# ANDES: a novel best-match approach for enhancing gene set analysis in embedding spaces

**DOI:** 10.1101/2023.11.21.568145

**Authors:** Lechuan Li, Ruth Dannenfelser, Charlie Cruz, Vicky Yao

**Affiliations:** Department of Computer Science, Rice University

## Abstract

Embedding methods have emerged as a valuable class of approaches for distilling essential information from complex high-dimensional data into more accessible lower-dimensional spaces. Applications of embedding methods to biological data have demonstrated that gene embeddings can effectively capture physical, structural, and functional relationships between genes. However, this utility has been primarily realized by using gene embeddings for downstream machine learning tasks. Much less has been done to examine the embeddings directly, especially analyses of gene sets in embedding spaces. Here, we propose ANDES, a novel best-match approach that can be used with existing gene embeddings to compare gene sets while reconciling gene set diversity. This intuitive method has important downstream implications for improving the utility of embedding spaces for various tasks. Specifically, we show how ANDES, when applied to different gene embeddings encoding protein-protein interactions, can be used as a novel overrepresentation-based and rank-based gene set enrichment analysis method that achieves state-of-the-art performance. Additionally, ANDES can use multi-organism joint gene embeddings to facilitate functional knowledge transfer across organisms, allowing for phenotype mapping across model systems. Our flexible, straightforward best-match methodology can be extended to other embedding spaces with diverse community structures between set elements.

## Supplemental Code for "ANDES: a novel best-match approach for enhancing gene set analysis in embedding spaces": consensus_node.txt

```
6416
2318
88
84665
2339
90
5371
2624
6118
6774
375
23163
23647
377
27236
54464
226
10513
351
1600
333
10370
7020
2033
4547
338
5900
409
2885
1436
7916
27257
4677
6521
22950
602
580
10755
153
672
466
4436
2956
421
1013
5092
775
823
5664
7273
825
767
3708
9223
1499
1523
5925
7251
1026
4171
4998
5000
4174
8317
4999
10926
10270
6117
6119
5001
4172
993
7534
998
81704
9322
1017
1033
5933
5932
9464
1059
1213
9146
1277
3486
7295
1386
4088
4089
27335
896
891
10928
5479
819
1465
1445
3643
3480
1634
1956
405
6493
6492
266743
7704
1839
5111
1647
11073
7155
2316
1814
27258
6635
25804
23658
1958
1387
4926
2035
54512
1915
5335
3895
1936
308
3791
133522
2099
6597
79039
30836
2224
2260
7040
7341
355
51678
2512
2243
3688
10817
11337
2566
2810
2908
7041
11319
5208
2645
3309
1801
3838
6514
6517
1616
6386
2898
9463
2897
2896
904
10287
2781
2775
2771
2773
3298
7329
3984
3084
2252
3339
10459
8974
2826
708
3646
23193
3178
5684
4670
4123
6747
11218
9898
10989
29894
3275
5859
8100
7917
3064
29072
9001
23390
25764
4209
10971
6929
3399
3667
7531
8651
5747
5599
3552
4692
10419
3717
3856
705
867
3875
10049
4000
4001
6720
26502
613
4301
596
149428
663
6606
7159
57142
8678
4066
4790
8631
5788
23406
240
7409
2547
4689
7520
4361
23468
51588
51176
4286
79947
4015
4904
8683
4160
26033
55729
4152
10036
10401
23598
8125
4131
4176
23595
2274
5441
4856
4297
10450
23645
5909
5818
5216
4703
4804
5567
4886
51690
9627
6622
2036
1326
2353
5970
64320
10848
2237
4839
10445
2113
207
5361
208
26060
8558
2114
22941
2017
7456
22938
6497
4893
5910
11146
4233
2290
10765
2146
5966
5531
6464
2321
4985
9737
4641
5147
388
387
7091
5079
5083
8997
5066
5465
29982
8503
5290
335
5136
5226
51691
9784
6403
5311
5310
7220
1739
3739
5217
29109
3364
260425
5787
5573
5575
8165
7110
2241
5594
4751
22927
10399
8439
367
3689
5170
5590
23286
4094
398
391
5867
23607
9135
5868
5869
79890
5906
889
5908
5863
5912
149371
5898
675
5888
10635
11144
26959
10131
26574
9984
5934
6256
10902
286
6005
4005
5927
6886
6230
26019
6181
6176
9267
10139
8940
6628
6626
6550
5174
6568
84033
2516
6662
8204
1191
7048
6804
10497
939
10572
2280
7046
7528
2286
10565
54892
4647
11216
8557
322
7024
4801
10153
10589
6935
10524
1869
472
25
4914
3265
2242
84941
3845
2048
6714
7138
7134
7128
8887
51741
7157
8556
5708
7132
25759
4921
1500
999
79872
3672
274
8726
3676
2623
2313
7428
7411
79960
3980
7515
11284
7572
7727
10155
7556
8805
4210
10466
55591
7507
29935
7508
5886
80790
7204
846
3054
2551
186
57509
10048
8237
4841
6421
5584
660
11099
7216
4435
89
8573
10716
3397
1741
4036
2066
23413
11141
5365
9826
9500
90249
10128
8409
6839
29978
7337
10244
9367
1488
11279
65109
54902
7514
56000
990
28227
8027
1678
30011
6457
1756
1837
7454
23229
10243
10084
10907
51729
23414
5264
2157
4068
6504
2332
8087
26747
7248
4478
369
445
5605
8533
5422
5937
6103
57096
8777
3358
164
6855
6872
7343
5901
7182
8202
6047
8031
56924
25898
9063
9083
3642
10580
10138
11335
3930
23162
3831
6645
57099
598
664
6252
597
581
19
8772
57763
55805
1601
1740
6884
6908
5782
9051
5829
7286
24144
5144
9659
3172
4780
6996
326
162
84687
1029
9220
3718
6776
6125
1984
51651
166
55502
7088
3170
3572
1855
2059
2194
1063
7290
5976
27247
5586
5783
1825
8502
6310
8161
5824
9409
4682
9326
2617
3376
1432
27429
11221
5108
585
9564
2889
5693
6278
10293
2314
10923
1478
1477
7516
5892
3398
9242
6938
6925
5193
5830
5194
382
4686
22916
11243
9451
3508
1742
3761
2047
4690
50488
3840
5965
10413
8554
6772
9261
6286
3759
1173
4063
7074
5725
3191
9111
3430
6854
30818
284119
7270
1027
10762
659
26999
3636
23013
9612
1028
7357
56893
871
4760
1639
22820
1315
26958
4646
55802
2186
4150
7082
50848
6868
10577
5364
666
572
6633
11157
6634
6632
1244
23705
4356
7064
1464
80852
5902
8318
2185
29979
2475
3675
8723
657
10262
6000
3184
23072
137492
2120
90441
4605
27101
6500
4085
2100
5468
573
3312
26058
2887
5629
7874
10657
5913
7022
6016
22808
5241
5710
5887
2969
7068
5705
7185
59269
6603
8065
9616
9869
5191
5192
8859
6670
4175
5994
5993
7186
10018
599
5753
55620
118460
5689
167227
3603
4659
6015
8535
5879
8454
5880
6888
7442
143425
6867
8089
1207
6477
3835
23089
6478
1406
6314
4734
7322
8458
80895
3611
3987
50944
1785
642
5528
10987
1080
57120
90459
7884
6453
9522
9266
26034
190
10614
5999
9276
5607
4215
23557
8773
406
8498
2801
26003
4116
9939
9311
3556
54472
5511
1973
27289
390
394
3182
8626
9971
8648
321
22883
2533
5564
5571
51422
5565
3842
84220
1788
988
5493
23254
6294
9667
5602
8841
5600
4092
7205
9170
9355
1876
23429
5427
10284
3276
694
54476
7098
7099
7100
55740
10006
1317
8446
6432
4739
23524
5411
4170
4597
9044
2175
1108
8874
23048
8658
332
9212
8717
8718
8761
5877
11035
8737
8735
8915
10892
84270
1174
8906
8905
8674
8907
8932
11321
53615
85509
57680
30811
22888
7332
3090
6583
10158
116085
10059
2932
905
8451
8453
94121
5873
10024
9628
55929
8666
10460
10142
7709
22894
5330
54822
55914
23654
9380
55048
10672
10566
9402
2549
23582
51433
26986
3682
10043
10318
10015
10549
81570
8576
55577
10787
90480
10912
29763
11252
6712
9368
3758
65110
4681
5034
6895
8411
57403
8725
10256
11186
9961
143
9457
3066
27185
9638
8751
51429
54106
8766
84440
10581
10107
23433
23265
11171
64081
22803
25890
51225
54984
29993
27033
10628
10675
23613
10188
9670
5080
23236
26575
28962
8601
23594
23431
10717
64105
55553
55823
11340
9683
57819
84967
5425
8934
91522
51133
25917
50855
1894
55201
27443
23593
3315
26353
22948
51298
28964
8500
10492
5781
5914
51102
55666
7353
468
57761
9915
84221
5073
56915
10499
2672
83737
96764
4535
84073
26292
10516
4016
4502
5587
4881
5592
4536
2060
26994
9351
26251
3745
23032
1734
1107
10210
1407
5187
8864
55145
5074
26135
3297
8189
3798
1838
4173
8543
898
8452
2037
2890
23037
1501
10681
2787
2786
2785
2788
10550
84100
200576
23062
6272
23016
84838
64324
93663
90417
5394
23517
23369
340719
51329
23204
51082
9533
9093
80196
23345
51147
22818
51226
22866
57554
55770
64130
10608
140290
91544
84277
1797
23051
11244
1912
10093
10092
10529
80145
60491
5499
116154
64225
151188
57492
24148
54957
26059
8497
51466
23268
51160
9033
7137
51086
27252
6881
51013
5218
23176
9874
25842
55723
200539
51125
2802
54825
23139
6048
5426
5436
2030
23532
25920
7936
9611
58509
1192
8519
7920
81502
10430
84065
64215
55890
9552
518
1459
1460
4067
8930
2261
57827
529
534
81628
55722
9729
56658
83461
9873
339965
84528
114823
92667
4110
55388
3866
112858
10241
665
55816
100131997
11007
80321
3887
79036
1072
60
58500
10982
56952
2130
23650
84766
23059
51550
1857
8812
28986
64112
84708
23475
83755
1635
7431
151254
84498
22822
83878
57542
7597
64769
83746
54925
58155
8241
10069
55068
6783
9883
10087
5359
11052
25876
9189
3964
54165
9802
26150
373
85302
51534
875
11235
8428
28970
9319
4302
1054
55663
80345
284058
81631
51304
2874
6303
84991
23219
4637
11051
84705
4188
55308
55342
11030
10783
7532
113878
9721
128229
51043
81618
5013
9513
10313
79873
283238
2992
2997
2947
5257
54976
51684
4598
54997
10363
79882
8382
143241
50717
22899
25843
311
92610
23099
147687
23641
1366
79696
55285
3190
11143
84260
3198
164127
51655
25788
80125
6602
57326
1856
55565
56474
60496
329
10540
3854
54826
10551
54458
59349
55274
9907
7447
29947
29085
4100
54471
8996
8326
51076
26505
284352
116225
84445
23636
53371
54461
2275
6945
11345
9055
55093
4830
57085
5090
89797
148223
79173
4735
10174
55198
8078
3216
79077
54033
2307
80764
541468
293
63948
2139
84298
4782
151871
10534
902
26258
51019
93487
55726
79027
10490
9482
26086
386618
3099
1073
26152
54431
25796
138046
26511
29994
83463
8985
10016
4591
79843
5721
84970
5300
26071
9491
9265
51224
7718
22981
220082
122786
11228
27018
2272
54550
54540
11201
9260
54855
4542
55266
26580
286514
10328
9694
3983
85027
220134
27343
51103
84984
57144
27229
6696
6449
58516
348487
1725
84313
170082
80254
51562
54507
65989
55684
84062
54532
79797
10656
6637
115265
494514
95
7265
22978
54474
10488
147339
89882
84067
8436
3183
3839
27332
11059
1676
55885
6871
9337
3205
5682
11338
6733
6924
23270
6687
10126
140735
8835
9779
79666
56159
51138
1102
220136
163
79169
27111
84767
10253
55707
84872
5991
8878
27301
8379
7257
8227
1649
51171
51586
10483
9632
51324
116071
4077
5050
5049
57596
11067
22893
3880
71
22954
5152
26240
202559
79656
80308
3927
55850
22943
79741
9391
10606
79959
25900
7518
5780
79637
253980
55122
79912
139596
23281
85359
10148
11063
25805
1781
6990
4848
4849
89885
2010
114327
10474
112869
4103
7381
10054
10055
23498
2571
79050
8623
121536
79088
29911
9099
1312
408
85019
862
9814
54927
222389
84680
30008
11170
6426
55758
283987
59277
331
6999
84816
27316
7321
8405
414061
79090
27095
9167
143379
84056
10063
10152
7414
327
6548
80306
6495
6271
5515
80318
10425
7360
10254
6304
1271
25844
23174
5866
54475
55329
10743
55888
10197
7031
158471
51127
284440
57088
11060
138065
65220
79734
201965
200523
3609
10629
8676
5704
8715
83640
6418
868
51647
414157
8495
9825
4207
51517
54557
117246
84080
2669
80817
9025
79594
11135
87
26128
1602
79754
4034
10495
80022
79132
90410
9046
4707
5987
9404
27232
407
4292
84330
9587
55698
84281
9124
2670
164592
23410
9129
23386
23640
3306
2563
3021
10919
8572
58529
9810
80028
56647
8341
387338
113675
3728
169792
8644
9841
10567
84289
493861
79706
10127
1854
79172
220108
10539
8061
11103
117144
11040
125170
79446
10597
66036
11117
7536
23580
11180
26039
9363
54971
79801
221302
54819
170463
8861
90678
169966
51700
29922
8468
160140
80705
10758
26525
51440
10403
22934
27132
5706
84832
23392
4282
4833
79002
25816
29079
84726
124460
54107
5552
4201
23214
79025
51386
6810
9070
84661
2189
2553
55367
64115
57559
153733
164312
90060
64777
84707
10458
51317
3434
3437
140885
22980
11034
81932
3853
358
677
10813
7965
3735
10921
6431
5601
57820
93474
3219
10320
113655
55209
7376
50619
6505
51760
56906
65997
3507
3661
5052
84904
27125
7316
55297
55211
3091
6759
51545
51619
56997
79800
56341
5252
79092
168417
57035
1198
9726
8615
55662
140462
9782
7355
246329
80256
22884
64396
2577
81576
29086
9577
55734
8767
283518
79156
92595
83637
55049
9094
404550
6455
5995
7579
51282
154865
1032
1019
80019
80726
1731
23157
84733
54906
79576
10169
80347
10278
10044
3104
135927
10521
196477
6210
1937
196549
26148
54883
23543
362
8355
4678
56673
222546
94039
57642
55374
6297
81565
8851
10733
3433
84337
55322
10742
55249
5129
79571
78990
51157
57333
22827
1615
115817
196383
27238
11145
114822
7408
285596
374618
51538
25953
2762
4515
9470
56478
4698
84219
7288
11158
7979
55795
11274
9636
6616
57707
27129
55531
54974
7168
121268
64376
26061
23199
84527
2752
3792
60313
10489
51074
54552
7135
196441
51361
51778
4140
11219
7005
5990
9140
51421
4354
1152
2203
64430
55110
5372
5870
9456
3159
79171
6944
1848
56243
10179
79869
8324
7314
79991
10922
8697
4715
8637
84993
7429
129807
23710
6231
90121
11275
23283
4520
63898
146849
4879
51364
56998
51668
11020
11091
1295
9709
84078
57126
5635
84775
9531
9413
83707
22806
4967
10900
6160
26036
6890
84516
9342
116461
84224
5211
8470
86
7755
11277
84245
80851
51460
1911
57409
9411
3087
23786
55861
55272
55658
51659
84296
127703
51447
7189
810
6258
11074
60493
90594
392
389
51693
2001
51548
51451
55742
8260
118426
4291
27042
11267
6208
6880
7004
25937
10602
55165
10010
80149
51204
2495
79876
26119
8440
130617
9775
51244
3872
10428
196483
7170
7538
117177
55109
58490
1525
1780
29082
22924
64400
55906
8667
8534
56648
8991
2954
3726
23635
5071
25941
286075
326624
56259
85865
55011
78994
130951
5585
84894
3251
6133
463
55233
1316
414301
54973
5307
1071
11075
9787
4832
583
1398
4723
10935
27156
81
23549
51016
170261
1455
79005
6737
25813
4223
9454
64773
9877
25978
83638
7458
132158
55619
7203
4267
81029
6257
159989
805
29950
55191
29946
9139
54469
3281
10591
3537
6095
25980
55837
154075
112483
51194
4093
894
84812
9871
10212
84324
257397
56911
2653
22977
8574
6429
55957
84457
64129
10933
114932
55621
51266
57097
56654
699
51389
4733
55713
10133
51388
7775
51444
154313
8115
92815
11266
25988
26276
63894
10607
5805
10992
90933
51322
26751
7695
23564
51763
23212
5631
10282
55813
84076
1048
81888
26207
114908
91782
147872
55231
387923
84332
91056
3241
51187
116349
81488
79753
1454
64745
1933
3608
10007
10422
79892
23136
51776
163081
2882
9341
8153
10590
6120
8445
6820
8834
10538
10302
1800
115704
4111
389741
84171
10946
7050
151613
56904
128866
83988
8775
80174
9550
1995
7027
29057
29959
2791
9356
1996
1491
11026
10362
9349
51207
51061
10494
23321
130013
162681
57573
6396
89866
1164
84759
79096
10802
57658
60626
115362
79109
140691
4300
9925
23583
25911
10856
374659
134510
1196
79735
29107
55503
114088
2582
6652
5819
7851
28973
58526
284680
54386
30834
51002
435
5276
4794
79004
9502
1831
114897
119369
6291
64333
5997
27342
79870
1810
6811
79831
5833
1877
51327
80199
79363
92840
79184
126070
3059
8778
163882
29907
83658
55037
1468
10785
4234
2702
1412
130540
51316
6717
443
9747
150483
4184
57019
10898
81608
10099
23237
11147
8665
10456
83759
10569
1819
55613
5530
10636
23493
1153
126961
56949
79856
8092
23421
256369
84285
682
90268
57048
54932
11278
10219
23484
84888
84628
2592
7323
10342
54937
10060
6782
65264
57325
29925
29926
9443
4792
2067
5715
1030
9817
2107
85465
22929
3705
64770
151112
57715
53938
11129
26508
6919
23424
221458
79094
6860
84988
6672
54921
1978
2202
143684
9087
286451
78992
29108
5478
220965
84272
83897
10611
56302
79098
5125
51510
5700
64170
2009
81875
5159
3662
474354
3707
25888
84232
51375
4835
9075
7432
9444
2580
27130
7746
7918
55791
26155
29844
8050
84864
58190
157773
51616
84310
55199
1453
26749
4615
51073
9589
4145
29115
54149
3589
11165
9278
52
55872
79817
4149
10588
183
9744
8945
55632
23208
28988
3779
6234
140576
57402
4115
55224
1263
115761
9807
7318
8473
54830
79723
8357
22889
85007
1527
7753
11043
7276
9832
5973
115572
5862
196472
92070
55670
84191
5630
79095
284403
126282
4800
7278
9798
27339
55916
5711
5701
5985
5984
5899
8504
216
5720
5716
8908
5861
6273
4601
638
10053
7029
10617
1977
79760
79833
842
635
6285
402
7307
578
6921
6923
64121
10670
10482
3612
65057
25913
6275
3937
2941
8663
5883
5702
10587
400
2800
2803
133746
3674
11083
653121
22976
645455
285527
92822
26088
66008
4137
5432
538
2745
540
653361
79840
3981
5328
5054
5270
23111
7846
5366
8739
637
90427
27113
389692
3651
5566
56672
4609
6794
51719
92335
54840
142
57158
859
27352
4771
286826
3725
9972
10204
79101
5423
885
887
147841
79003
57405
57082
11130
79980
83540
6451
2064
2065
5296
25936
5481
3326
5979
2044
6100
23164
54776
65059
3065
9759
10014
10013
55743
253260
57521
9899
6857
29113
22987
4060
4323
5609
10321
1
6066
10915
6060
55660
10291
23451
4189
7171
4869
5093
3187
5931
5928
9112
9219
25942
200186
23235
778
57010
9733
9128
10421
23020
1974
1981
10594
3799
23019
79711
8924
9410
146059
9343
10285
23450
80227
7832
5719
11011
9641
9475
7529
9338
5718
26272
5707
5905
4905
9861
373156
10289
8661
5298
170506
7090
5709
64210
8079
22824
11334
2222
4113
4163
50628
51205
5717
984
56886
8764
3965
51130
1031
11156
10985
8780
55501
51497
7407
1917
126133
6122
4289
6738
23367
56950
8660
5445
8607
8826
6801
3106
5198
9416
51643
10999
1778
7384
91754
1777
51071
26064
5356
3795
1175
9643
9526
55095
49856
55671
673
7415
29966
3692
27250
126298
4795
10109
57180
51631
80304
10514
54606
2720
8899
29789
6185
5510
5500
471
3891
991
256364
55969
5825
5903
6741
25778
9318
63891
1270
10552
56945
8073
10480
4627
55210
9221
10125
5495
80153
1021
5924
26031
7385
1939
5518
958
11151
55720
23332
7030
231
261726
10295
57003
57510
9101
7392
54919
51186
2058
8496
11331
57805
4331
55051
6949
55127
10298
79705
57223
6238
29888
23612
89953
8664
10641
47
10642
7555
56288
8565
58517
10097
8840
8655
55661
5837
54726
8848
9414
396
55646
6147
26578
7123
816
815
3615
817
26504
10213
3382
1650
5062
8883
9040
51231
11344
23085
994
56475
5713
989
3881
60528
83481
8546
8900
8239
8625
3800
11140
10654
64946
2288
5306
80223
1967
8891
23677
9474
22933
23122
8208
64834
55692
9158
9847
6189
276
8099
55256
1629
4947
51582
2342
23291
7391
2011
4430
6732
64432
10095
83858
9688
8668
29127
26517
55111
10286
1327
4580
6623
80303
10857
9493
25904
10096
4628
23178
10955
8672
191
10890
4218
51552
56241
3956
6001
51747
1105
2167
85369
5504
64151
808
10713
58477
5813
8793
1999
90957
55215
6446
5516
7803
4048
2688
6223
55622
23039
9689
28969
1654
55379
4350
5714
6161
80279
51569
23192
9989
4057
6279
11214
1982
11231
55161
23165
146057
84630
6251
9126
837
6205
6992
55339
26262
51495
23352
8408
53918
9519
2957
2131
3884
7430
11179
10965
3886
54205
7284
8570
57111
11142
23246
51527
6204
55041
6927
55299
6280
6876
4625
4913
6836
811
51806
8537
8689
6144
51593
23012
1968
9532
10558
4522
51506
54504
4221
4521
5119
80856
2958
64434
25782
84074
8195
26521
25902
2622
22999
1660
6897
8560
3888
6217
6510
140609
55096
221937
10260
10687
9191
158055
4622
57578
10945
83955
51366
84105
150472
9131
6612
23223
5358
6164
1677
3933
65993
9497
6203
9601
6629
4069
10039
11133
3336
9958
65992
3992
65080
6154
64284
79643
81617
2934
26298
2192
81873
8837
64422
55644
8270
3494
136319
7417
9039
58508
203
3882
5476
6566
29956
5878
25777
10788
3716
2091
8347
6165
4620
92609
23560
84529
5352
11215
4548
9377
29080
2176
8575
117159
7077
151246
9695
84154
6433
9967
6615
7062
388697
115207
7871
987
83734
10643
23481
3493
6142
6184
29927
56751
3351
10797
5424
7327
267
9891
9406
253714
10726
8526
8604
51027
6317
93436
2778
6624
285855
125336
80333
30819
8349
23042
829
832
10644
54938
6790
2040
10094
1717
488
10592
3093
10250
2806
25873
81887
56907
6434
4738
10111
3354
4513
353
5894
202333
64969
51726
26001
144455
83538
342372
9578
9821
54821
23244
5691
53981
6636
3885
54442
8412
7260
9882
5202
51657
347
8893
134265
374454
10632
1545
54861
23097
1203
5683
9295
4704
23071
5520
3069
6748
23294
9732
2597
197259
11014
5437
246175
57617
441246
4232
9894
830
25814
6607
11269
23588
23279
24139
23633
4642
4343
2618
9987
23534
1607
5214
550
81876
140890
6358
301
7922
593
57580
51067
387753
11224
148867
9978
5201
23313
29889
9520
25780
6235
23511
8407
64951
2029
6159
9043
8925
6625
8243
6318
84545
79751
9815
9662
7249
266812
26167
64359
55226
79596
283742
8634
63931
29780
151987
1345
221037
5209
3105
4141
302
23168
23172
873
4928
3301
515
1036
147700
5610
1861
7416
27336
9060
6428
55103
56925
27148
9238
8853
337972
24137
6472
196374
1656
3514
6167
6427
10236
2079
51018
54814
8178
4968
55909
2521
64425
11100
94081
644815
4796
22832
63932
5688
55054
8968
29097
6168
51111
64965
56342
79780
11283
5160
9183
23065
51035
546
55178
6169
7178
5110
10807
2873
27350
23077
26330
10598
1652
55697
51520
55846
864
124801
1655
489
65061
3036
10772
153222
4942
9735
6158
51428
6648
200081
2664
359710
483
8312
23478
248
8030
1828
83900
64328
5687
9908
3189
57530
10845
6576
5723
5917
55252
87171
7102
30844
5802
26993
1476
1479
6651
83899
1892
10969
9785
10146
1329
51504
10130
30000
55177
23197
79624
5036
27044
5494
55737
6627
6311
3836
6727
27436
3959
51081
6520
9354
84188
1965
57338
80018
10525
10471
5284
10627
4076
8880
1503
7268
57647
57038
8395
85415
1340
51608
10963
23418
54994
64754
92
55333
259173
5295
3702
4691
7015
4791
10914
7187
4214
2289
10238
3324
6156
6124
6207
81572
3308
84231
55294
9919
5971
2734
6128
605
5977
6599
6601
6605
6598
1431
23118
10454
29110
9755
2177
7124
7133
3784
10721
220988
84717
1457
134147
55290
8813
55627
60682
23376
7419
3883
116138
6274
2132
154790
3047
38
7879
4105
9188
6173
51603
57062
9181
60412
9330
4831
80025
25998
8487
6301
2171
1832
55153
64837
8729
26156
7818
3303
7156
641
29915
5929
23054
430
1495
324
2178
83990
23491
2642
1410
56946
801
1487
10542
6722
7067
7158
4582
3055
6595
545
3014
5271
5777
5921
1796
5663
7277
140690
23095
4437
9448
5430
9412
7283
2005
3727
5127
701
9184
2188
836
7535
983
2071
1022
1111
11200
23028
23186
4091
91
8215
58
63967
6667
9584
2042
9846
2950
9656
10951
8290
7145
3320
857
1434
5591
4683
1385
4193
8850
1050
595
1399
2308
10083
1060
2626
83933
55869
7486
3169
4087
9604
10771
5595
1025
2534
3932
977
3732
928
5156
5923
5347
5893
56616
334
5178
7482
31
1630
117583
9824
57584
27237
9828
7984
1859
54206
8139
2886
51564
3192
84962
3898
51599
4008
10746
4139
23327
23479
5287
5318
11187
5509
53635
5771
5774
8480
9743
23328
60485
10045
57619
26037
23094
6764
8871
8711
84951
7465
5728
55728
1001
9734
57178
7014
9138
5884
2768
1000
658
650
655
27
2023
6709
2072
22920
64682
996
10393
51529
29945
8881
51434
2931
7181
51008
4217
4616
506
7919
80010
890
3815
3164
9150
1003
5792
1571
6711
9937
10522
3635
9388
6708
2281
2783
23426
7184
2959
2960
2962
3337
4508
1147
3848
973
27043
8569
4599
7469
6253
51667
7161
10135
55120
5294
11062
5467
26121
5686
5890
5889
266747
3550
6141
2968
6950
6882
404663
5329
9097
7517
59348
79155
8517
79931
23243
9701
22870
5537
9360
9372
70
22885
10193
57448
51614
57222
5604
157310
860
220164
8352
1058
375686
4671
317
54874
55143
79661
777
53340
23385
51107
56926
23420
1759
3619
55920
51705
6402
387082
114990
7042
7043
51773
79720
9931
6647
26277
7013
10849
9013
25885
404672
2966
55829
79139
5579
5580
5581
1820
695
6135
55561
4602
10498
29123
167838
30846
6342
91746
23389
84246
9969
9968
9282
9439
10025
9440
9441
892
1024
9442
219541
10001
112950
54797
9477
55090
55588
90390
400569
51003
5469
9862
81857
6837
5431
5434
5435
5438
5440
5433
5439
23404
5936
388324
126823
147011
9712
1789
201176
27348
2572
26824
84844
1665
55599
10081
154007
11066
85437
79622
55954
114034
57122
81929
79902
55746
348995
79023
22872
5077
9478
7003
9686
4205
1041
5650
26287
8218
27131
10211
340205
3679
79042
80746
283989
10978
9935
7097
7328
11065
9246
221692
58484
64127
7504
10392
114548
834
4842
254887
2647
63915
282991
388552
55330
10940
10775
10248
54913
51367
10557
10799
11102
10556
79897
25884
3624
60482
6523
4303
2309
6788
6789
835
8738
4986
115557
2902
476
5578
8148
64061
148022
79083
4644
10189
25839
9382
22796
91949
1949
54933
60385
23617
8795
9610
54922
53407
60561
23256
9554
4654
6461
3768
320
8825
55327
6640
6641
25960
25928
652
93649
8831
9706
22841
3579
4645
7791
4035
6337
6340
6338
4803
821
64714
27161
5058
57591
222643
8021
3827
7225
6324
1272
1051
10537
919
920
64750
7763
1642
55070
64326
9498
760
1786
8927
23025
5864
27445
10808
7317
5230
118
3921
81545
8609
10891
23551
57154
1318
10267
10266
10268
10203
152789
2550
23365
863
55576
138429
23396
8394
23263
27086
93986
116113
9575
56938
8863
201294
7221
9637
90627
3156
6604
576
2
26085
150684
81669
5598
28996
7296
51022
23301
5338
360
388677
1991
1745
6885
12
467
3621
25977
2913
10640
79589
55611
11069
6833
9699
55035
58528
6749
22882
6093
7781
80725
54778
2770
63940
117581
23492
2733
9631
3858
4862
4851
1737
5162
10345
6261
81928
91768
5245
6352
6382
6385
1234
9421
2776
6004
5608
8796
3998
1009
79026
57716
6430
6282
23090
25820
177
2911
9765
607
26108
163126
688
144715
5810
135458
54962
8914
1408
51567
55690
84817
3630
5020
551
5982
5983
6760
203068
9793
5128
6018
5348
481
6643
22854
57689
55966
57787
4133
4134
4155
3316
56160
9149
9501
22930
1729
6502
8506
3736
3737
26133
3551
23304
7320
81027
255967
9924
6240
6241
50484
27063
667
25957
55851
773
710
6401
768
4853
54869
64787
79574
6654
57496
27347
6558
9625
9381
65266
339
9530
5413
3570
3569
2034
257313
2837
1959
9855
9748
116986
323
9682
7464
79718
3832
10009
51592
11336
144245
3757
9378
22871
117579
339403
634
3479
3490
8669
59341
9053
121549
150921
167826
23370
2782
100506658
3973
142678
93621
8936
8976
147179
1627
644150
401
7224
7223
7222
57630
4296
1069
1508
1475
1471
56655
283208
54102
5962
1813
1815
2919
2532
6347
84525
283455
6900
26047
134353
9648
245711
84651
4496
4495
2038
6183
3741
1020
6812
7280
1791
131450
4345
7297
3566
3560
2057
3684
5657
7494
58494
83700
4318
6374
6372
348
7804
9425
5055
4287
29969
114902
22807
6940
5757
160
1808
8650
3897
3767
9353
54538
9495
8804
3482
5457
6014
4261
2903
3122
3109
63922
79075
5885
348980
610
57657
10021
8832
51199
10855
4931
59307
3554
3654
29899
4488
8499
8541
4660
6657
5460
1514
115950
2287
27128
861
196
1613
7957
5817
10666
6904
4925
6770
54535
9076
1365
7122
56937
26523
23405
192669
192670
143689
440822
55124
3685
2335
3576
4043
7436
5649
7019
51106
64216
5442
2872
29974
2876
5133
80380
11033
1938
9108
9107
8525
3786
3785
56479
9774
1195
50512
1404
1462
3906
333932
6262
5451
5452
4863
356
841
843
10134
55973
974
156
2769
10507
971
7334
4294
10519
255520
1793
4807
54212
7421
4086
3135
4867
27031
7533
22895
51079
2935
330
4868
55243
10868
51024
58157
50861
3925
81551
2904
10288
3107
10859
6845
8943
26985
51535
838
259215
94241
117156
8685
92304
1482
6910
2081
6009
3638
22937
6721
81620
64689
5337
57532
22853
10763
9371
125050
6195
6196
134957
6814
6844
648
6878
8867
2054
8673
6809
10330
29116
57396
59286
799
55749
5164
83985
181
1163
22809
1282
285025
8045
57562
26146
4130
57731
1719
5360
160851
8527
9423
55968
50859
9806
55269
5784
2703
2700
9892
350
3746
3747
288
2596
5333
25801
85365
2697
151056
135
7175
83851
255928
6198
9618
1131
51343
5048
151888
6197
8682
54602
8819
64780
2155
2152
255626
121504
23312
23335
3627
2833
5196
4283
6373
972
2013
9852
847
54880
2971
29924
84674
22900
2043
3266
11113
84515
64599
3693
4589
9985
50511
25945
4023
8693
4920
93185
1879
5570
6689
23269
1870
1871
65125
1874
960
112
1139
6284
10910
6277
3760
4684
2690
9466
9770
9829
6441
10825
5087
51742
64426
79595
51068
22906
4607
2170
3032
146956
80198
10106
6829
6827
5189
5190
81848
90411
7422
9510
6775
25776
7153
2147
1829
1830
1823
1824
3977
204851
5803
23293
23381
5414
26136
5327
3082
1910
9187
1259
8091
487
6588
5350
57466
9690
23066
961
914
7625
793
4666
3356
10168
2671
6399
1193
54751
10979
4012
4846
2983
6383
5576
9465
9472
11217
10981
687
4793
28512
6531
27430
4144
83666
151636
1840
9739
23309
72
5618
6305
8898
7525
6663
774
3146
2961
6874
6879
54457
291
8295
8464
3015
6281
1943
9231
9950
10199
92856
10769
525
9217
57147
55843
50617
5213
933
3039
3313
3516
147
2020
3202
3975
145258
5015
7319
51762
50937
91653
333926
57463
347902
386724
6907
8370
8337
10645
85358
5989
4784
4781
5148
1816
10332
6621
10579
10469
6237
11339
5256
5876
94025
152503
79849
64800
11315
55832
8450
55240
9088
10564
51738
2862
161835
8852
111
3976
7913
2562
2002
6242
4438
4439
84958
94122
25924
54843
94120
4927
5606
6898
79885
25766
4102
11153
161
25763
23522
9203
7750
7764
8544
5321
1909
79084
2976
9328
9329
10623
2975
2972
4208
10953
54815
57459
9569
84148
3329
604
10934
9541
6499
728642
112755
392862
2895
57018
64386
9049
8467
11176
6877
10621
11177
54108
7052
8479
29117
2648
5981
57634
10661
8289
5926
8028
4084
10728
6773
57708
60436
9031
2122
8462
83855
51621
7071
8928
23523
10114
10472
51412
57649
1045
1875
7291
64375
23411
3280
429
9794
23741
10432
163732
7021
4194
2627
7150
4255
51177
3181
3660
5685
6688
9082
85236
3017
2246
2247
3217
9208
4487
2737
6778
3175
4773
9325
4778
55809
9314
4762
4776
57332
84108
9252
8986
3659
4854
7799
7324
7325
10477
3454
7541
8106
23112
53616
9211
2891
2892
28954
6236
5501
29883
10140
5568
5395
3195
51604
10026
80328
5911
41
7410
10451
3855
5339
29984
1730
63928
6549
389015
6553
11261
27327
2901
5163
11068
1400
55324
22985
7802
55004
1114
55052
54
54978
8614
4185
128
55284
217
51566
79577
309
60492
5764
60489
84273
379
10397
5223
5589
54622
56850
29062
147791
8910
116985
826
6039
51004
415
84164
10970
11124
57549
26354
5293
509
771
10072
3698
4709
25791
54857
55207
9551
4026
7542
93974
11161
5955
2026
89927
23774
54936
118924
79020
9890
51699
64776
56005
54977
10436
9315
84966
80228
26289
79034
203259
23649
79886
785
23589
839
865
6136
6354
8892
965
975
113130
55755
57519
9620
5660
55803
1081
1123
1149
1298
5473
50813
84060
1363
6092
8895
9362
80021
1510
10658
9400
55280
10040
10563
7812
3703
1611
8888
56943
780
1633
617
1787
54903
7167
54555
1687
9704
84223
84103
26100
10980
25874
64219
84256
157285
55355
10301
5826
2661
55312
23539
5303
1805
10570
114785
1906
962
1942
25975
6456
8894
9842
27190
374291
6483
10544
2039
23474
5694
80349
55884
2159
2197
8789
5349
54850
55030
23149
9887
79866
149483
3050
4726
55819
63943
55700
55258
55262
23585
79719
79948
54505
80152
9647
84140
55013
80212
79768
284004
5662
124930
219844
752
7786
56652
55142
53826
79939
79690
2638
7841
29997
2747
84280
25855
2804
51280
339448
23521
8733
51751
112840
54882
53904
4649
27089
22955
57862
2936
51714
3043
3163
51617
9912
51155
6191
8988
56944
64978
26012
79663
29903
57095
3488
9398
6767
10994
51477
23
84335
54969
10240
8481
55964
7466
10625
55062
79047
9808
9778
57489
340390
5655
84557
56992
3960
114783
158345
51058
51059
51236
254863
54802
56267
8416
56901
81890
56927
51252
2634
11313
1736
23659
23764
51660
51025
7511
527
113174
9512
57104
57192
4191
7453
51259
84331
9240
84968
138311
5939
65990
1743
79080
79188
79159
359845
6132
83931
11343
79803
10200
4190
339230
6187
64949
58475
3155
4650
55701
57540
4673
4700
4701
4714
3431
4729
4758
4809
54544
10360
3991
6146
23435
64710
11164
93145
94103
57455
5195
10939
55108
6129
9796
81557
131408
92342
4731
23140
5279
23761
221955
51196
8518
5355
8612
64403
79187
3620
51260
9061
56963
84152
22839
25824
5553
5621
5775
5790
5822
22931
3096
874
11021
84206
10235
11325
9479
9788
11079
5996
54663
57622
8508
22902
81847
6045
55147
10073
7140
6134
6138
4192
55638
27330
22800
9853
9905
174
1951
22984
11194
84141
27231
125476
51669
11092
5104
6447
6487
10066
8402
1314
28965
8794
10991
6613
112476
3915
22913
567
11098
1944
347862
2870
25836
23310
23542
79142
9401
6470
51399
6744
9913
27067
55023
440
9069
26960
5297
51295
92170
10273
54407
54462
25870
6840
10630
6866
6901
22911
30851
6943
6997
199745
4071
7105
8743
56984
11189
9804
7375
65991
9540
7164
64582
80128
10391
7259
10381
171546
23231
9741
10573
6091
220869
5047
23190
7358
7372
8975
6702
3073
23326
124995
10406
55905
92285
84622
213
306
10190
8703
197131
399
6511
427
81605
26073
10574
78987
537
283
9296
55643
80007
79686
56252
57002
55848
7345
6362
1008
59343
8882
1124
1160
23412
55937
56902
1396
1891
54541
1663
26151
1880
80237
1783
51168
1513
79676
84950
54908
54949
65265
10249
9568
6130
2948
2965
3117
83444
11078
5464
8424
29070
3417
116983
50618
5972
3953
4014
4097
51547
4122
28985
8562
129563
3304
192111
28977
64968
10398
25934
4817
4860
5037
56144
9141
5175
3092
57664
5498
5536
57498
7336
5669
5699
5796
5741
5968
55738
9921
6188
55741
57050
5272
6419
5292
257218
6513
10615
10078
6745
6853
6863
79012
7083
55084
28620
83549
9839
7568
7553
170961
6638
403
8553
79137
1070
10383
1822
3098
55186
79641
54810
2819
9446
3910
55227
6182
6175
5678
5828
10181
6227
2051
9021
7076
64699
7018
84878
51319
11316
23113
2668
2674
4902
2675
1439
7038
941
1493
940
7037
3077
1088
238
7373
2744
7072
6850
10749
3595
967
5789
25970
2268
10487
5154
5155
4041
7025
6023
10335
51291
1390
10276
3604
4899
11184
7111
29765
10818
6423
54361
5082
5132
6642
2149
7057
2355
9270
79370
25929
5588
7975
8140
5325
4004
29760
3267
3481
1006
4688
114790
10815
10814
8540
8443
7114
5791
9546
9982
5199
718
2078
23336
1674
6010
8048
197257
7056
5624
4747
4744
6768
6692
10810
10163
1452
273
727
729
730
2893
10369
2917
3623
6777
6343
6344
9727
26056
170591
8200
392255
7404
7403
7089
3678
1435
56034
2736
2191
10239
381
3185
5134
372
2719
4613
4610
3909
5795
3818
2160
23495
2212
2209
3561
3426
51639
9527
9570
473
2264
9965
5141
84106
8935
3837
9020
5681
10603
824
4593
1755
653509
1294
7852
250
8797
1361
2317
115677
1280
6655
23643
9722
6328
2834
3949
2986
390226
5611
5267
3816
3024
8036
2115
10664
4009
6046
732
858
5336
80351
212
8803
63941
51764
346562
59345
10938
30845
51765
6480
3690
3455
3440
1134
1145
7162
6728
3843
10527
10526
1154
10652
51272
26984
91419
8431
22877
5778
7006
7214
4843
54433
10952
1997
1618
1617
1268
7188
9833
23043
3691
154
155
8029
1950
9241
4852
9450
4064
9467
2660
10272
558
23371
4665
10297
8313
1845
117178
1653
5865
26235
26234
53369
633
2963
4481
9590
3290
948
4811
22795
2868
2869
3938
3460
374
10226
8600
5697
4225
2520
4224
4922
2796
64374
4074
9227
57822
29841
79977
4153
5692
3134
7112
7087
93
5915
3587
925
259
8516
3575
2923
4179
3673
6263
2217
102
7402
23476
51191
64096
5623
6098
995
27141
5644
5116
8754
22861
57576
11127
3208
6678
1281
1289
3383
3568
4316
943
944
2022
10435
5429
1490
6011
6498
4211
2214
952
1964
51330
5340
7424
2324
57113
6503
27040
5770
29893
85456
64072
6348
215
225
176
7130
27134
10207
5475
5470
2811
2161
6993
6452
79695
4586
3694
6752
63970
7448
6942
3762
818
2322
493
8829
5228
9113
5786
7707
2790
4090
6729
3075
170850
3756
169522
3754
1969
2277
1983
5009
51652
3958
27030
5378
9437
116444
7045
4288
9229
56882
56990
22914
3683
5549
2199
2905
2649
8463
5551
8721
2494
10062
1605
1401
712
63925
23624
1794
8877
26750
9685
2995
10017
5449
5008
475
11276
1728
9419
56852
2395
51442
6608
5727
8643
4313
7078
4486
5801
84867
8698
51172
83593
4924
10121
7349
1394
1393
1643
100132285
1233
157
3484
197
5094
328
2168
81624
9015
9014
51227
5277
9091
8818
9047
6387
4603
10438
640
3108
3123
6843
9218
56899
3563
3562
3802
56729
2444
49
23673
930
1380
9518
7350
23559
23558
7450
7163
114569
3952
9844
2909
6883
129685
1827
64746
27242
5345
51182
4281
10612
85363
117854
81603
81559
7706
7726
1535
2271
4055
8740
336
5569
84676
8471
29098
1104
134
1812
6786
57620
5745
5744
8192
7266
6710
64407
90070
3221
3233
1746
9175
4311
5204
2244
3751
4783
8694
5881
4883
4878
4880
4882
1441
4982
387893
9781
923
214
83756
80835
80834
715
716
3710
9232
9588
554
921
84203
10620
7301
54101
1760
9228
58512
2888
7461
84612
3656
11213
2625
3270
84126
6742
23648
54345
4656
4617
4975
55859
4312
6469
8890
5316
6917
7374
30062
6496
338917
3211
2019
10988
10766
901
5526
5527
6102
6444
6445
2004
5089
3805
1066
2990
3824
3821
3822
3823
5619
6422
7471
7472
8323
912
140461
10768
7011
1583
2230
182
28514
50650
185
56923
10874
83660
7143
63827
23299
10000
4216
85403
22936
754
8417
571
432
433
6580
8792
840
100506742
3695
5896
4802
2492
3235
3764
4308
6017
5959
6351
11260
4653
118427
3655
1520
3483
4908
4915
4916
10659
4543
2767
10653
51274
5858
3681
3385
8771
284
7010
285
4168
140901
5274
2665
8728
3931
4988
728
5743
1947
1296
5871
6653
8190
631
80824
5582
6590
3738
8514
5523
171425
51100
83547
5519
8038
3934
147945
3714
60676
22919
916
5167
3150
2208
84570
3911
284217
3763
23049
2331
57555
54413
58487
4956
6676
23529
3753
9992
3606
10068
8022
7106
3028
966
259197
6299
9615
116369
7247
10714
9100
8727
3384
2822
337
2045
1946
57586
57556
10411
9771
2254
2263
23463
1392
1395
8505
5593
4638
8649
28956
56897
1975
8536
5053
5860
1297
10959
8548
23423
7039
10972
5313
7096
142679
7026
1437
1438
3567
10011
54972
997
29882
55140
50807
6668
6671
2812
3777
8321
89780
7474
5319
5320
9973
7581
9459
9820
26273
26263
10376
26259
2743
83394
9600
57605
55715
4352
11273
139716
3213
3223
3232
3234
3236
3237
6617
6619
3371
5514
23076
3350
3352
1903
2849
1901
5916
636
900
25803
4824
54926
1537
5998
624
7293
158798
6532
3903
7080
6631
10124
55840
2006
4237
5025
6620
6546
397
8187
147912
2140
51804
1979
347733
40
84675
57159
10691
2073
1230
6368
1821
8662
5562
6249
2667
96459
6194
84271
6199
29904
54700
64223
83939
85440
201163
4892
6529
6367
26160
89884
11016
10468
1144
4082
3625
119
7347
552
553
51454
91977
1176
10677
1463
58513
85439
127833
84287
5420
6873
81494
22983
261734
50616
116379
646
5577
1258
24
3765
5458
1749
3224
9048
2676
58533
64241
64240
6891
6618
3416
57109
3078
3929
3133
55250
29941
79658
23092
8433
2074
9392
5738
3196
2694
81493
1113
1053
1612
81858
23568
57610
91010
4204
10228
8675
143187
1308
10051
93643
53358
22
2235
149233
3594
51561
6349
51720
9918
51606
3597
5793
54910
5453
5797
1062
731
733
26191
51701
6934
7049
1512
735
56993
8550
9445
51378
7075
5544
50615
4583
79623
56667
10019
915
5266
3713
55114
23191
654
575
2583
9026
5368
4987
378
3148
50852
153090
51560
8507
2200
23126
3817
10159
10112
8490
4935
8801
1122
6892
50649
3218
1811
5957
7439
1948
3670
64843
7412
9185
6736
3709
55716
8870
6928
3601
4952
4162
9603
5872
947
10484
10427
7094
9066
90019
84258
6559
4306
55540
94005
5874
10023
2967
2068
51626
79659
23678
3804
55806
2101
2103
117157
57491
85021
4018
117145
2138
2207
2206
706
9256
931
3790
54985
4254
949
3559
55824
63935
23604
2153
9379
9369
375790
4314
4317
4319
4322
3577
6259
2049
720
9179
8263
8605
2705
5947
5304
1843
4898
1448
55024
1232
5069
3939
8731
8732
114907
2104
3394
3680
2817
10930
5525
128312
4829
4828
8175
10426
10844
5557
9966
8799
10478
9586
4836
7059
26168
9064
9022
225689
56001
51143
26232
85417
6869
6870
5324
1018
8856
9970
114609
85441
151
152
7009
3645
10605
136
3112
3581
3658
10280
287
5524
9499
8784
8567
2735
10300
325
2215
79444
1291
7356
55437
55003
945
10747
5648
63923
717
721
10379
7745
4618
6887
1236
6363
286204
116443
8555
80739
5603
2257
2258
83874
3206
10878
10877
54681
5283
239
10221
3852
4298
963
1004
1016
1161
3489
3487
2319
7423
3812
2621
10274
10735
8809
2201
3428
9649
57502
11346
10576
908
10575
3476
57718
83992
55917
57464
10694
80143
26127
55844
51400
5529
11116
10693
80342
5522
112401
3586
60312
51341
1264
4640
4147
2204
54704
57546
3687
1641
26229
1121
85445
79937
6442
1473
5045
3914
3918
134728
3161
4983
4050
4049
7462
1285
5897
6861
148281
341359
6295
255743
4099
1300
25792
9994
51744
51573
7016
10420
3458
3459
5992
7169
43
7079
64332
5063
8120
7433
1002
5165
26469
22974
3240
1509
64398
762
7827
9623
1179
51363
2046
122042
3640
5076
23462
1235
6364
2861
7326
51465
57045
8646
649
7850
3557
53916
94
5331
11178
1047
2515
8759
25897
83853
54763
627
9169
9595
2641
2740
4901
84922
29843
11128
11188
2635
7490
9133
83452
60401
151648
6002
29775
354
5265
29992
6288
23225
83729
11183
9056
79850
1238
6355
6357
5291
6659
6356
929
5354
4359
5376
1466
886
5794
51347
4761
10365
140628
7379
11045
7380
7348
4633
4763
6865
5634
8224
2119
22797
22926
6323
6331
6300
5798
4923
4909
4779
4772
8448
2535
8322
1364
9074
9073
53339
4990
22843
3151
55922
6875
5450
4974
65078
7035
2158
55596
3814
84634
55081
64601
65082
23616
27085
9180
5800
845
53405
4342
7593
7253
9045
376267
51654
100133941
2248
4855
23086
9693
3475
7545
7546
7547
84174
84433
1609
5007
4222
5075
7849
1182
2063
10750
1356
5746
9182
924
162989
5236
5506
9585
3665
8301
5269
3663
1388
7305
10326
342184
11193
23360
10673
8741
11190
170482
11082
8875
10622
3632
639
2643
2561
1603
2764
7867
100
5028
1158
2273
10105
229
230
3565
150
1846
6506
361
2814
7165
10461
6404
7881
54434
85464
10307
813
722
6508
5443
5695
114836
9019
114132
5627
4897
5613
89876
2255
3990
4741
4595
53335
64919
55157
9255
608
126382
23437
410
553115
2984
81786
23533
1409
1415
1420
26225
23022
23339
115352
26297
23082
50805
26040
10325
23185
54820
26528
590
4850
5724
283869
2831
256933
84552
26271
83548
84342
57511
128178
10913
30001
56605
10533
30837
54900
7275
800
55361
310
23621
55217
9344
92799
491
9122
25825
1369
64145
11311
54453
51735
157739
23464
23209
3985
7086
25793
26190
26224
93611
80230
55680
2295
1945
1039
9263
9262
92797
9321
23224
5980
85477
90102
84893
5834
8941
125111
10309
3978
2125
10801
6726
29851
23308
5612
8338
59339
59338
10002
7263
51132
6041
6059
6222
9455
116
27151
6406
6407
4059
4256
1137
83443
23350
10523
9879
22826
8174
9173
11018
51686
10725
11004
51247
3491
1325
6751
6753
6754
6755
8315
5617
833
3588
58985
8291
6693
27178
3002
30835
64806
6750
10316
9580
23303
10870
6536
9152
55014
11072
917
6398
84701
1528
27158
1557
5447
1559
1544
1007
1005
9672
8528
5317
3861
10231
23770
1738
51475
5534
56344
5308
661
55703
55718
171568
51728
6915
1130
8220
23154
57060
85406
116840
55835
63875
25925
56853
4651
779
3908
5239
1847
10486
3775
950
8815
58160
4664
1992
2219
3035
2253
11168
64421
3593
1052
2069
55825
2056
4146
4148
8785
135112
57541
7036
689
9332
7306
11227
29119
1675
2162
2165
23017
10076
3273
2239
9542
84441
55534
7139
7166
8396
7054
1511
9134
4661
5068
3547
8515
10618
51206
11080
27240
7070
2683
2554
2557
161882
2793
11036
2220
8013
6361
23138
171392
7378
151531
10038
9092
3497
63826
9666
27183
7201
27297
64123
26103
5799
58497
4161
4159
4157
4335
54739
9230
5956
5454
51135
1896
9867
9253
64395
51377
55559
2646
2899
246184
2944
2946
629
5004
23348
148170
64857
57381
22821
63971
5091
2805
7369
23708
2245
23161
2977
932
3001
3250
959
5583
10741
130872
6366
3730
9244
65108
54210
9863
51164
29970
22905
5978
3936
80781
54764
56957
55679
6329
4058
662
7058
9156
22918
1378
3439
2706
2000
1998
4052
84823
26092
7335
80331
103
140807
4600
8938
8547
1382
23266
51455
1443
899
3553
23581
3605
5351
8493
51503
22828
6137
9436
2213
7351
7352
3238
51085
1803
27097
117143
80700
10067
1576
51300
339479
81671
9805
22836
1666
114879
23646
349114
55900
9911
10217
5920
11047
5930
253461
59271
221241
119504
79654
51514
80762
4891
6468
3162
64756
10730
157638
85409
84034
8788
2619
56913
29071
7844
122953
26145
11154
9677
1540
23586
8724
341
6289
128240
9768
23637
56961
126669
6390
316
138474
9209
51661
9320
80727
94015
10196
5563
53632
54737
23746
60468
27145
2792
2784
51010
23471
4756
5166
5315
2027
25841
55128
26233
84447
285671
8916
55008
26091
9730
246330
6596
6400
6955
54894
10616
57697
80233
91442
112398
54583
8425
10247
51009
91319
56970
22881
10920
83743
51053
55593
54941
9960
51257
161742
10252
10251
200734
5532
5326
29128
10956
178
378884
2821
54625
57162
57161
51256
8521
4719
51255
30827
8085
4676
3012
7443
23137
79677
10734
3009
23569
7468
23067
80335
51666
26013
51513
7272
6494
9646
123169
54623
23512
8833
8131
84444
10075
728505
3622
84312
54556
80314
26122
23338
9767
7994
27154
7862
130497
8531
8971
28916
4736
23753
55867
2145
64858
317772
258010
9555
9678
8242
50943
55636
64283
55291
23528
80209
27434
84959
53347
7702
7703
3833
5225
80854
55236
9202
54496
3720
79813
27120
23765
51585
23239
23024
9896
26130
51119
1201
131118
10440
10600
139285
56257
34
373509
36
10869
57602
158
114884
57695
1762
223
64854
224
29761
10208
304
7398
383
8266
439
539
563
582
57599
391627
84132
9929
84669
85015
25862
1068
84101
1211
91833
1302
57663
220594
219333
1659
1662
84749
154796
27005
2193
2312
220213
2483
2517
2584
2631
114883
2717
2731
2774
2879
3030
8314
3097
84640
3419
3607
3851
3890
3963
90293
4340
4357
4705
4720
4798
124739
5203
5224
5286
5496
5558
5641
5832
5836
23035
6050
6123
6150
6206
6388
126119
377630
57646
6723
6730
6830
6835
6894
7023
7053
7126
80124
7756
7866
79921
8340
8406
8520
8636
8904
9098
9204
9352
9361
9525
9529
9581
9639
9684
9716
9790
10116
10165
10198
10367
10389
10443
10455
10465
10491
10493
10667
10724
10885
10944
10973
51633
11017
11097
11101
11198
22798
23038
23078
23130
23203
23255
23275
23276
23331
23378
23379
23382
23504
23513
23603
23683
24138
24140
25831
25852
25865
25871
25979
26057
26094
26608
27037
27292
28908
28976
29101
29766
51096
51150
51181
51184
51185
51193
51202
51479
51512
51663
51780
54148
54460
54468
54495
54800
54868
54881
54915
54931
54958
54989
55031
55100
55119
55125
55133
55164
55176
55182
55234
55319
55352
55505
55527
55578
55607
55626
55651
55677
55705
55757
55818
55833
55898
55915
55958
56919
56929
57418
57470
57563
57621
57673
60487
60488
63893
55432
64175
64318
64708
64783
64848
64852
64855
64976
65083
65095
65263
79016
79665
79672
79682
79697
79699
79726
79871
79896
80204
80232
80311
80344
81609
81892
83752
83892
84128
84142
84172
84196
84261
84311
84319
84321
84461
84706
84861
84896
84926
84954
84955
85313
89890
92140
92345
93624
94107
94160
103910
114781
114885
114928
115106
115290
116540
119559
122769
124044
124220
124245
125228
126638
127002
129831
131578
132320
134430
137886
140597
143098
144100
150678
151230
154810
159090
163786
164832
165324
171023
196513
200845
200916
200933
201626
219743
221656
221830
283373
283899
338785
339799
340784
344382
373856
374654
387119
389421
389856
391123
392197
83844
400322
440275
440587
442227
552889
79269
84464
79008
128710
79447
56254
60681
5690
10245
4629
91526
114880
696
79598
285190
51574
79066
10528
26015
9125
79657
57636
9675
10847
124790
221092
84284
741
55631
6731
10541
10949
3310
23107
121053
26173
51441
80185
3188
25896
196528
1994
83860
64431
26227
27338
92105
3305
51602
414153
81611
65123
440563
51807
10916
204
3841
8653
387332
51637
2266
23133
119358
10151
79693
341333
163859
64786
3070
57631
54443
389898
79913
51203
1841
91607
54039
644890
85366
400966
93973
51253
55691
23530
9736
55775
26118
8353
51530
131566
10509
6941
26018
27243
6792
23362
22909
5521
5533
498
84249
54888
8287
81846
7805
85377
54518
388228
89848
23380
64005
2041
4528
9655
8621
121391
57524
144165
10452
5827
112495
8350
90326
54617
64100
8816
54014
55827
25853
8359
165721
2436
8994
126374
22823
3020
8334
8348
84181
147040
22992
55257
10194
128553
57616
6757
8912
22990
55589
389136
22865
2303
9480
25800
29890
59336
27439
23221
6474
25879
90379
54876
80067
84678
11329
2526
2187
1953
7389
2184
5730
6414
4946
2824
1299
9789
643535
55002
51286
8404
84709
5546
10439
3338
57132
4864
152137
93664
57534
55159
11342
57484
494470
27246
84937
223082
148066
54546
79102
115426
26046
220441
23295
117584
114804
165918
129868
9148
81844
255488
79845
4799
221687
153769
84133
55585
64207
92912
29089
148581
51283
10668
51136
7737
140432
115992
56163
81790
11236
53840
23087
10475
91107
201292
27072
79841
259266
60684
613037
64779
9271
152006
80176
23093
56704
51493
221184
4636
3005
5105
404093
84328
28989
51533
23029
6171
55346
29995
653784
85480
83786
83636
6954
90011
55082
55228
3957
54959
83607
60370
84320
57698
441478
10776
51426
55293
196403
64844
100131816
222484
7681
54542
91445
378108
118424
91694
23609
55521
115123
89970
130507
140545
54708
493829
140739
168433
162333
6049
89870
51141
4604
8989
149628
6932
83439
127544
54766
7813
51028
79791
120892
28882
51676
51665
140459
140460
142689
159
25851
11152
55102
23363
84938
440738
5289
30849
7405
22863
9711
80305
80183
9776
60673
2108
57488
1355
51144
55183
1374
10056
51056
54187
2098
501
283643
84247
29919
79443
51622
22879
161582
8987
9895
23102
55717
3996
79736
64062
79863
4534
9024
81839
23008
8774
1456
129446
81037
9669
9644
283638
23031
55971
2673
25973
389840
53917
9910
140775
55347
84131
57609
90187
114882
9118
444
55006
158326
83937
57551
22878
51112
3295
3033
80155
284697
8358
57179
4712
283078
83667
27244
9757
1620
11197
199746
5309
4929
3008
23408
401024
163590
668
8800
92960
57478
4299
4907
10277
387521
23081
55693
84146
5597
1446
1447
54477
2137
3860
3912
3913
4033
4509
4512
4538
4540
4820
5393
5406
6232
6926
7311
7444
7701
7728
8476
8491
8522
8671
8842
80184
9742
9750
9818
9857
9878
10464
11064
22837
22850
22859
22874
23064
23108
23152
23179
23242
23368
23373
23384
23387
23499
23506
25758
25930
25984
26153
29066
29998
51306
51307
54521
54904
55083
55088
55167
55552
55704
55769
55777
55778
55787
55892
56204
57514
57536
64397
64762
64784
64926
65250
65268
84085
84218
84448
84451
84619
84952
89781
89795
89796
90324
90799
91748
155435
112942
114793
115703
124540
146691
147686
158358
162966
171024
203522
205717
10071
219790
282974
283234
57701
339487
344148
140710
375260
375484
399687
100101267
404734
149708
9792
10324
55033
23234
29028
26610
642658
7136
11112
55038
57167
79923
63976
23195
338322
23258
22890
116931
64094
132884
522
9274
126299
3868
84458
7767
56848
8720
3207
26471
2195
79365
2305
9557
723790
644914
3018
7596
51154
8539
200558
55193
30009
80012
7142
55245
1129
23047
23608
51523
79648
8216
221504
79842
3229
7769
3225
63978
7584
284312
6909
60529
80108
171017
10346
80818
168374
10214
64288
1761
1993
2016
10481
11108
2018
2118
7738
10473
79733
163087
26009
26137
3227
3068
3131
3174
3171
3664
91392
11137
3200
6665
10745
84654
3231
23466
30812
65982
201798
9214
4674
9079
4007
4010
57473
4212
51201
6758
64895
8820
158800
8939
7571
7748
22982
55320
57801
65124
148206
54620
30012
6756
55139
55628
56676
7342
27287
7544
7592
7621
7696
139324
7752
7988
10147
57474
79998
84456
92565
201514
8970
63946
117154
10773
10793
221833
159296
79724
63926
23660
130557
57798
118932
91612
51042
84307
65988
57057
57727
79722
80032
90655
84684
146434
162655
201516
252884
26270
112399
54554
282809
79968
55759
348793
51339
6594
157313
123228
7258
5268
25949
1112
55300
2315
29803
23317
4101
84787
79685
137529
58525
26054
8328
10395
5626
23125
11255
2116
6007
92283
148327
92421
114803
3299
22907
8342
28999
126433
90987
60592
80178
4943
7101
24149
10042
100316904
23170
56829
79888
10294
81706
3006
147923
50804
6591
333929
579
5018
28998
51642
740
51258
25822
55170
157570
339287
10943
10732
151507
1849
8336
286436
51755
3291
7484
5042
7274
84790
23132
57504
389058
128674
255877
8354
8356
8449
10215
23063
6193
6201
51649
79009
11054
1417
125972
50
51816
57461
51645
6957
100310785
1586
5763
6239
2021
342371
9658
391104
57092
8335
9306
51174
285440
63973
9652
55536
83983
57520
3007
125997
4821
51070
80063
84875
4151
57379
144717
150368
942
220972
57659
23253
64344
6528
343477
307
23314
55655
22897
814
402569
23181
56731
54891
132660
54887
23098
353376
1489
831
7629
2218
10553
8846
7012
353497
5081
2354
7141
9975
79728
5243
414899
140465
378708
201254
116028
9959
79915
55870
55893
64925
79758
23394
63035
6121
376497
80006
4040
55904
11107
4643
1266
83903
5017
51230
51105
64092
64393
7690
54799
94239
221613
3899
776
3239
23175
84911
2620
256646
23135
50514
7552
5935
201161
51065
5948
114799
6202
23210
11076
113510
64718
197342
57508
80789
26512
55656
55756
55174
57117
81556
203245
79035
64859
9640
57592
23091
64979
5507
168400
9572
8364
449520
260434
124944
51362
29896
391723
26980
57572
7798
2982
3300
56916
65018
155061
83596
92092
64087
255426
23014
391634
22887
221823
140733
6899
222194
159686
80273
340533
221400
253959
10531
490
492
79811
64943
80139
25962
57569
125950
3712
94104
9172
9665
29920
60678
10157
23131
387032
1539
84000
339970
22994
253943
57016
130576
55529
55072
80020
113179
3849
90780
57506
60672
104
81542
1373
23509
3945
10961
51060
80142
25790
51115
26275
6233
22846
374969
112574
340571
55669
340061
4240
9289
3783
79759
54332
11160
9868
10257
10382
124152
10671
54899
345651
168451
92181
55
55466
1727
114791
30968
4619
51706
4722
6389
219
64801
29968
10129
23046
10296
55116
57494
53
23788
51297
10613
8886
6224
51264
9114
88455
79058
54467
25807
57674
146439
55831
221472
57213
79879
118611
64757
79877
54940
84167
84303
7371
10137
10906
9927
820
6334
3037
3038
25906
253725
23325
100287171
9897
50838
27000
23409
292
81550
1735
10782
85453
143471
11056
23198
166647
1952
5754
80381
374383
341640
55750
54805
79633
92211
8642
408050
5101
8828
5099
64881
56105
9528
9559
89941
120114
55930
3420
5033
10390
2639
3421
4702
5538
10005
128239
81627
25994
58472
8802
7675
9617
2539
4284
253143
23141
29895
56256
348235
221150
116224
51278
49854
5250
389396
643253
124997
83447
56165
9592
3010
6152
6228
5814
3857
8294
8360
8361
8362
8363
8365
8366
8367
8368
554313
151516
144501
79983
3500
319101
728113
653145
162605
353288
3859
3040
89777
25828
728378
440915
445582
7001
140809
80777
3396
37
23597
160428
10476
1376
27440
25915
326625
90550
118487
55794
1632
26284
22868
2746
2926
23438
115416
51250
3954
4200
51335
4594
27349
65008
65003
64928
29088
54948
29074
9801
51069
29093
79590
11222
64983
64975
26589
57129
54534
116541
128308
65005
55173
64963
64960
51021
51373
55168
51116
28957
10884
92399
79922
7978
51001
130916
4728
26024
87178
5096
80324
126789
285367
83733
6832
80222
26995
81689
57176
81554
26147
84186
64282
11044
55016
54960
51692
10061
150094
81788
84446
10927
360227
93144
390937
729727
6157
6155
521
10202
10688
100124700
25833
10224
64761
114876
51384
2846
29102
91734
9517
116337
64478
8613
57337
1770
57539
84897
9110
80325
116092
54487
6229
317649
149603
8330
10609
4634
59
253650
3158
337867
479
81889
2166
83986
54788
25840
10269
2346
10954
10548
4710
143879
8969
347688
83787
113828
653269
4976
729540
11104
3344
57561
92369
84727
90864
6339
684
3212
3214
79364
55075
547
6097
55629
9104
9324
26548
10957
4135
80332
51232
1954
4745
4753
20
58504
10950
374650
57467
84530
4054
63905
375791
375056
10811
116448
5046
389677
6218
6293
353355
55015
9054
92906
790
1159
23623
54935
23550
3920
221002
57118
338692
84851
54765
56164
57471
10110
79864
139067
2629
131890
6440
2182
2181
64798
79585
9903
5261
11169
54862
22880
4775
121441
359948
5260
10206
26043
7993
127733
25948
254065
51528
55681
55131
6139
55148
26269
5122
63929
158078
27288
6780
48
91750
6096
54929
27253
113201
10682
57679
83732
4236
9462
23034
28940
29105
101290500
284114
23216
140
90956
222658
131474
3993
116143
29944
55615
10901
79899
26973
112714
5954
57606
9700
6525
54455
51142
23101
10314
80055
7388
84109
165082
269
162699
126208
92344
10299
7267
140909
144699
64135
26524
23644
57447
6674
135644
26268
93377
6192
55664
23576
49855
1795
55156
91624
55719
23759
114294
139818
9933
51406
65979
1657
57522
93343
89853
57531
4158
56246
3125
3126
3127
3797
23040
55763
64753
119392
85458
51072
150726
9859
149473
5142
9901
1809
285753
26230
23287
22891
79158
758
10983
54520
401145
9902
7565
10520
7773
7644
54069
440574
10651
200205
55735
65260
112724
85459
55196
81035
84662
10467
548596
80829
83590
55288
23397
669
339390
566
165
56265
5207
9509
2920
1579
10058
55856
6003
54059
8293
123
9136
7108
8455
284014
60314
51246
3700
51596
51371
54058
8763
1337
118471
90843
5950
6462
9948
10780
1645
3697
54331
57577
55149
64343
81030
27143
84898
9922
85463
9657
91404
22995
9567
54676
54796
55602
25939
4940
79671
10423
54801
23567
115098
343069
27069
152518
84129
4363
91304
23516
79143
8879
201595
81555
23002
79065
81622
1209
51026
9926
23556
9375
56889
54499
29980
285971
140612
128977
255758
55558
81533
54918
23400
211
1622
11253
125144
1397
79165
199731
79738
7770
83541
81610
8427
51088
14
163033
90990
147808
80150
6611
23148
51808
84467
23446
54437
5831
93109
955
10974
51380
1474
163183
57662
2709
11258
738
23205
5210
6166
1667
7694
2863
57106
23354
84275
63920
9310
1428
90007
154661
11077
23184
283820
5153
54812
57533
114800
26098
81794
64423
55967
26022
1850
56975
6609
9397
123920
7905
79174
4285
7692
10209
51109
129285
51222
66000
7298
53944
116987
1381
56033
100289635
440193
1284
3074
91355
63874
58491
4953
117166
51490
56849
10120
84795
55152
84317
26002
221545
51124
4355
53349
124512
51031
84942
1287
51340
79607
58478
10008
4857
2823
90861
6391
6703
3628
3115
127281
4695
51759
10781
51507
22993
56261
89849
55112
170959
6818
55020
523
148413
54920
28511
9650
10899
205
55422
57645
54987
5891
51078
51237
146330
56683
26164
54946
79891
11031
27341
89891
9875
1012
339175
54943
10311
4245
51571
84315
759
114971
10715
5100
79567
8019
3613
55854
23762
63934
80097
55278
23285
54914
23555
63904
114044
1672
28966
254251
124925
55349
64853
54539
54951
51075
8705
148741
9403
11248
10263
10897
84722
27020
55845
8320
2487
26112
7855
9738
3782
84250
6025
440414
4900
114
59272
27102
57215
3781
3801
4957
399909
51474
9928
728489
55509
2569
92714
27106
2221
29901
90025
4112
9196
782
56987
252969
6795
84081
84305
6725
5176
8444
83987
140801
8484
2644
51499
266740
51438
57692
197370
64110
54551
54780
91369
56942
79709
1288
79072
113457
271
7264
126308
9166
56941
26291
93349
54956
51334
9962
5638
115548
8798
4826
407006
693164
406912
65980
3948
26038
64180
64174
57661
65117
49860
84919
7634
22921
80129
221981
10879
2128
7554
65251
84924
10794
57786
374899
115509
25799
23213
91869
6319
64221
26206
6769
91608
56603
26063
84309
284273
10929
26576
80312
29855
54536
255919
23399
26827
55696
26826
26825
27164
6660
132625
404281
154664
11123
23109
155465
27076
79918
54930
79441
93323
144132
23030
7923
441502
84193
272
2794
388344
6939
55689
8677
8388
4353
55766
6037
55748
4128
84987
55744
388753
346171
29781
11155
64651
286262
170954
90673
648791
23189
1181
1267
9758
144321
23248
9663
4693
50651
27107
152485
8351
3796
6143
100008589
100008588
55506
8339
8343
8344
8346
50809
84295
10171
5646
55166
401541
85014
9856
259217
55187
5362
57214
57560
23145
222255
23026
54790
23129
23075
25861
4038
57597
57453
23228
22903
57571
57670
8618
80731
79613
84466
8839
8369
390594
84614
129852
118788
51531
676
259282
134218
23142
6450
1119
90353
348180
4154
57654
10626
83871
79612
268
23194
58164
8284
25827
23220
140685
27351
3094
2491
55839
474382
54816
10816
3268
55614
150946
23015
27245
10457
3706
55323
2523
5596
79884
127933
64921
115196
121457
284996
23548
64224
23536
153562
493856
492311
26249
56270
54491
2729
23670
90488
9749
2050
399979
133686
6302
219988
143686
9885
79650
160760
79192
54621
55573
54793
22862
90378
51170
25895
9249
23760
51727
11159
285193
55603
56674
64764
4718
152007
400242
55151
128853
120939
9943
137695
79180
83989
57181
84899
10090
57184
57157
128989
6695
54878
79183
6715
51083
24150
160897
4552
90362
220074
57185
254531
134266
286046
388969
926
112487
6322
84436
51312
10166
286077
84656
51101
79823
150465
10560
84803
55171
54733
9120
1486
51014
123036
23271
84262
203427
55253
84168
81619
23011
51012
51015
6683
84869
10160
113444
91283
1306
146
6515
157506
83930
84267
10904
27032
1595
55776
195827
4501
79847
255027
9507
79958
388272
390637
27075
55608
51084
9949
51029
57826
123811
113178
3988
4973
123263
389289
84159
56681
54438
54509
342897
246243
387496
57472
22856
3052
29103
144233
84327
84549
79956
55205
159371
64778
93380
7716
132720
286319
59274
83543
56262
219771
10463
4608
115004
139231
283651
55974
140883
5480
93183
26065
54890
728833
57146
26035
10827
128637
55633
28978
970
51093
93622
387522
144402
262
25966
65055
79794
80173
23171
157378
84932
11238
29094
51559
90806
201725
54665
54680
80742
91687
203197
79943
113251
734
6584
148137
388719
203547
1389
81571
150275
401994
167153
29887
26097
84986
116039
55450
285315
83606
201266
64083
83641
64771
158293
6541
8821
51379
55216
148534
79669
126231
56951
23545
143279
387882
54806
23096
54811
56995
2296
79752
55163
84939
56994
84336
55435
83849
9698
9761
2827
79814
57711
8566
168850
2589
85457
4277
56892
133619
50862
5412
55652
285498
23272
220
55654
79000
79228
54497
51315
201562
145173
284611
84928
93134
55635
125919
55605
144348
9673
55027
169981
57590
253558
30850
9697
54901
84886
79086
399726
143458
124935
411
54585
54741
56900
131076
9702
11328
55752
399664
54065
4507
6307
55810
4774
27346
3916
57171
118987
201164
9991
445328
22864
55362
55754
254428
158747
90355
22794
9811
23366
1371
10479
85364
64766
54482
133383
54517
57107
199990
10882
56675
10409
150864
339366
131920
2632
93099
58492
29928
284904
79867
9159
80011
54502
80194
219874
91875
55204
9766
10020
58191
63939
80219
79031
8745
160287
221078
51696
10867
128338
121665
23215
51228
222068
22998
91408
1155
81855
32
286148
9777
60481
81831
51634
164091
55331
54619
114659
53354
139886
23167
8273
23531
9791
29035
51320
79683
374986
25901
84641
79646
90231
386607
23456
27333
158586
23318
51094
83695
4884
55246
387640
10554
90736
10434
125061
1362
9813
283431
222166
2531
220064
135293
9334
26099
10150
79085
79647
51496
201895
9831
116843
55180
80263
439921
90204
79664
256356
152002
123879
81688
50808
64089
63908
6675
6574
55184
203228
145389
360023
8545
9213
54853
7117
57190
23306
55571
115294
9422
149076
51768
9469
6698
9516
162427
57700
9880
440026
285636
55344
91663
55197
64924
57446
1368
196527
4259
9619
79837
9906
64645
221749
51646
2760
81034
54566
157567
83941
54841
9121
1265
154807
2537
9917
199870
81537
114984
55326
27115
65983
55132
375607
283349
64410
1301
112939
57794
83714
25956
26871
26835
1608
53353
1261
1357
55567
3311
23358
122011
1212
28299
552900
84918
654483
23515
83932
55768
100048912
5140
27340
79784
23347
23196
25926
9277
84365
25909
8602
16
9816
23160
84450
57187
23053
6209
23469
64794
7174
8638
84916
84135
1106
79954
8568
51575
10412
79707
10180
54454
5550
55699
23277
6051
317781
79670
6838
84699
28984
51
64581
5696
5698
51129
54955
51156
126526
284695
7495
84700
245972
9373
8074
117153
401548
221178
64429
388512
79930
285590
23187
85360
10634
79649
151011
55604
54873
57648
221496
57513
26052
3400
168620
100129654
84913
646817
4808
1347
7033
388698
64411
114757
8110
8193
257364
84251
201501
10336
26053
64319
57666
84333
373073
4541
23353
339976
5253
11196
136991
155382
54875
23307
2633
57644
59350
51289
85300
51439
7299
254225
197322
84079
25950
135892
100129777
2555
2556
2559
2560
166824
150365
57690
57804
64785
9837
389549
171558
2590
51271
727764
345757
79874
729873
2205
6947
6948
10748
10804
2707
10052
81532
162239
92597
148932
162494
51761
8086
54954
26509
10960
91614
5357
79691
55353
26260
84163
80319
51279
11138
200014
140730
27092
64101
130813
92126
30820
10400
64418
91752
477
283237
338376
23001
54514
23403
55336
79176
10966
3363
5768
93082
54982
122809
64506
7784
124912
284521
23158
23061
55357
26000
125058
112936
387680
55337
5184
39
5940
6646
126306
64897
3081
54758
64793
128646
2937
57175
2053
1414
5409
10327
256281
10777
9275
2593
3176
4951
11332
51411
26093
5121
388536
6819
55276
134492
203569
9168
115861
84632
4504
6902
51540
50810
3149
8332
2169
3029
90507
1427
124808
26716
83706
200895
161253
200316
57037
9715
126364
141
64080
64236
9945
94056
51268
254427
9293
25830
3141
55313
5064
218
254295
83605
90737
10223
90416
100507436
27284
4117
23552
27248
7051
254170
10444
54344
154881
55040
55251
284654
55366
159195
284001
9468
158399
154214
11330
26586
5158
283871
393
56955
84301
8624
55924
94032
57593
389125
57449
401251
51522
60685
56061
55975
1718
286827
55188
55022
54998
55486
57574
80329
92979
728239
29842
58499
29087
387104
100130561
3652
339451
79786
55175
23510
54813
56062
115353
55295
55709
266553
5238
84541
130535
79798
6507
84376
51239
9886
64839
79070
10962
54865
388122
28318
55421
202
55727
149840
222950
138716
339829
1798
113115
23070
283219
85442
646377
647013
196074
219927
8897
254827
403244
56142
55066
11122
137902
9997
160335
114049
65986
678
387867
256309
1370
2519
2730
387751
51750
63892
145567
220885
480
594
85016
10767
128872
55858
81567
51605
23155
55213
5161
79029
100131971
9086
25940
3136
84617
728689
7073
284393
80086
51121
729362
9524
4697
360165
149224
270
112802
51350
25797
641293
729402
192666
9119
152663
221264
149095
340578
285429
203611
9426
285556
10349
170958
8331
8329
79369
286207
151887
79632
56922
729611
100130892
441642
79739
387856
84066
10517
3850
284958
57799
100131863
644540
162993
80737
133584
79153
286887
222698
100131713
57458
84083
85235
448834
23344
29785
3418
25932
152217
342538
79135
513
79825
692224
26267
619563
55289
170691
11136
656
57639
94240
100130302
283927
56980
643677
4621
137107
728774
26781
729708
81616
414236
285175
9236
152330
54798
140850
146754
641700
221154
345630
55137
114805
8836
374875
653499
3110
340156
51491
5636
284203
100506736
117531
115708
7390
7739
10079
65981
54508
2299
3806
3810
100128400
7857
153527
84306
146556
124637
55208
147670
353299
374879
100132053
57696
29777
131
1310
26011
553117
286133
374955
100287898
7699
51163
254394
26472
142940
121227
54952
9823
7582
148362
2352
4239
6530
166785
5548
79694
10178
8844
79901
91703
56155
23166
312
5095
25999
57407
9988
221935
387755
26285
350383
116135
395
55117
59352
5739
2696
246176
219770
1519
7478
29
3357
10343
29951
266727
387914
9162
23473
348093
80014
222229
84520
3003
100462977
677768
677776
26821
197358
7227
26278
80709
57221
116442
9609
54734
54478
91050
283337
65062
138428
94274
57732
150209
28987
79727
2548
8972
80013
401190
8787
6762
92521
653604
189
7991
5483
784
58538
346389
150221
55012
2150
3752
7834
8786
7870
113452
9936
3362
55665
51108
81693
129531
100151683
100151684
55970
339201
84248
9622
4494
6405
2542
1278
57628
140880
1043
3543
1889
713
116833
64412
11237
22858
83696
92999
199713
91662
221927
51122
54939
28991
170622
149951
51397
29099
84957
115650
284252
79586
22908
5734
3755
89122
90135
10172
445341
3061
342931
283106
30
27036
10865
51311
10333
57626
8563
4550
55000
344558
202658
56664
56663
100144435
548593
337875
23704
5670
94235
339967
3744
1804
92312
27012
9312
84292
55814
4750
58493
93107
338382
83440
27122
121506
26762
150771
84833
653808
54715
57523
6936
139105
200931
389874
80262
79048
8933
10123
8913
54749
79152
203260
58506
28951
100506164
221662
23005
84465
6585
252983
79868
1893
478
128434
165530
118738
26205
4037
259230
729262
54870
146433
23518
342667
23264
23060
23587
401442
30815
85451
51754
9415
84866
7095
126075
25894
57410
137964
51162
124401
57595
136227
28952
84901
259249
200030
388531
7503
55998
2900
4108
57565
326594
1421
27230
84881
124359
51126
9545
286053
126393
11009
4810
56978
81606
91147
1138
51382
65975
57703
25959
137362
10908
26165
10947
5305
54863
56888
23592
1014
283807
64795
57669
1606
23143
50485
79982
114815
1890
79400
7109
58485
100128327
126003
122553
25974
27249
26226
55275
51542
3892
3889
9050
79861
57091
79834
55616
8687
8688
22848
115752
90850
200185
85378
23772
1536
57007
56126
517
58505
4948
2844
374393
56851
51398
55781
64006
144097
55601
284451
375757
440093
29953
1411
5654
5444
51390
89846
338567
26051
5645
6571
400961
10102
2799
9563
4669
5547
148789
57685
80267
2677
57462
91289
9860
4668
7837
6448
26123
79573
92552
158880
9947
1485
55268
5542
10846
23334
8993
90865
25927
25837
56898
4549
55847
146310
78986
135138
535
526
528
140469
79887
4070
201931
4046
342527
348825
254268
51123
11333
55303
128061
91272
84969
222171
100505540
374403
127795
51372
143884
118813
9205
138199
158511
79745
220004
151649
148252
84681
257169
91574
84934
10744
79969
285172
339512
54897
4939
24142
404220
112812
64981
6953
8896
152877
3053
200765
54440
55617
55144
26017
51285
79762
55345
51265
26692
27079
84777
91894
64097
83478
9201
5149
57182
79074
2117
57704
55510
64799
90624
541472
80820
56894
83657
51218
84294
127396
80301
7570
6903
9957
554236
51318
7549
414918
257415
160492
1339
64763
84057
8659
23259
54986
146705
56931
80763
160777
51473
134637
5756
587
169611
203286
84290
55862
79698
79629
3600
353513
64591
80724
8823
80071
221711
283748
80111
28971
442523
55907
254896
440556
83856
8233
117245
8645
3145
60686
137994
146225
23119
132851
83879
401068
79175
347273
54934
79149
554207
10686
83451
445347
26070
55138
90381
29767
64927
57678
221960
135656
257629
199221
167359
4837
260429
221443
200172
83608
55340
22932
83595
54707
65244
114792
165100
55841
55798
25875
91647
79640
64850
79639
11309
10344
26025
92935
5106
203328
64073
80823
79858
55801
285313
10842
4013
158584
2780
11257
9130
23743
28981
26659
142937
8214
155038
80896
54494
151647
341032
56986
2940
64419
284802
219833
8807
140699
55852
4336
200424
219983
403312
401505
124411
3045
10261
64802
440452
286343
27201
51601
192286
145645
285203
389119
55094
10237
166336
135114
170062
80210
79618
347918
27296
84077
339122
57456
146722
55863
84266
64098
10352
8209
3955
339184
10242
127428
4477
55036
283229
10880
3574
2938
148523
83873
126248
5729
1082
1716
131601
405754
94101
157556
9514
50945
51314
79712
54884
172
64577
285600
112609
84254
257203
56905
2543
84892
1671
5098
64781
374666
79140
90203
10578
56141
84947
7172
9399
147685
56521
23151
2109
56097
23682
84542
23057
80207
124599
83448
136895
127540
64168
5967
161931
133690
80094
9576
10
4724
7434
7586
53343
3467
375341
121599
23630
91133
150383
55876
55815
9127
149563
79805
10449
83719
57103
168090
127
83861
8999
343035
10098
4351
881
728194
140732
49861
83888
64428
79763
140902
54995
55784
338094
84693
622
3633
127602
2797
3048
4321
11317
84868
158038
9364
10402
55732
161247
55625
56269
64760
9764
84286
25923
54961
493753
90768
84293
4919
284366
84522
10809
10586
55812
55172
79411
7092
420
79828
54097
8926
10736
66005
79017
122704
10201
93627
122651
93408
59353
284076
285282
84190
554223
3080
255394
7627
50863
83442
26503
57687
165631
2835
161514
152195
54872
54575
9547
5740
29083
55471
404203
55026
3449
4440
57404
339416
54981
10368
91775
10866
207063
97
80017
346606
202459
386675
51195
55332
10881
3248
26286
883
5029
375307
124404
474344
132299
494143
84735
286257
10562
57486
221786
79777
10290
146852
132228
57110
3442
64417
4632
11326
4680
51374
3445
90871
27163
51501
139135
79692
255762
3766
7809
400120
54463
286006
255119
84720
9976
92703
54581
23566
1470
92346
79568
2123
5173
163778
51365
440248
161003
60343
10218
285464
1558
1562
55328
8513
126074
90580
5019
56172
53822
148156
192683
3257
64222
79602
54760
79019
83464
10660
55181
56006
84811
144983
84364
140707
51337
9248
4544
1040
199777
7551
3422
55069
55259
375850
5130
57553
7399
7589
9797
9946
26256
29990
54549
80760
83639
93492
199720
728411
22852
25921
29960
5118
9486
54980
84690
219990
2180
4514
4716
5379
7840
27077
51023
54838
55074
55239
55325
57414
79001
80127
90637
91582
119016
201283
653188
10791
729324
51248
55086
55789
283489
653067
9553
51097
51167
57828
80162
80213
83862
118663
118881
132671
219402
348303
653602
2077
146206
161424
168391
653147
642954
286205
374900
90589
23383
374928
632
148266
388569
199704
253639
146542
284406
79818
9849
162394
3071
9889
27034
11041
388135
79789
222236
57683
100506898
135295
54466
653781
3013
57231
27022
57575
91300
441234
100131980
285296
25914
340990
390883
93034
284086
57482
91464
100507321
84253
100130417
26998
9718
58511
127343
253175
51134
152098
686
126375
100272216
54768
100288805
116328
653489
641977
727897
143941
91074
389151
55706
6916
27329
149013
25832
100132406
728841
400818
55672
7760
64405
90199
9786
56171
84876
139562
51148
5471
23527
84259
91947
125
80217
2055
58515
84314
85013
51752
65267
9819
7289
653583
63924
55610
1852
64342
7190
57614
220042
57650
402643
25989
2267
57817
346
55365
120224
51478
10410
27068
29058
219654
729515
154467
196410
677800
51734
100506144
51296
89822
345
151903
9071
5097
3067
2691
2692
8309
8310
1962
23600
1384
54677
1610
54363
51179
11001
196743
23417
390916
570
4358
122970
23322
4056
241
9132
84936
158809
170626
9900
6540
9537
6988
29965
80005
408029
92014
6522
58473
23074
146845
120
4978
81573
11251
150084
221895
137735
29126
285761
4017
4241
338699
343521
387718
196740
119710
221908
375759
56948
90853
55296
2949
23041
151742
641373
54629
79608
140886
23460
10924
11061
714
128876
100616101
79925
64759
26049
643314
55034
3778
57165
64866
3501
283160
254879
8911
3535
344
1120
57722
3263
284418
4253
175
4995
5197
255189
154754
23036
9635
23261
23315
4635
91807
80206
79778
112464
7498
64131
90523
126272
3004
6526
140564
81575
647099
64744
58496
3046
653214
56604
8854
283970
401509
91603
10283
84263
115201
85481
130399
5616
80216
166614
55359
340359
26261
89857
386617
317719
257240
222235
142684
9870
57093
114818
51725
166793
127247
375593
3742
10113
653404
1750
51270
25943
63951
7762
81629
147746
83942
149420
83694
415116
4293
57172
55351
84946
84524
26010
2678
84166
80243
163223
53637
439996
255738
357
57136
283458
26520
54947
83716
92675
22801
2987
89910
150709
115827
136306
10380
202051
83699
654790
54531
283248
166968
63916
55785
94134
400745
54953
81025
66037
22873
152185
151295
84626
5139
56947
7942
1548
1565
80201
221
7127
7294
116449
27071
51427
10903
10905
1442
23173
157922
23355
55219
79230
100293516
79987
147664
57134
54893
5673
7980
5671
113026
79710
25987
55223
9858
57821
79660
81930
81566
79673
10610
83591
9904
58486
55714
26953
118429
145483
375449
3631
22869
9496
8872
54596
586
9993
135932
133957
54732
54658
4124
80352
788
26748
2581
23177
726
115024
8857
8714
54859
51702
10806
51435
2915
653333
649330
254013
151194
79609
664618
643224
196541
79091
22944
441400
6734
51293
26355
3327
8345
440689
9103
728556
9521
79033
6981
146862
677770
692204
619570
677815
26799
692088
26831
780853
692158
692089
652966
79993
677850
26832
100033430
100033413
100033435
378938
677840
100033433
26853
100033821
55055
137392
744
80258
130940
65056
2815
8862
65999
84752
11167
64782
51368
4125
64232
4072
9881
57529
375337
100131689
79366
100131827
79714
56128
283149
55860
3485
27035
7386
125150
55229
8529
5171
1763
129401
1802
100129696
9745
55255
139804
56052
169714
388585
796
150274
55212
6539
8884
9
11174
577
719
10712
6512
27165
100289290
3578
3772
4142
9194
28577
533
4713
6586
2875
1075
2999
1044
79827
11119
79908
11126
100131439
9607
1087
120425
90952
83417
7032
4045
257194
152404
81607
201633
196264
10205
27181
57823
80205
5653
389541
9427
201456
100137049
8742
145264
54145
84859
1496
4499
27293
643752
9370
100128731
57026
10396
5205
23250
23200
286410
161291
64788
163688
126626
1621
125988
8760
64220
347734
158763
3157
6793
51175
51087
8633
3617
56154
203076
115948
171482
79807
415117
387357
64147
4938
50999
150572
55668
152273
4332
79832
51091
84629
79776
57594
727676
6076
129138
348801
7743
139065
23483
127255
163259
84765
388325
90527
130271
6560
246777
29106
85413
8942
1636
50964
8325
28912
100423062
866
6906
199953
55609
348110
27295
84930
10424
114825
56890
9696
54993
64399
284439
4752
2906
51305
2838
54221
23657
29090
79689
5742
85476
140838
10101
26519
18
1109
11199
84334
146227
114905
169693
761
1184
113540
83475
84288
55007
151354
139760
28796
27177
8629
23201
131375
28992
145553
81832
51251
26533
390155
338662
390151
58495
56103
126006
55650
8398
9374
5639
795
55508
8303
8435
79582
27090
56910
134288
162461
126259
130502
135886
1628
90993
83483
57130
497661
84418
3249
84975
79957
121260
55530
9143
727800
10894
387103
84236
151525
59067
5346
51099
495
6856
9144
8639
2052
10447
496
4047
4360
8000
115019
3284
136371
23305
1215
58488
84282
3502
1200
23233
9980
23218
54898
83401
6785
79071
142680
11264
6029
153443
6822
55753
55363
654364
57515
200958
127687
219348
51715
4129
80339
84885
81579
137872
7477
116519
128821
6582
219736
63910
51131
10319
80712
66002
29015
55751
8817
55154
80864
79053
283600
11202
129080
27173
81691
3811
79056
133015
117248
24147
2538
23632
64838
55908
8706
51303
10446
58158
147372
26470
2845
29940
50801
7066
342926
197196
57684
10312
3242
4814
84830
116437
140738
5005
84268
91151
84300
80772
5027
9245
9535
221409
80704
6482
93550
145226
56940
2014
55624
2742
57623
954
84419
90338
57127
27283
3699
57047
642273
152926
4337
100132288
7365
282679
80004
165215
6821
27023
90333
11131
80270
28960
2262
283985
83953
79087
51635
51110
285381
8611
79838
57393
92400
56287
51302
132
51284
57655
2843
202915
643382
2877
10871
6518
11226
252839
57568
11132
84002
9783
10100
8581
645
2710
514
10384
64218
64902
84650
9583
8510
130
968
8372
10555
267004
1902
5535
416
54988
57479
1747
27302
1577
79611
7044
10057
26140
64114
122622
2302
1748
4889
4706
279
10164
909
286042
6554
283971
8704
27087
9719
113
390502
146223
368
419
35
1056
124
1351
6700
6713
3101
683
5016
10308
11055
1241
3373
80148
1292
79644
1353
2628
1573
1644
1670
1723
9308
50626
2348
7364
2739
2867
2998
8647
3204
3226
3492
3614
4329
6666
4118
4519
4539
4708
7982
5244
6035
79796
64841
7363
6920
7580
10103
51554
10329
7179
1593
6834
10975
2813
113277
57406
54657
54905
23461
79634
79684
22928
84255
23443
23729
24146
26873
3549
389690
51090
57149
4818
50486
50487
7741
6248
51809
84992
55025
80271
57733
7869
57128
58189
79177
729359
80117
79812
7564
7730
79816
8707
83758
10232
79413
57143
84302
10678
10690
64847
113000
113763
121274
130340
138151
283629
150000
153241
158234
169270
195814
2134
203054
55544
57834
56896
27074
27314
55773
388474
51704
55270
84134
92002
388323
146540
80758
148479
152815
339804
285237
340481
23526
90693
84691
5733
134111
1908
247
375748
340419
84870
343637
201475
1128
6815
55380
55808
27304
54867
4524
55793
976
89845
10998
83943
55572
27321
55902
84572
9955
51710
90113
29952
83854
84279
126792
112770
100505776
23642
100289574
25976
27309
79415
4257
374920
340543
79836
152687
645323
4503
163702
283120
50854
23671
169200
9536
113263
81558
9762
118980
89801
55731
84915
9772
85443
284459
8814
10085
27065
57677
90075
7705
10156
7766
10361
167691
221188
164781
149461
221091
55283
123970
93517
116832
221120
388403
84648
140689
11037
5273
441525
399947
55311
150681
84874
140688
55796
29931
6697
57505
23395
6036
6519
23428
5731
56413
5737
2658
85349
1132
249
54480
1522
57211
84061
768213
10942
221477
23731
148113
1690
5169
23127
9843
3386
85450
143888
23240
56983
653566
78999
375387
23324
4126
4248
100302213
100302168
646309
11270
78991
196463
8635
54414
89874
29957
619569
6083
26820
26813
26815
26814
60559
64420
100287932
23505
79583
55761
79770
7368
221806
3321
407043
27175
8603
6787
57480
84318
317762
84902
79848
57608
85379
145282
26115
165055
80315
9851
222584
57148
116988
57706
55667
22876
9710
54545
79668
57460
80346
25771
8438
353189
254528
28990
55425
9287
28
390760
2086
441869
78995
23080
66004
149986
221421
6038
23144
57688
11232
100271849
26223
802
284110
7425
2820
280
2651
80336
28919
8744
22915
651
63877
374355
388407
400566
158067
79635
348807
90557
91409
63979
139628
9630
730394
125113
150082
92483
431707
25821
284565
55106
65094
6911
155368
129025
84449
147657
126295
80218
64789
406884
406891
120379
126820
1768
55179
54439
442497
149041
4246
144568
84176
100271357
131405
140458
376940
140456
142686
142685
92591
401036
54675
6704
79339
118430
23241
5314
1826
550631
29881
5255
219293
54827
23432
445815
84264
55105
114991
157680
56977
23401
105
64860
2686
348262
89887
205564
91368
55341
9147
81501
51292
26279
85397
79581
109
84649
5002
25798
6779
165904
80309
953
80755
6813
100529239
54851
124535
100130086
86614
159119
199
275
353142
8632
23639
84944
282969
10568
100526832
84908
6094
407021
23252
161725
92359
143244
91039
54963
122183
171483
7915
85376
93426
287015
84905
765
116173
139341
339834
3199
1806
123722
644186
23288
153657
79839
158297
221143
64067
80224
1046
146664
388633
84283
391257
4107
55079
23480
8776
8483
389435
644907
374378
2925
100271066
84883
440145
91978
193629
1185
28424
84923
56181
139378
400682
644934
730668
64066
154091
57282
122402
219699
25946
219578
23507
146760
391002
57497
92715
197335
57705
9515
23300
131377
56203
93166
4694
84274
51117
54785
201255
4485
10800
57105
342977
5168
286151
25893
80169
137133
100616191
64149
157769
389842
221547
9235
54795
29799
54558
83550
92154
201134
400221
348654
50814
344657
24145
55676
4584
727830
147138
54968
83872
619279
91452
85461
161436
255057
728622
6658
6656
15
285093
98
29948
79616
84304
117286
125115
147525
386676
386681
386682
79078
7115
7116
7120
23503
84460
163050
283212
441518
85291
386680
3441
79802
3846
339231
318
55118
158405
285622
366
3215
58524
84985
118812
166979
255167
286499
644903
729603
29923
253769
8419
390535
100132565
755
9453
516
100132979
253635
96626
83594
644
56935
685
83659
285782
729533
786
81792
140706
284069
337974
386678
284656
822
7566
114824
84265
946
956
957
147744
969
54762
978
1038
283152
129049
134359
51409
1146
159163
1178
1180
51213
84124
388818
1311
1375
9247
9812
255193
337879
1413
1418
1469
54828
79755
8434
1534
1543
160418
284194
654346
7697
85280
386677
90874
386672
22845
126868
401507
401508
220963
2012
27124
79979
116496
8692
55195
84063
90288
91137
112970
122060
126969
138162
149069
254173
343263
353323
353332
56891
144347
2591
2848
222662
2695
2766
132954
7678
9724
55702
83446
84914
85395
116841
137209
158787
160419
245973
253827
257160
283385
284992
285987
342132
388695
399761
2832
2878
54754
163154
2912
2939
2993
2994
3049
317671
3111
3140
84547
3177
56122
201181
441150
441208
29124
100132476
199834
353132
353145
386684
440023
653240
114898
57624
206338
55286
118472
3704
3788
56956
7733
130026
93233
80830
115584
339745
4062
6691
29797
55739
63027
79038
353139
353144
7620
9963
10417
55080
55150
79022
79642
116835
284338
285679
440184
3904
112752
130162
4081
84948
22844
84173
124149
340542
284486
339345
222894
84929
4143
155006
7481
7633
7711
9674
23500
57188
92129
130560
140947
145946
147660
149950
152816
163059
283551
284391
285205
139793
9452
27004
27254
55273
55857
57116
100505741
84064
91156
153684
158219
164153
170384
170392
200132
219899
259232
259240
283150
326343
342908
388389
440603
27306
4250
56969
493911
4675
4759
80110
4815
285672
83795
85293
353141
492303
139212
5031
5078
219854
5143
84316
414318
5332
81544
84536
5373
5375
6913
153743
347240
440087
5620
10385
10650
56477
84996
152756
167465
170394
257000
283165
284276
284618
542767
29068
80774
7780
53346
54543
400720
92689
11285
407738
57693
9703
50674
56895
58986
84069
84299
91252
91661
158427
160065
162972
199223
254359
343472
347517
441362
51352
84340
132789
254187
55238
220002
85294
54845
6375
26007
285141
441212
441519
441521
100288797
6649
55194
57228
79089
114904
203562
399665
79932
254122
207147
28396
84807
6799
6817
6846
123283
64093
65987
81854
170685
389799
245806
7008
119391
23554
51277
79716
85479
7069
7104
7125
7148
7574
171484
11105
153328
266697
284297
389114
27300
64518
83445
91893
113802
256302
340706
30848
55554
123688
10738
127829
7639
60490
9560
84976
54860
155060
51309
8403
79368
8542
337963
140258
339210
11314
78998
25847
8712
129880
26468
154043
9117
9123
9145
55222
151393
84873
152573
283459
51005
80778
132321
9447
9473
90423
54784
339044
80714
9728
9753
11163
9827
54967
163071
58498
285613
81569
122961
346157
134701
285180
10437
140851
29906
255631
257144
375133
414927
29916
65009
147007
10841
93100
10948
26138
84058
84688
155066
284185
79810
11070
11094
11185
11341
113146
441273
29934
80221
55786
57547
64090
128439
140606
148103
255180
146279
84645
144404
148254
169841
199692
255101
255043
161829
80323
729862
29078
25983
729967
30014
57189
64648
64663
342666
26228
26231
100505879
84940
100507203
27291
81926
27315
28793
28815
388701
80208
55500
79024
83692
113791
134553
51032
652968
51118
112597
541471
51233
203523
54970
84229
113451
54432
54441
54716
84677
129303
137196
348174
388387
150165
54834
54852
342945
54942
147650
246269
55005
55039
55092
84618
55200
55281
81563
55454
55586
80350
84532
221718
284040
100137047
55760
147807
56063
56157
729991
56649
146395
140683
399670
196883
57226
57335
134285
57730
153643
64102
64184
65258
83648
112744
729428
65243
65985
78996
159162
79744
79792
79953
96597
374354
79961
79986
146212
80135
80154
80317
728175
80832
81539
339324
340371
83852
120534
83896
84102
169166
84553
84696
257062
84809
84912
87769
89765
167555
132204
140767
145957
157753
90133
90407
169026
91523
389123
283768
201299
128209
125965
727751
221044
283685
340075
130827
136051
389434
283461
146894
344892
155054
162967
162968
219738
245934
283870
196051
197320
200261
256130
280664
283576
284390
285533
337880
337960
401288
653316
100288778
9254
1844
51611
574040
91683
23052
51629
126326
57169
26782
692196
677679
391356
677775
344787
6043
2121
441094
654322
677841
670
100124533
594839
29886
654319
54809
100526740
407835
26795
55071
158135
677824
677804
119385
79591
92482
619565
677833
677826
9304
654320
283377
100500842
100131561
692053
55640
440253
161823
728758
100129387
145781
64285
677813
90835
692076
619505
314
692227
440456
677781
125488
26810
10535
79971
128077
25912
83479
3142
79894
2498
10322
151195
8702
2110
724102
113829
55568
64901
51000
441191
402483
6575
286102
84895
57713
57209
747
23625
5138
84747
353116
56339
55334
90141
51234
146050
339123
57017
79018
100170841
28958
146909
100287042
60386
124583
80000
80131
284323
55101
6415
284361
647979
150223
402055
29796
91689
8226
100132163
84187
286467
54896
100130557
6746
9654
100526693
84343
64747
53834
57205
651746
203069
114789
22849
143570
9746
55647
145508
388561
100527943
54093
340348
83882
780851
256297
124975
55113
124817
84933
84072
148870
64446
79680
283471
8929
2524
7873
8620
8681
8701
9760
11322
23023
25880
55515
64137
65996
80122
80740
81562
83857
387316
115908
119467
128653
159091
285195
401296
554206
100128252
399473
84071
56884
5651
84818
4330
2701
150353
643
100526737
100130932
88745
23211
781
150468
55218
26030
6491
84971
58476
6706
388115
90665
9582
23398
79829
28442
643904
11022
139322
9830
692312
11000
151126
283556
55695
79587
387263
83460
90522
57544
84070
23787
10518
399694
55247
29943
116447
200894
205860
54103
6170
79830
26084
4493
100419906
201627
116228
152110
55364
92305
5502
83894
342346
10357
79465
79893
100170217
27180
89790
4565
57020
645121
148109
56928
123355
4109
728269
29902
30833
25886
8460
85452
83957
63876
64091
84514
53373
56996
10723
57216
84230
115
3503
202018
51290
90809
57380
131544
30813
2689
493869
400506
221785
51333
63977
197407
728577
29967
79414
79133
150372
51650
10761
341208
254773
221301
119032
147409
283635
51263
23357
55135
26027
221357
57728
55764
27166
5680
5672
5875
23361
643836
64856
28972
90701
727837
55028
220323
51537
388558
55997
55526
131177
728441
51241
135228
3120
152992
9653
349565
54808
128869
28834
84960
146923
256714
256691
80179
124641
79057
377047
158158
79178
8225
91057
79853
83693
116151
51594
285598
9077
7779
84890
445571
55277
158521
645345
124446
153129
6610
256471
29954
8034
54928
55248
10648
11272
11012
55871
80144
63917
4238
9990
22875
6542
57493
79572
133418
374395
9725
1836
349667
80036
441531
389337
8228
101060200
27303
284427
79731
203111
23180
21
57198
54503
23341
29880
116150
80255
100134938
84978
26020
84243
57168
374897
338324
50489
9317
643246
51114
57665
51326
10536
133688
6707
51321
725
253512
63933
27127
56650
4121
29801
10195
51805
253782
1472
171586
6509
132001
29988
129450
115939
131965
78988
140680
59344
27152
83546
462
474343
80728
22847
84240
152579
222696
100101467
114821
79934
285966
63897
202134
143162
64077
3113
124565
4696
9953
346689
50515
79147
11120
79990
285362
1506
4199
9692
64327
284131
286336
54584
89978
91749
57408
83642
27136
286423
25961
5179
10739
221079
51128
57613
90826
2588
8509
3340
153642
64132
387921
84059
145864
120071
770
60625
79989
55214
115560
910
80023
388650
153364
374882
9350
78989
11010
79675
124454
55316
162466
10505
22979
25789
9394
25938
4711
11249
389362
442247
100302090
140032
137868
6443
28755
51449
4249
90139
25963
284161
6309
653519
83891
196294
440138
339983
201158
9780
11230
160364
1504
7084
128486
794
390327
149175
89944
92370
643853
10585
57468
253559
26577
282808
440686
132430
114960
26048
51267
10695
91584
145447
55745
221294
3323
9200
54529
5988
23284
84920
4626
2070
6547
6543
55061
8722
92922
727851
11149
3034
79068
84659
51200
8710
25818
25770
56255
482
79725
136647
197258
54923
144108
51077
388524
140467
27153
112611
81833
9556
92255
115286
57691
441250
79809
55582
25806
729830
5229
84889
9562
90273
25864
2530
340527
121214
242
549
147463
345275
154791
123016
27241
11282
57583
4969
4247
55711
9941
80146
26090
54996
57452
56548
1775
55225
27233
7485
285605
53833
54991
55032
206358
26032
1186
4114
260294
123803
374768
57089
80776
278
164684
9681
124626
64146
441282
10462
210
147991
151313
51011
388962
60560
9836
2859
3423
79600
6484
27294
340069
81553
730211
6718
79073
9290
112817
84858
142683
139604
146713
255231
80775
54879
56656
26664
64063
23780
84144
56776
6650
50837
11015
29929
345778
27433
114899
80167
338657
254158
10082
57475
3558
84455
554235
121793
28982
6567
55064
116159
317749
728294
55254
7976
80168
144363
340277
161753
79631
653440
399512
23590
55623
10584
5806
55790
80231
1774
11212
112937
8630
83940
55600
5428
26579
57465
6905
11162
26532
26248
338674
130589
92106
256380
100528064
11166
256435
259287
1646
144811
90506
81931
80264
727936
100131017
2356
6533
54886
10003
93210
79037
727910
5150
80761
246181
112479
348013
2841
56912
150737
92104
51098
51360
319
26515
56934
113246
266971
375743
79605
23584
116254
797
90161
2306
253152
1515
147015
10220
414919
166378
94097
26157
548594
3512
54832
85329
127495
143662
9934
9215
337876
25819
55192
51092
55244
64743
10559
27344
81849
56670
9016
126917
11118
160298
54839
84276
338872
387911
392360
143872
2894
148423
53947
51104
1101
245812
373863
6535
199857
65010
55771
122945
51463
126
92259
2564
26507
283578
8577
29095
29985
79064
57604
10331
100134934
653857
54856
51385
10795
91543
114787
2294
55630
113235
8459
26050
55260
115209
284098
126321
147407
147166
353274
100289678
246
51146
10161
25829
84668
10162
79917
81285
64805
153396
22996
91012
114771
345062
79701
346288
2712
5188
151176
94031
89782
127700
10170
55507
55653
83468
23230
384
23333
64755
57552
286530
23439
57153
6424
84197
91461
124936
9294
9488
79783
128153
6489
401285
84548
79134
112849
51430
1604
1116
114299
222
9840
3813
3803
56300
56917
9487
80298
54516
57224
29122
100287362
6570
201305
79865
54664
84910
84138
441476
9333
129804
3294
494115
79148
84725
51054
89778
55423
8869
401115
80723
2232
7480
9210
7107
728340
254048
23596
11005
92747
8288
85438
644019
728013
163486
8447
23245
64792
144577
6397
255104
131583
7782
83741
641371
54577
285268
158506
133121
79651
441058
113189
55959
167127
2650
7903
22901
10633
344658
148398
347735
828
401152
1142
729438
9573
54328
389524
285242
64748
5275
222008
8838
27159
6320
168002
138009
201232
81577
57186
60509
2135
53831
145873
348094
80320
352909
115825
7473
54916
94059
203062
10225
3671
55972
84068
9476
89869
5675
144193
33
80975
25809
353174
8501
64377
221322
317662
91433
145482
57094
10875
400793
92017
89958
57476
644619
3696
79944
11024
100507290
440519
93594
285848
431705
169436
84153
9028
27285
51526
285973
205428
83539
160857
3293
84329
339229
132141
55686
11247
284716
6327
79041
60558
9034
9938
441315
100287045
253012
64118
170572
553158
23779
200879
89858
79730
60506
134549
94233
7941
440503
343068
400735
653619
285555
51151
283537
6524
7060
375444
378807
23274
7567
7310
55584
202052
343099
29118
122416
113220
26045
64064
151473
147948
79966
8532
260293
135154
57001
388611
6573
1444
128822
284257
170589
285220
57585
94086
401067
51348
389812
121642
54858
404216
440163
400673
26952
171169
11234
132332
440955
284067
400798
200232
285668
340204
133
1807
441549
146822
256223
254552
130106
23601
404636
642843
1419
283417
352954
401647
3448
3443
3447
3451
10964
27179
130574
162979
29937
29991
29989
84647
51209
55687
79626
387990
286753
286128
400591
284325
199675
440712
128344
284805
339669
348738
5151
344387
345930
9923
80059
283358
338707
338761
79627
64427
753
360030
94137
27019
57119
375033
257019
644943
5540
100129271
54537
117
729092
102288414
653268
56311
79822
645432
122258
131831
92558
161142
2978
342979
414059
144406
121355
140892
23007
54965
121340
1349
116064
432369
54329
51555
57507
8549
54674
389170
221061
401399
56132
267010
23262
51062
57611
388015
55206
94030
8708
9084
164668
90649
353149
29942
91801
79974
4624
56271
80745
6370
246778
100169758
4061
91351
64864
285489
139081
167410
1833
116211
79949
403313
116362
222826
79970
139170
135398
150290
219972
353324
54807
10858
2173
255061
114769
139599
6569
3598
9687
148014
4338
4606
3292
84326
83850
114788
3000
340595
913
200298
26005
168455
79621
113835
729440
285331
6341
1290
376693
391833
646785
728791
401817
55107
474338
27147
642812
642585
440176
100132795
729500
646875
400389
100129982
729774
400011
388339
727803
730029
388707
643617
653162
389141
644464
728599
157697
80326
644422
728953
645086
285829
220717
113157
122589
643949
284685
606551
100131196
280655
57587
390531
54465
170692
1187
23116
441509
256158
100126693
151827
440699
10227
114780
57469
9058
57084
10388
90317
80816
57194
200844
120526
286097
23359
2916
8736
168507
642636
219285
340146
7113
57545
114786
728026
54836
151963
100652748
100532731
85444
282996
55129
100129118
129642
51308
9197
116238
9538
100507703
81490
142891
9731
100507739
253430
317705
57415
58527
51332
27324
280636
127018
95681
121551
79442
64167
200728
51030
57720
116068
768211
28231
51524
29914
253832
9052
285368
100506055
84826
4324
3749
10136
81853
10990
125875
133022
1521
25972
375035
394261
51006
51703
5407
79157
79161
79844
84179
84620
166863
26
57125
9679
55612
64900
55017
138639
23150
23247
8622
23351
23232
642475
255252
1591
126328
4725
440044
81789
170302
154141
56121
116115
1303
1429
126206
8690
2595
117283
64321
55634
7262
7543
8559
9258
9429
9605
8492
10144
10347
10631
22898
22949
23207
122481
27109
28974
29100
29104
50640
51188
55683
55830
57102
57217
57643
57721
63901
63982
65065
65977
79081
79767
79774
80114
84107
84162
84233
84437
84501
84519
84769
90321
91664
91942
92745
92749
93587
121512
124751
126353
127253
128387
132949
139741
162073
166815
166929
205327
221035
256586
256643
283209
284106
284207
342096
375248
392465
400360
541466
646960
727957
729852
100271715
100381270
100500804
101059918
126402
81626
84657
90827
728621
6247
375775
54436
56954
1117
55821
253738
389206
55063
84210
4825
644739
4858
23520
285231
388591
2298
403341
2297
200350
2304
399823
10371
55779
341019
1293
1769
25878
196385
84627
493860
283372
6690
54756
90586
2300
23514
647000
7569
8456
2310
100132074
94234
285148
84836
6847
81870
100129278
10050
157657
729857
83901
151835
100505724
23666
131034
728318
337874
337873
10279
51310
145773
163589
728386
401447
100862847
100526739
3347
152559
340152
130888
57558
345611
375298
390113
58480
5341
10655
56111
10861
353219
143903
56920
401466
10873
79924
92691
51351
7475
7637
57412
402057
729480
27198
136853
171177
8808
57600
1961
100188776
2840
102724594
51066
23329
9376
406881
574031
10911
339501
6085
6084
6086
203859
2952
7712
138724
153745
5145
168544
100127889
65217
55237
339344
85416
1673
55298
284184
10229
9481
167681
100996928
400916
27235
1350
102724023
90639
93058
140823
50865
100996939
6392
442179
406950
653234
79054
51393
162514
246744
5732
100506627
374569
23117
2250
2251
8822
92241
54578
497049
79992
401397
56547
157724
255926
746
647042
763
347853
54823
5459
342357
54729
474
9720
3375
338339
83473
359
2326
2328
4258
55315
406979
57343
653247
3429
100499467
163227
127294
777778
23436
1208
100996279
23546
100188893
390664
143384
100505705
29091
55765
114794
144195
147645
150696
254102
440270
647024
126695
2259
165140
338599
121006
219537
100505753
643376
100271927
135948
100132103
644353
28474
153020
84981
5137
2914
283303
254950
26095
57210
23033
346007
283848
400954
400499
192668
643008
343171
339906
399671
284111
146779
285051
26280
28232
56112
344758
132160
126567
285513
131870
155100
348938
51020
124773
102157402
122830
100128525
56180
7652
100506012
653505
653598
173
100885848
3452
56124
56125
56139
3539
56146
56104
56135
1549
251
56143
728233
22829
728343
644591
7177
64499
64768
2713
3748
152015
114335
114336
57717
56140
56137
3538
56123
56145
54600
317754
102724631
730262
138715
150962
284541
55855
64693
56136
4025
9752
1551
56101
8641
440387
266629
84779
84502
56138
139422
91179
56107
56110
391004
343071
3283
1553
400709
728712
100287399
388468
2565
100528030
154743
26872
256227
124590
280658
90316
9534
57699
79168
11025
100142659
56102
3444
10637
440533
5408
84679
100128927
257236
11320
4885
4861
7047
29114
11081
7093
283450
783
84643
55800
118461
79799
574537
352999
23769
56129
220001
56147
134548
388743
5625
8824
1010
284071
729250
2558
375519
1118
127435
7476
220388
7252
392307
23467
54510
56098
23541
56133
54848
346653
388646
163782
340307
58503
441631
728358
140596
503618
55783
27121
57140
84084
148418
11085
116285
2953
114801
8399
441024
132014
728568
196500
56130
340547
9645
5023
165829
79981
114826
254042
3995
55657
166379
285346
10512
148811
283659
157574
80164
55721
2738
54682
10143
50846
10752
4482
51294
7576
80119
280657
3359
134526
79862
56108
404552
653689
11211
374877
388951
27091
155185
284467
54769
114625
283375
200942
89932
827
8530
3042
27202
92291
116441
284369
8292
219931
85004
201973
257
84269
80341
8564
137682
26149
2687
729085
85460
123720
10281
79905
147837
118490
30817
10599
162515
125893
347344
93979
115399
284359
149297
7771
340385
440590
203100
100131211
23767
7761
116372
90332
7180
2779
7366
64116
30832
147495
9909
220296
9956
114571
133396
653220
27039
131368
170960
729230
282890
54849
162963
29121
8858
23732
25834
10917
126069
187
11172
79603
84561
255798
150379
339221
136263
401563
53838
84125
220359
10141
6564
83998
8482
147719
133482
146562
2662
55512
2358
6490
402415
27290
339302
146712
642938
23452
220047
1582
285521
414149
10246
57795
148808
79006
286676
267002
10561
123745
3456
728911
64772
91851
8909
8747
1990
84909
9751
119180
390928
60680
221074
51299
135250
151790
84961
3083
654254
80310
80313
140711
343450
83877
100131755
81614
54511
10394
130132
3446
1352
79740
23676
4958
132724
594855
84695
4166
123591
112885
222553
221527
163351
204962
56134
55504
203102
23619
338809
128346
161198
169355
9708
283254
55287
388559
53832
389376
81543
154197
11006
10647
5232
22953
51458
92949
4887
28513
54777
347730
1136
23457
412
219938
2615
10022
55282
9854
124222
9390
80099
53630
219621
284612
441381
261729
53841
284021
222223
84639
51046
123103
1588
85478
390980
1555
84569
376132
55556
283933
1580
339541
55659
252995
54498
8992
116844
136242
7562
3425
342909
5816
151278
5026
146456
349136
83416
120787
29999
254956
353345
283897
11182
79875
26253
5446
57526
160728
255374
341567
55788
6699
81894
55220
2585
7539
126017
2525
57150
121278
375323
286464
253190
79679
84804
56834
2765
117247
140679
10838
165545
57633
148203
148753
123775
79919
200909
653567
83740
51192
1638
653
641372
1358
283951
27013
140832
3592
116236
283464
144423
65084
124045
283652
392509
63899
79145
51276
163049
8277
3669
157869
50853
7768
7638
83544
151556
129881
345643
56833
5212
8001
84750
113419
2028
9420
57528
401612
79575
29800
115727
200312
23105
126859
164395
7682
257068
2330
121643
145407
202151
9331
55762
139425
51095
23553
148345
200403
2798
282616
282618
25794
131540
80031
388335
83698
90313
51208
285641
342510
375061
51166
84925
3982
10840
79782
340273
202374
389336
79717
8170
258
390443
283129
5251
653140
10233
401138
145853
113091
64208
374860
170575
284348
57348
83884
4838
53942
2830
122616
50507
83887
116969
254228
127124
6555
339761
6664
2327
55343
200315
374739
256051
11181
92086
159963
26281
50836
9668
790955
59342
127534
9057
282617
115350
642394
339942
204219
91181
338440
285382
5949
84842
55230
160622
90525
6425
56623
374462
83449
161502
80821
8654
285335
84182
92235
81602
341676
284615
199920
147906
123872
123096
645811
388939
222967
162962
7287
9986
55010
8420
10046
147183
256076
342574
28885
25769
102724159
113230
9717
4029
123624
100500862
104355133
100418910
100287559
84740
100874303
138649
554226
389161
100506020
728377
100532737
101929639
100529063
100526783
339263
389084
221416
100852407
102724560
440416
56971
100653515
100861402
150356
1143
152189
200407
100421113
101926895
285463
57291
650560
160518
101929222
101926987
1773
92737
100421865
221838
114915
130074
134145
338811
100506906
100420300
100287082
60674
80060
388152
729156
100505624
164045
100874042
144712
728643
653447
101929664
100874323
100534589
100359396
28423
100507398
554203
85352
3876
729211
100418811
100418781
100887067
146325
102724820
554354
266655
283267
284029
100874261
440993
347731
161357
284889
100532736
100302143
407018
103504731
100500815
103504728
100616436
693174
102464835
693199
724033
284801
100313824
102465464
102466854
400931
100507423
100129480
4326
100527960
100129405
100463486
4556
4577
101060226
101929780
101060684
283131
9284
101928492
100533970
5032
27328
64065
100132594
100527963
100507617
101929145
100532746
100507118
5820
100506649
100529264
101926888
100533952
57589
378706
378707
6030
6031
100169751
100169761
100169762
100169763
100169764
100169766
100169767
100169768
100169753
100169754
100169755
100169756
100169757
100169759
100169760
100873412
100873427
100873453
100873463
100873513
100873612
100873557
100873308
440400
100529209
26861
100873815
100873861
26870
26865
26866
26869
26834
100873832
26828
101954278
100147744
101954273
101954266
101954269
26863
101954277
101954276
26864
326278
390354
390612
440992
125208
100130562
645000
645957
100128140
3924
729209
386627
22904
255812
727956
100533955
256987
100303728
65012
23169
11046
387254
80024
81796
104326058
440354
100271836
595101
221710
85028
100507303
677808
677832
6080
26768
677842
677823
594837
100113393
692084
85389
85391
6079
114599
595097
692086
595099
595100
6082
9303
9302
26851
780852
26787
116937
116938
57537
200162
222183
100534593
440423
102659353
100302736
757
641649
100528016
100303453
399942
100134869
100126299
51057
100128025
441951
117608
83744
349075
55354
339535
145165
84719
157927
222234
26238
63947
112703
139728
85301
2922
27146
654231
9027
10350
10826
22802
50856
56659
64849
83742
84808
85025
89872
112616
126123
131616
143630
144110
149111
158866
219749
221938
284415
440482
107
54714
124093
90167
100506564
170063
148
646982
8847
84417
1103
7451
102157401
402682
1592
645683
206412
406883
139221
100126595
1416
3653
4325
4685
5380
5922
6581
7007
7226
7776
9633
9942
10718
11057
11281
22997
23114
25817
25854
25981
51281
54020
55304
55314
57156
57512
57719
57835
59084
60437
64595
64840
65249
66035
79906
80003
83259
83715
83869
84820
100133669
85446
131096
132241
147172
148979
152100
152302
153478
155400
158160
164656
219595
246721
255082
255403
283383
283554
284729
284756
100130691
338645
374868
374887
389177
389906
390927
400927
400935
401474
401577
440434
100130418
548644
606293
645513
653238
653319
677769
693155
728323
729993
100033416
100033420
100130238
100133091
100529067
80161
388815
606
79846
574
2970
55780
84791
140893
284402
284702
338429
407011
441263
653659
100033417
100033418
100302692
5554
93655
338069
100288687
2249
285704
3346
277
200634
85320
119395
442319
57758
132864
171389
55520
389903
83480
114881
253017
401052
253868
403314
10665
253982
6296
343170
26166
101928122
2357
57152
339500
26290
57579
153339
22834
255308
246126
54877
100526842
23120
50614
844
54866
100750247
79104
285943
55190
26696
83889
3209
124602
406991
79097
22838
344805
1348
359787
290
90196
28959
2907
729408
283463
114026
339977
574036
389658
9299
9297
692072
79191
285550
407975
9301
641648
619567
9298
388789
619568
4717
641638
642852
126731
692075
58489
9300
138241
7561
155370
440498
130355
692063
692195
57495
342892
90233
220992
57567
284349
7559
146198
5455
85407
54587
57863
7455
389857
81850
83895
353134
284365
283232
8973
23562
402117
152831
100316868
390616
57369
102724334
643596
219670
26582
2256
91937
56979
257407
57191
338398
85026
51313
157807
83450
28434
171
28465
9348
343990
5652
81050
57535
150280
81031
53940
79748
122742
4537
100288142
220081
130814
440957
144535
23626
157777
445329
63974
256815
260334
1834
730291
28878
57336
644338
5024
151651
100128881
23714
27255
100130733
100130967
100287205
100506888
10216
102723555
102723680
102723737
11019
114784
114795
119682
119765
124056
128611
138802
149465
158724
168537
170689
196951
205147
23217
259290
28316
284129
285755
327657
338751
339855
340267
340441
340900
375287
375567
389400
389649
390167
390190
390892
401565
401666
441425
442117
493901
54346
55301
56169
56999
57121
64078
645369
645836
646174
653073
653192
7732
79473
79742
80133
8608
91298
91828
9543
153830
440786
28449
28439
84891
574411
10863
79729
124976
2334
388567
26266
50509
64084
1305
57724
54456
126668
53905
440730
81552
257044
391714
140701
4585
28317
115811
55057
83690
59335
55811
284498
442721
319089
27006
146850
100529097
100507056
28935
161176
26585
114798
1758
146857
80853
100499483
169044
286256
9365
3773
83723
197021
341883
197003
9651
5942
59347
84792
26499
406999
6701
283460
374977
55532
7643
643911
79955
203447
116984
84189
84953
79170
10154
1307
745
219287
63895
84631
653639
100272147
389072
22835
80343
460
50632
340602
124923
57451
57570
55511
11259
166752
677766
677767
619383
677777
100533975
652276
100033432
677805
6459
257106
677822
102723508
348254
400932
150759
284047
645644
10089
2749
641298
101928094
104355295
441459
283314
55073
317760
284930
441457
642477
100132832
317648
202181
400986
347746
283416
101928841
115701
344875
641384
283932
203238
1744
8123
8748
101928728
389813
100287922
196872
56099
439936
56106
50636
100652730
11096
54718
9002
7151
647121
285116
101928279
751071
23251
283922
650623
84865
25903
85462
731275
7789
100288069
284370
102216342
1183
643650
4917
102724827
728039
101927957
6458
55879
121601
89839
9508
9754
85455
81856
171523
100287765
643641
440119
90784
54842
92806
80045
57101
282973
197187
643719
474170
643837
100508120
100533496
114112
114134
100288615
56981
283755
644596
399975
6052
9884
644961
3269
644041
399474
127254
5288
100187907
90632
9940
85414
642987
29063
100528062
2210
158401
28234
149954
101930047
127579
440435
79703
441432
54885
84824
56651
130075
23544
343578
54209
123904
389073
643988
54490
10720
728597
414189
653259
642517
23766
25802
11173
7300
727758
7441
90485
80034
100534595
57477
100506495
3119
2918
57030
246213
6572
93659
221481
101060264
3026
100130742
79625
100507421
729475
113402
28639
28638
100534599
339327
92579
377007
60500
267012
26154
55089
5003
219865
29964
79819
1286
1767
55999
401944
28699
6705
100526760
100529241
3519
27133
80765
100505498
147929
101930123
286749
126432
54522
340120
1133
100288072
100532735
84667
84856
345079
43847
56965
404037
57709
80833
147798
100307126
100861412
60495
390792
6336
25992
100131897
2829
166655
343563
401993
83890
117532
6101
196996
340554
407007
100132247
647135
440944
25845
440515
148229
100505616
50840
246715
414777
414771
387066
101
645051
284371
9489
80862
100233209
286122
54470
64598
647310
653149
374819
780776
79903
100125556
728130
442578
390627
79412
93953
221914
503638
100505994
94033
9920
51338
128408
28410
5961
7940
728226
494513
64122
131149
11240
100861437
147694
388566
648000
102723099
406911
54492
2693
677847
677774
122867
340024
84216
93432
79895
166012
9435
50506
120935
140803
2974
101928405
100529144
7526
28831
170595
342125
3438
5953
134864
768206
108
102724652
27010
100534012
677773
677772
574042
100124541
692073
677796
677843
677844
677845
677846
26765
85390
692091
26818
26817
26816
94162
26789
26788
26786
692093
319103
692203
692148
60526
3186
100131294
57481
23627
113177
10876
9407
407004
406936
100616385
406934
407050
406958
407026
406948
406901
406951
724022
406895
406896
406959
442908
9848
730112
389849
2616
64388
6561
100820829
11148
115653
353135
353131
387266
440021
11023
344191
337973
337967
337971
729233
729246
729240
337970
363
340596
84217
136288
202243
337968
2329
122509
89792
285386
84278
554250
246100
56158
170680
399693
81851
386683
503497
220929
101928601
337959
51480
159013
387778
283948
51149
53820
337882
353133
353137
100529215
337878
84518
337966
337969
730755
54831
29986
390212
9080
388588
2124
440295
408263
345274
347516
4295
128602
388336
441161
8578
5010
386674
494119
2866
201799
152206
148304
80195
400258
643847
116412
284346
127665
374407
101060321
101060351
414060
389207
222642
613212
653437
1269
342900
92162
643161
100133093
644054
100507537
3381
642623
26239
441376
344022
85289
10175
134391
388333
80759
9095
401409
1497
140876
56918
8538
2981
80757
100528019
728116
2928
117285
54662
389384
126410
127845
100885850
728695
55733
170679
10886
9096
343930
152940
402381
284485
256329
64641
122706
2865
164284
116179
100130958
140836
8269
13
56301
100310812
378951
149699
144453
254910
353140
353143
440050
151242
347365
6565
401546
146853
54752
254778
150248
353322
400581
389320
23349
642597
100170765
221395
113730
5463
60484
346673
390874
348158
2980
387849
138240
147920
102724428
10317
387836
377841
645104
102724488
337979
29850
153918
245937
341405
79933
221424
83938
161145
259294
53345
56666
317761
337978
10184
9283
50508
92196
401250
752014
100505478
133923
100131303
440051
440836
84935
1015
100996648
349149
100533181
6013
286380
55146
79154
284306
349334
400831
83902
57830
414062
347487
390264
339665
55065
10669
10699
5281
387700
51249
284613
414325
55894
259236
338773
245911
255275
93273
100130348
392636
728492
283849
84215
28983
729447
645073
102724473
729396
2574
442038
26658
374655
113746
284083
6473
126068
100288695
53842
2323
643236
102723553
55267
100130613
107282092
285349
387267
134829
364
347741
727857
134121
140870
136332
728137
100289087
387837
55076
441168
266
353333
64108
83650
79898
26974
91227
1589
6527
388121
100130827
164633
143503
149345
284274
80115
1379
140881
145501
402778
5396
128414
375612
79190
128272
92736
387264
613227
353238
134429
343
80316
100134444
221491
7401
723961
3590
222865
100507577
153579
7103
150677
124402
84689
10407
284355
149647
25823
54979
58530
85315
3972
951
81492
124961
128497
153572
64111
486
114770
164237
128488
338879
6345
644414
85569
643394
5545
647087
647309
401494
54964
135946
256126
100129792
7772
147658
59284
3780
3222
23440
145942
84616
284827
374918
85285
254263
255239
6563
401262
84439
221393
6781
219557
6439
152078
162517
79962
222659
399814
402135
10418
344018
729238
60677
1440
5539
1084
257101
120237
64231
102800317
222487
7693
348378
149018
199786
2979
554251
255324
117195
28955
256957
140578
9023
653820
283726
56156
57139
124783
284443
474381
83604
8995
100507462
2741
50839
342933
137835
146378
53829
339768
221476
158983
56914
10500
124872
200504
245939
140686
64106
6716
22986
57055
10485
100631383
102723631
644524
140873
282770
140831
54429
222256
644096
611
727866
125981
340485
343413
390010
116729
148823
134860
283953
114900
114926
642968
441108
245929
27239
10993
27345
60675
11250
313
153571
85474
339105
127391
29081
9626
2529
728957
144608
123264
148738
122876
162998
392399
377677
399888
129787
9032
730087
150350
645922
7483
30814
129530
9389
201780
125958
91975
378950
84513
1140
7200
642612
219793
653125
123346
137797
64600
284309
541565
55130
27123
548313
154064
388595
115273
386653
93010
137075
26609
131669
117289
245915
100129239
100133053
4490
94115
55891
196792
1776
728276
133308
100131608
100133251
150590
245802
26735
390321
2587
344807
1524
84879
285989
260436
285311
25849
151258
219409
10692
123606
375611
339168
198437
80863
339779
400830
25850
344561
6330
100289187
253314
374308
388662
653657
100500938
245908
504180
387733
220202
400629
219447
284382
26341
326340
26333
345557
169834
147111
162540
283514
134187
389766
120406
389383
6360
391211
255809
3118
145788
653486
619208
390078
440695
26683
81399
729759
55384
54829
122773
196394
388381
80307
28883
100144878
7367
201625
339766
729809
1842
392843
118491
728763
283601
196913
654817
401720
137970
101928243
10595
126235
147965
401010
644128
644314
646644
727896
100129492
100529141
284100
401561
157695
101929344
283847
400643
406964
28933
28896
28937
28903
28822
28797
28913
28930
28823
28820
28778
57710
653720
55911
28921
202299
728638
406882
406885
406886
406887
406888
406889
406890
407054
406904
406905
407044
407045
407046
407047
407051
406903
406949
406952
406953
574033
406980
406981
406982
574032
407014
407024
407025
407035
407040
407041
407042
407048
407049
406899
406900
406906
406915
406916
406929
406930
406932
406933
406935
406937
406947
406976
406977
406983
406984
406985
406988
406989
406996
554210
406892
100507098
102723729
3596
100505817
3542
100506311
399959
653082
442114
100750225
84694
344838
127550
641517
81623
100532726
645203
440081
389941
165257
389203
388394
6545
440567
90342
729920
374786
388960
152586
389124
728927
100505876
387712
2681
79747
441194
646450
100287482
151477
10230
374987
29909
5334
6326
22989
223117
504189
133558
220032
341350
390259
389610
347442
170690
1359
387597
80157
10004
286187
147968
23508
390429
390059
54627
7479
26539
387707
55799
84660
57615
100506422
254272
641339
220979
285643
219681
256006
219981
23416
374677
57538
135152
728637
137814
646625
131873
400823
100130988
8418
100862685
100128274
649458
339456
8302
441308
123207
343641
79549
91646
342618
100132403
647286
645745
127066
59285
63906
390437
440279
6476
220416
8082
3750
654463
10117
26188
11262
339318
259307
317701
4648
138799
22925
92293
339883
125704
119694
390260
643615
80736
64816
448831
25891
440107
643155
115361
146177
400224
342865
441054
100874392
647219
114827
133874
197135
729747
253724
440307
9288
390083
373861
284307
390231
55853
729583
23316
3950
280660
7512
9705
9914
84692
79289
388507
375316
64579
1757
204801
347541
7587
11223
168975
147699
50624
158248
83893
1538
286234
160762
100130863
79973
29958
4051
342898
441608
388364
390436
161779
83959
127731
51673
127077
145376
401387
441294
100170229
23768
389208
132243
222611
79750
254958
440097
64172
646754
728945
646851
646508
729786
100287569
127608
219957
79772
253935
150297
129684
256394
149499
79258
139189
171019
374864
163479
100529257
3360
219482
10887
338321
388289
121952
375190
284422
646962
30061
146802
729665
100652824
55279
2567
151050
285267
348327
80070
123099
245940
641654
90134
51557
399491
338323
81327
125962
54847
642819
79788
5157
56660
124538
26584
100288711
100129969
53919
81309
4991
1584
101060301
671
283446
392617
641455
340529
440073
401827
340351
79820
417
146183
440348
158431
390174
124989
222537
11318
79815
401562
623
375346
1237
10803
3361
10893
115330
2657
24141
387129
5021
84814
283694
387601
79746
728780
728741
347475
285423
140700
100506127
91373
645840
140453
127003
126204
10086
346547
55001
54626
646262
84226
9866
10351
6677
118856
151306
6614
148641
401089
256764
3272
114796
7594
9340
54084
81793
161497
100131551
55592
80177
148231
157247
340811
55160
494197
80741
440829
6346
10850
6369
284340
6359
388372
2921
653390
392364
245
2630
9358
11039
26807
57653
59283
80035
81621
84546
84623
84798
90271
91860
94009
148696
149775
154386
191585
222663
222962
253018
283335
284454
285696
348645
360200
388564
400410
404266
440300
440910
441177
497258
503542
643201
646762
664709
677838
693197
729082
729732
767558
100093630
100128569
100129482
100130449
100130889
100132774
100133315
100190986
100288637
100289178
100505666
100506990
100507178
100507373
100507495
100533107
100533183
100630923
283687
574029
619190
100272228
221756
122618
341277
387787
100287284
113612
127262
5146
85012
414194
56109
728655
101805492
138050
54742
768217
100506436
1141
728369
9865
645027
100302652
80095
643136
641364
400619
28466
407023
339896
407031
406931
442898
494324
406987
406914
100616368
653641
100506797
401124
27098
28884
28920
28881
128025
644139
84239
133060
116966
91695
100505929
284723
339789
80008
81248
9085
406998
100423008
645694
100506753
145837
390205
341392
123876
400055
2228
150786
548645
285126
391114
168448
100037417
93035
388610
10984
84945
378925
1818
2568
6283
8552
10265
10501
23415
26774
26790
26791
26809
26811
51214
78997
79929
90120
124491
129293
139411
154449
155051
157381
256236
283888
283991
285962
326342
340260
353514
399806
400073
406921
406943
406986
407012
407017
407029
407030
442897
442900
442903
619553
642943
643783
645313
649159
651430
653308
653483
677771
677780
677797
677801
677810
692109
728310
728464
729789
768216
100124516
100126314
100126346
100130581
100130717
100133311
100141515
100188953
100191040
100289511
100294362
100302123
100302138
100302246
100302650
100379666
100422854
100500812
100505385
100506548
100616202
100847046
100873291
100873334
100873374
100873385
100873387
100873618
100873697
101928464
101929110
102724539
6068
647946
266977
101928154
100289211
284434
6335
406894
100126270
102723170
158801
28468
100128429
138804
28877
391475
390323
730051
54738
643365
285343
93661
148268
441155
55901
392490
286002
652995
441178
102725509
283420
377381
84624
730249
85508
404665
653441
728656
123041
100128338
400027
64940
285033
1594
400657
114043
100129845
161394
162417
387763
728190
728262
56
388730
100144748
84900
100289274
401264
163933
55321
100874315
100129195
6991
650655
199800
100128688
353500
100506334
286144
100418861
79946
266722
93650
100507602
646723
728118
442524
203274
399668
80235
256949
643699
197350
79940
100505636
100499227
439949
140862
100128071
101735302
100129858
25787
388931
100507032
100507062
345462
54143
729867
100507533
344167
145581
100132803
3139
100421816
50831
100131067
54053
100506421
140623
388886
389792
145748
100996437
206
400126
81615
646780
442112
100506465
644192
94027
286527
100506637
51161
7617
644962
729582
441027
54067
56260
642345
101927359
100129196
389036
389432
9506
100996747
389257
541611
28574
653606
103344929
100302256
100129583
407019
503639
26538
145741
4053
55370
245913
347404
255330
150160
3495
29930
85319
728747
79645
8076
338328
79541
2850
163051
125963
1262
27094
119437
9723
55317
55356
64109
27334
245936
219527
613210
127385
28663
405753
129521
729330
345456
53344
404217
9177
54579
219995
646799
390261
374907
6975
114131
10149
3641
6376
79570
152519
219873
23563
79630
399818
8876
115795
654429
338797
7710
5918
391196
81578
347252
57419
219902
392309
388555
91966
339005
51471
138803
434
440570
51716
56606
441046
391712
100506688
388882
344901
90634
43849
10047
552891
440068
138307
3062
11093
401535
128817
644068
441669
158062
5322
126147
83597
26254
390999
285601
390037
1955
196335
388649
10896
347527
1240
100101629
84871
26526
245938
5172
255220
389118
90529
50604
119774
284099
158835
93190
649946
3902
441251
389643
255725
392391
206426
23742
390667
2857
25812
9153
10404
147804
122664
9951
3808
2172
83482
400359
147199
10234
285016
390748
245909
2350
2636
100533106
613209
441933
388125
8749
30010
51802
283487
5367
158046
63036
345895
26493
388551
613266
5051
653166
84666
55203
55335
200008
343070
6019
353164
89766
170393
127069
728403
245910
145858
9142
153768
5919
341116
4327
23434
100128554
245928
441430
93081
132200
51050
445372
283297
245930
653423
360203
57151
29798
158056
89886
286183
4242
3820
256979
64711
54660
401027
1346
163747
389158
2637
8790
149466
79927
25858
340168
126014
56242
404785
643414
155184
8387
375057
345193
57053
81797
85002
259239
50700
391195
408187
2301
341418
390075
401137
256355
153770
202865
26686
200010
259296
26189
399967
10186
84432
3201
204474
54112
168667
10683
126637
3228
391365
56131
116255
7783
56100
219487
282763
116842
125206
26996
126205
28902
140849
390598
147323
100529261
10941
167
646938
8383
100526836
392138
170825
286016
283777
219437
401992
254240
388419
407977
768239
5986
119587
119764
3834
8756
100129842
7932
135935
360132
84517
282966
221336
79007
145497
5387
56244
54576
56127
56624
387715
3060
219484
54659
9081
414
390072
51287
53336
132946
474383
11086
399669
388965
29949
390992
574016
126129
492307
390439
79290
26583
441272
200810
5726
146880
150763
89894
138883
144203
132112
727832
117155
442191
124842
79674
389860
339145
127064
130733
442361
388199
55350
51301
53342
140625
729020
643834
643646
267020
283788
259285
283617
3203
750
26648
80831
140856
23784
128859
58531
5383
728635
283111
84504
128372
353515
81328
145270
8590
100509457
26534
338596
2864
200150
6976
8128
286103
378948
387758
130120
100132417
100288413
79652
83886
51063
90576
130367
79852
117196
92292
90050
170712
10888
140766
8477
256472
4994
6276
728661
84503
204010
116511
221391
91120
259295
25907
3167
8437
389762
2852
100287364
7795
149998
494327
100132116
407028
286310
100380873
79345
100271873
79144
140825
441925
144106
677809
654321
26784
2196
128954
79883
6862
388503
100131390
5555
100113381
196446
136541
100292719
126549
27286
1907
100290337
284677
100131509
100291837
22947
93129
100134291
100293130
653226
100293888
10663
5067
202500
153561
2825
4950
100124696
9068
2579
1313
120329
79963
100290651
402665
59340
100293737
728242
114987
646057
165679
100505503
283579
7700
728071
25996
653048
1260
57135
285135
729355
285676
100292202
100287429
164022
3809
85295
80274
114814
30816
84663
117189
6964
100130000
440895
729877
54567
10753
84539
730426
1960
3626
90462
55747
244
59082
441795
90226
387535
7118
26595
389834
221442
54757
50818
728970
2576
1283
83982
4276
255022
4611
5126
4489
4663
548332
100293351
100293069
1319
1585
79904
646195
922
221016
100431172
4588
7173
442253
728609
347736
8475
729025
79324
400165
132989
26823
57292
374946
265
340252
170549
51052
29802
392447
442867
79713
23620
60598
7757
652991
3274
117194
100505591
152138
402694
390648
57124
284214
353091
51733
124857
284358
83551
2151
7527
54207
83999
100293977
440675
6578
340526
1733
100288461
7292
1596
401478
256536
100129885
121256
7330
57818
729454
3466
1668
2570
5456
84435
57829
79295
163131
158931
219855
1135
7449
338661
2652
100133171
23547
7146
56953
100288255
342615
201175
100287428
6579
100128588
5301
439943
728825
653114
728912
144125
440670
333931
653252
56903
8811
438
9313
219431
284412
389197
7359
6557
56253
26773
375616
440264
389816
340654
26257
497189
643866
474168
51450
163720
2488
100291250
100133267
401265
100132992
4065
283093
645249
4320
4553
1581
100294228
5030
692199
390243
26476
386597
2847
8390
157855
100132941
100128582
27170
6044
728127
11280
83881
151449
85345
130612
147184
100287513
7195
10864
53836
219982
387509
653501
55889
387885
401233
440362
7673
163115
3355
84839
340017
100169851
129790
28785
408259
6694
100132399
147381
646480
8944
644378
3509
869
4498
728746
57054
201191
100132057
645899
100049587
100289299
81491
51275
1248
64211
7530
23578
100526773
152028
50834
343172
120796
79310
259286
219986
23045
341799
343169
80268
100526694
100653049
284532
64182
80076
29905
259292
119749
55836
432395
378949
219875
120400
29933
259289
121275
127557
115648
79978
50832
50835
8111
338442
100293534
347148
2828
100526767
100528032
26211
1231
29061
594857
113278
390142
394263
79334
6435
259293
403253
135924
55580
219952
27199
57413
100996758
57671
127623
50833
2359
256148
110599564
390144
378464
378465
343173
127074
26529
8843
390064
391112
222545
27104
26693
219956
653464
81472
390154
104909134
128371
441932
100506084
100507050
389090
81318
390168
254571
100533105
53828
390326
51240
3787
26339
119679
120776
119687
143502
390066
106821730
79544
390084
286365
120065
401663
390148
387097
22830
119692
219960
346525
100526794
100526664
138805
391192
347732
192134
107080638
110599583
219477
729597
283092
199964
100529240
283071
390191
391107
219968
391189
403273
390081
219965
6325
100008586
126541
403278
123887
390649
10798
441670
219958
347468
118142757
119772
111188157
219959
79920
81442
101060233
390201
219432
162083
391109
390036
390079
54083
51711
390445
79346
26682
284952
3743
56617
146861
403284
128366
401665
119695
390271
390067
283162
390061
442184
219869
81282
22917
219493
138882
100913187
26740
219453
390038
341568
26494
390275
100526835
79501
392376
81470
343406
122748
121130
254783
338755
219870
432355
390054
219436
79317
26496
101060211
387748
390265
102723532
403274
81341
81448
26212
403277
81099
119678
121129
642799
81127
152405
390882
282775
81469
390199
390162
102725035
391194
100289462
26581
390152
138881
26737
26687
390093
285659
23538
645832
134083
101928527
442186
403239
127068
401667
54854
128360
390538
346528
60494
219469
81696
283365
50613
135941
26707
219464
55897
7558
81300
340980
4992
81697
9037
393046
390058
144124
284433
81033
338675
254786
143496
26338
219429
26492
101059938
9424
3776
127059
441911
283159
81466
390442
219473
120793
120066
390157
390431
81061
341416
392390
26246
4993
3770
911
219438
341276
219479
153201
85449
120775
122740
81168
347168
442194
1360
347169
346517
109504726
403282
391190
203190
26531
391191
154288
342035
441639
256144
26689
390063
390441
401427
219428
100526761
442185
126370
105375355
390181
286362
79470
8392
392392
284383
390195
121364
2528
254973
81392
127062
219417
390077
390433
283189
390197
341152
619373
219858
219954
93978
26245
153218
100288966
120586
26219
27319
158131
7691
645142
57115
1669
284266
1188
200959
147949
102723655
89832
105377067
100506403
112267931
100505585
105369550
113523636
83552
110384692
574406
110354863
100379661
286223
442868
107080644
100303755
100507027
100874369
388813
286430
111240474
101928160
110091775
101927446
100130933
101929777
111089941
107987457
101927057
100507547
100128966
105369632
2578
105372240
645037
107987462
107987425
105373378
401312
107987373
100527964
110599563
112267859
102723859
100996717
550643
112268148
643338
728400
728393
728419
728379
728405
728373
170067
339488
441151
728395
57582
100130207
283008
101180976
388553
375318
653550
102724127
102723713
102724101
729264
56832
388341
102723728
83661
338667
112441434
341880
388112
5462
11245
728858
474384
340665
388963
401934
63950
401097
729431
729422
94026
56936
221303
389763
101928198
6538
259308
283310
128367
642778
120356739
389761
100129128
101928917
440804
342850
100127983
101927685
388820
100129520
100505555
100528020
```
