## Supplemental Code for "ANDES: a novel best-match approach for enhancing gene set analysis in embedding spaces": hsa_experimental_eval_BP_propagated.gmt (part 1 of 4)

```
GO:0044237	cellular metabolic process (3414)	2647	27349	65018	23410	23252	1514	55	164668	3297	160851	4722	678	26119	196541	5188	151531	127933	79668	11105	10952	5052	123745	254013	2316	23113	3565	51147	55256	92912	56979	9054	875	960	336	22876	1736	474381	51447	400916	128	9107	147040	84305	10005	2069	5034	1137	54982	3964	6822	9416	9247	959	124872	9525	9577	4524	340481	54463	550643	4077	10617	142	129807	5950	10758	51202	1385	51138	54431	8464	56950	84444	201595	2185	6223	58508	1565	5532	129607	9469	51094	1457	84265	5229	6832	220963	54623	730249	9791	79871	79699	112869	54344	10999	4154	1387	29102	8476	375757	57379	255488	50487	51373	11153	65993	27163	51136	11284	3066	56848	85366	154807	53630	210	55014	9986	27343	10331	5230	57117	9320	9903	23276	3984	8708	55214	9716	54498	6279	441925	824	283576	347516	6392	51095	55217	4331	8664	84153	6319	2247	10243	9252	6165	2869	9627	1535	1109	51514	10858	2146	8851	440275	55145	6185	5602	84301	3313	23608	5580	5599	5495	150274	8693	84197	29929	5066	10920	84875	6631	151636	7041	5161	833	25976	387893	340061	3712	1622	22845	5245	23210	316	25988	51619	27329	5584	9810	7323	79065	4014	160418	54704	2965	7001	113	55120	10993	118424	1234	8424	1719	5926	6348	9097	7528	84302	5594	1650	54969	10988	25842	6850	6449	4139	6714	79934	84939	91461	84706	84892	199990	4236	4157	5223	55791	84292	1743	79577	79736	9709	284161	994	2067	6817	9238	9706	22894	6799	5978	51100	11031	5291	10775	3094	8562	51107	9448	3980	545	6634	10924	8607	5058	51574	81788	283989	23438	54531	51564	221143	124583	2218	1890	706	30845	9604	8242	3633	283219	28992	1791	80196	3577	10015	9928	10783	8435	5965	10537	4361	6432	10902	8493	10869	1460	9733	6472	57654	5480	283	2534	8882	55234	27	2264	54913	6421	3978	602	6201	5889	63826	5169	10557	58472	79813	53944	27292	6155	7520	6234	8309	10208	373509	10425	129563	10477	51207	9475	6609	5290	2590	5341	10004	84899	57571	130617	79039	55781	9031	2592	51191	6733	408	25974	79691	79670	55110	171023	5723	55658	2068	23194	3632	4843	9212	9757	55681	25824	571	84061	3055	6434	51024	81858	4437	11107	400	9833	23451	150290	9785	6470	91147	2879	27246	50507	9517	2202	107080644	6152	7849	51547	55624	7155	1562	57478	55593	7011	112399	9734	22875	7360	514	7167	25827	339745	30968	3104	11083	148066	55741	25921	7298	5479	2987	145567	6419	90379	221443	5705	64122	2628	55031	9373	345	5600	58489	9215	30815	2181	4292	6794	3815	51201	9644	9099	1843	1609	131669	1540	100	727800	815	90850	169355	81502	29920	3029	27097	4337	197258	7857	8859	2043	111	64844	10699	8473	1497	79960	283629	3920	83903	175	3613	55768	6098	59344	11189	9027	1475	6121	79869	2023	5187	2946	124997	94103	84885	2992	4189	1373	56160	6049	54995	339175	7024	392255	7294	4297	5515	664	55561	80347	23405	2583	883	51520	55627	3713	8467	9149	79596	9736	219402	220213	728642	11102	57003	3717	79603	4221	55035	80183	285193	7398	5774	27244	90678	6879	83732	22938	11040	93611	18	2342	9589	4015	55149	6125	51125	3480	27252	2339	51166	4143	26270	6235	332	51319	63935	7498	389434	57630	1911	54461	83743	4508	28985	441531	6314	890	6783	10459	2321	5166	253782	55471	5441	81926	23623	9551	10203	56941	2182	4609	51422	54726	2166	23774	126410	51444	53349	10733	57406	54363	6908	8074	4215	4731	1203	27258	5160	55832	1612	26272	27338	7189	11044	10394	4293	120227	51257	51399	51647	23197	56986	56606	10730	10978	84275	253980	10450	550	2651	7324	22944	867	4155	5585	64834	23509	23522	27306	5813	5165	1021	2581	107986084	284058	55586	1734	79897	79091	7812	283464	388753	221955	3295	60481	57600	9616	5796	2193	10521	4929	29785	285973	5437	79831	790	137492	56954	2935	29956	57602	2806	55140	26229	53905	6426	5896	11057	2539	80235	6869	1020	8301	204219	10155	5593	996	6120	1593	84693	54476	57563	2137	101180976	6142	64854	92370	165631	29843	337	1849	1111	5618	146712	23213	23569	8621	10594	5589	11343	4504	7010	23205	442117	9039	2138	55604	29105	6478	9360	56110	29997	6192	7128	10768	1981	1173	9361	898	79924	5930	10868	51377	11183	353274	378708	55666	56270	7150	25898	9646	3065	9040	54511	55270	9048	54433	747	8372	100137047	1785	51255	6143	1198	1621	594	10152	29089	23275	10980	5606	9698	55294	55611	6502	222537	3611	78996	83475	2081	3232	2033	26121	10188	84779	6636	79888	7923	4101	8644	26001	25788	156	54505	55650	200558	1607	166929	11093	57695	5046	6604	64788	148811	215	23049	2356	2162	5208	9921	24144	23729	200315	6699	2954	2817	375748	8694	202658	5663	5890	9807	7124	54935	37	2531	5073	10765	51167	57634	55629	9704	57542	3692	22976	9025	728340	83734	123876	9162	84830	79834	79621	5436	4282	4296	144245	229	8881	2312	51340	10973	55505	3183	80155	55651	64708	2932	8986	259282	85464	54905	54883	11091	10535	55301	310	4809	7844	54490	3376	5886	4087	10533	256435	84661	27257	2108	56006	10907	648	7374	2650	51110	26061	8833	5442	7335	131870	22890	9748	7097	653361	64577	64757	11193	80279	7919	122970	51529	23604	3586	63931	1716	10206	84317	58515	10940	6716	8939	192669	112858	2801	51292	92667	8818	92675	51366	56257	207	390245	10629	84446	84524	11236	1969	122830	56548	56915	5631	10299	7299	9070	64175	2631	150684	23398	118460	88745	81847	10329	9348	6898	2280	1355	25851	54577	255738	1592	83891	23379	231	1982	6045	2091	84695	1436	84869	9817	84640	2135	56943	142940	84193	6347	5586	28989	3796	2140	10106	25797	3028	64750	5111	84243	114803	79675	9768	4598	1536	668	79400	79102	1069	131405	1610	55037	780	8673	247	8450	8526	221264	847	84142	51205	60482	8994	1429	53981	6166	55775	23133	23295	2528	51433	8534	9446	8550	6688	10930	2255	5591	53904	83439	6194	10927	8942	6646	11184	4522	3304	55783	4878	392636	11112	2589	8635	114971	135154	339122	27238	10855	2885	79070	55568	5045	509	10797	339487	1499	23208	11329	1756	7053	3158	3037	153527	57834	902	5501	5293	285590	119392	57508	51386	5289	4038	55693	8570	1776	7321	54872	246	5687	10286	4860	3931	23590	30833	3600	123803	23230	57678	593	51451	5826	84289	64839	51719	10438	112487	65123	7329	51343	27284	253832	2547	6997	26279	7322	84992	6621	6189	64975	25940	2242	10588	79683	137872	22909	1816	221078	10901	79075	10799	246269	5000	64135	9451	9737	238	5983	7264	219970	9101	7006	220064	6834	7367	10404	23192	51765	1646	64783	5426	5553	7318	107987479	5972	7372	5371	5832	84108	204851	8528	8856	1636	119504	54904	9136	10943	2132	84541	92715	6652	570	8883	7220	7345	25996	26249	4117	10464	635	1807	90809	2872	57534	125150	11200	23077	51503	83460	79650	55062	57733	6141	8667	6567	2931	4799	5859	8315	58476	25930	10273	10262	25962	2621	7786	85476	161725	6191	5538	51667	54386	6628	79918	8692	158880	8605	51304	11181	10055	11122	51747	2629	6723	51362	327	55759	515	2643	5527	10213	26063	6895	9984	5929	10678	4594	6119	55331	51593	2073	6358	7443	55128	55278	55218	23098	51634	10569	8760	4682	59067	5499	5782	57154	3703	23186	7390	83548	5609	2050	5610	2646	5347	6231	1967	200185	54556	132158	5770	51400	132671	55958	23352	7358	1733	1645	29066	8527	8658	5438	7014	54472	90070	26224	7531	5533	10221	57787	1352	3932	8662	79369	10058	972	219988	4738	158835	11171	11143	27165	100529261	6637	128869	10179	2947	9718	5741	10720	9263	3429	55765	25895	9907	9536	3039	127544	57599	27161	26289	80335	79725	7415	51170	55711	6568	80311	51692	4706	399818	134510	93210	4712	8428	58190	79873	7366	1121	7325	143187	51531	56852	5987	80198	171568	54960	4199	8566	4734	5562	10054	6584	6874	6093	10162	54926	10423	220441	83942	29079	2066	115	6480	157506	55696	2982	7364	3624	79016	7978	192670	83636	9156	23135	1907	1846	55829	3965	3741	5717	2268	200933	27302	6193	404672	51109	10856	4759	157753	5322	80237	6648	54708	127845	10193	5582	9175	8604	6229	115426	440738	4968	79947	11052	115752	3654	9129	25885	339345	10641	6934	23474	55867	5159	94101	54512	11001	55683	1585	5831	57646	6227	5932	1848	3373	2475	54659	29086	51645	63967	60673	79840	160335	6718	6819	7251	9343	1606	377630	51099	116255	9429	7019	56897	54578	55006	3417	93974	90	1017	2241	114799	6184	1663	27430	7737	7903	29904	5445	51608	26277	29896	64282	342977	1950	1022	10347	26145	3054	83594	2049	22916	387787	7363	150094	7326	5753	3181	100137049	218	6500	6218	10610	246184	6161	10870	5352	1572	8189	26007	26173	2997	9874	8666	223	2346	84129	51179	84668	7301	4921	91949	10318	22794	2071	1281	1454	4247	1201	6897	6232	4035	55661	10474	2047	83483	3640	26140	23305	11315	147007	54814	25937	10165	9825	203228	83983	8875	10933	55317	63894	51053	84133	23408	56339	84191	84669	126074	51733	738	54617	57007	221937	9488	140564	284	468	9380	5224	1548	6996	8661	8813	27247	26994	141	387849	23399	10494	51755	1797	26234	27154	79158	6300	9958	1384	2678	9064	3275	25913	1847	79872	7037	57452	4258	143	57551	10267	7991	5321	239	9261	81620	6170	55183	55432	9014	2110	9401	63901	6789	8890	25888	4719	5590	8525	57214	6160	58478	4205	151194	1613	51478	2074	79176	51078	11253	57109	79001	10181	54583	9779	54784	2752	10626	1583	2237	6132	57472	92292	56254	131965	51594	84148	55347	4880	1543	55556	5959	80700	342618	472	10994	285440	8878	1603	10553	3001	23524	54880	79913	9169	11047	286257	29072	10585	2948	2639	7141	23193	83590	51284	403313	7837	51009	641371	83990	1147	27316	672	7040	2263	4249	8491	2952	2969	51776	257218	23369	149095	4125	25939	4931	3098	7874	81605	4056	8460	2773	7156	23067	112495	1666	55614	10014	79734	6873	55159	79760	55656	79133	26993	221477	5892	10715	15	2109	4234	27339	54858	5094	79153	2687	55501	26	328	5105	2962	158866	8569	6737	4976	92815	10600	1196	506	25926	23411	116519	25999	4245	339761	64902	313	10825	2963	145482	9677	8237	374907	84172	2530	3176	225	7994	51146	7099	43	111089941	51	8507	7332	81671	9331	7327	5126	253714	55917	2593	1659	6999	4850	5730	1455	857	1555	266740	6047	84803	1491	56341	10076	64210	5728	9939	8705	144363	83539	29958	521	9575	83642	55236	8178	11157	26024	22843	6483	64710	5595	51302	11065	159	100913187	4913	10114	27035	9692	34	51727	7067	11338	64858	2260	146057	65094	84532	23246	1594	80312	65267	153443	10164	51504	7049	4796	51104	8405	3985	10324	23743	10084	7703	645	5825	55818	83932	144233	498	1207	57819	5446	113802	8891	8665	8408	539	8985	112398	8678	51633	4668	4521	640	83737	9318	10399	2272	7184	4485	104	10645	8260	27183	9100	196051	6118	54888	230	8459	54936	201562	8313	222236	113612	7054	8284	11000	5893	1649	2632	8451	23241	80149	64410	6606	23376	4176	1677	4193	25873	11164	8233	2329	94081	5366	5539	4343	2717	115939	65082	8536	23043	1066	9588	224	79753	1452	10210	113130	10772	56994	8987	54974	25793	4736	8487	5888	10564	1573	135295	6128	3093	859	7098	2961	10419	26090	55167	23503	3992	93587	7466	201973	1512	51434	92797	84557	11101	10622	26524	414301	23658	84947	301	8576	23514	51176	8930	55170	240	8924	4686	2744	7013	2125	7337	373	1312	3735	51567	54956	6804	8776	5743	79184	26267	9474	80020	4723	6217	6672	3276	226	84861	5976	25862	7158	7172	5604	51227	57538	8707	51691	26268	168537	85365	200424	2042	7516	85363	3073	6936	23327	25929	64428	23287	551	100533467	51569	5587	113189	10998	5434	84101	5320	2938	7941	56975	11213	150962	135644	23190	25865	65258	23338	2876	29978	54790	8876	115209	10935	51074	6400	55669	1161	51490	1576	7515	4141	112817	25	6635	25820	54934	64216	64781	1788	7507	22858	79631	267	7126	25804	29128	873	1019	1213	23385	205	2180	3579	23339	23576	5431	9150	9636	9867	83667	27350	8892	2258	5395	56940	92552	54620	23085	51637	51390	4670	6431	54840	130367	378	50	6725	51703	7517	54898	63917	55967	51361	729920	23030	5537	4869	8175	991	3141	4144	344558	9391	10200	79178	128853	728	114088	83844	150465	283459	2968	1642	201626	55247	195814	149041	4067	54496	29890	22979	145226	275	9978	6464	1584	997	55798	1763	728369	6647	9690	56624	284119	4171	79071	50488	64132	4208	11152	9673	6698	51119	6301	79646	10056	6612	10013	91734	6878	5536	23759	7328	55135	64077	6182	6629	5742	11219	29761	6129	1991	11041	2731	29945	51676	6018	63904	3067	10302	5927	29882	695	92935	4683	5425	374378	4048	4597	6228	9397	7153	25896	5458	5781	22925	26523	9262	5605	9524	123169	10857	1551	1962	56983	59343	139562	55277	128866	658	5351	25796	60493	80168	10713	80267	81855	2301	84759	55163	84181	51605	7086	54600	50813	80201	55157	1589	84749	8850	79993	5443	57674	5567	23659	10786	23326	55662	8454	9730	427	253260	8089	119391	51805	2730	29095	23168	7481	3357	7555	7378	8945	1643	345611	2005	10556	51086	22848	64761	27335	55756	65263	51010	51347	57026	8139	7538	8867	445	4780	6653	9695	1654	7334	6632	6818	6622	6154	2395	79858	10635	79876	22936	10625	84916	440	10266	83666	3783	548593	142891	143888	9927	79799	163859	2710	283871	5433	8732	126	1956	9641	55811	130	3486	80746	29110	117145	92105	9960	65992	8555	22853	22856	51493	1655	10247	83892	51002	80218	10039	140609	79654	378884	51102	60490	54542	5125	51160	4023	83875	26512	23624	83695	221687	3981	64083	10591	7341	27429	51696	2324	80829	23583	376497	1660	7508	55284	2191	140838	2072	57231	652	387521	23435	64110	3623	3030	26100	29800	170506	51441	63893	51438	9971	1760	100128731	285180	5432	284486	125981	121642	29081	55959	80339	10402	10922	23172	1520	9666	9811	660	26257	259230	1453	30849	5871	8444	6872	7357	3553	3326	79845	8731	65268	55454	55790	4329	220	1503	60489	23517	38	7428	2998	2139	7375	23235	84950	9337	7993	3320	29914	10785	23392	57092	80176	7879	727936	47	675	29982	2720	80824	7511	5170	8611	1513	3074	8239	221656	6035	83640	2805	5279	79147	1459	84083	55825	27249	23064	84168	79969	79139	8085	23395	10075	7046	54800	10006	79002	23328	8575	2873	6785	5439	3858	91445	79833	11332	51639	10616	8128	51367	23012	5253	9453	55181	260434	3303	142689	79828	81490	23498	79791	51163	10555	329	55625	146664	29063	5917	171546	11145	5238	6209	51127	9512	2041	84132	54663	9188	57325	64789	90025	27315	23621	2967	11266	51428	285362	22992	1511	64682	9794	10277	79903	51196	4591	978	83985	6280	5901	23081	23400	51071	23417	8398	22803	6732	56052	10465	5430	55239	513	1122	54973	2822	167227	3606	7915	339287	5168	6171	286430	23070	30	7405	10558	220972	27340	51046	57703	54495	11172	10111	51816	51449	283742	3739	2203	9342	81545	8394	4017	54931	2055	221120	596	1564	86	7267	10724	3099	5336	409	5211	140462	83852	2011	284541	131	90826	2548	79829	9776	2261	10946	9227	64859	51187	8854	55789	7534	51773	8091	2527	22891	5787	7038	117584	9583	3849	4150	4864	197257	80349	60528	10659	84287	51471	5167	1508	673	25847	9870	285605	50515	6651	7862	5836	2058	641	2648	28960	91319	6208	5264	580	6627	152110	65080	9435	5780	84787	677	5423	8841	1939	8533	5771	129450	9913	84282	23645	5800	22908	197322	8564	57570	350	10249	84464	144717	335	29940	79077	6741	23481	4879	57531	8314	6477	2976	5525	26133	196743	23178	286053	8805	5435	1968	5740	137964	7336	3707	23318	27235	4287	29116	57704	5408	128240	79000	10007	5207	54107	9024	4259	8877	1735	340485	2653	64601	79966	79605	5583	6788	5009	91452	1579	6871	5356	2658	55361	4724	1653	29883	54551	92305	11160	4116	11149	54546	10241	6792	10965	157570	144699	23600	57412	5564	56949	5601	51426	8529	65057	5747	79690	4831	80124	6011	57103	140739	80169	2235	50628	816	131890	79444	112724	51230	6877	138065	117283	10632	1544	10987	93650	58493	346171	2762	48	4321	8446	57691	3416	10498	22954	22901	5469	56898	29943	54658	64377	54576	5919	54894	81631	6198	4750	54487	1025	1859	26019	23563	221	1845	57016	5156	387338	51763	1591	1040	129303	3550	10873	4846	1456	54575	5447	9112	140733	8697	55695	8975	7015	64146	65109	10919	23028	85456	84883	57721	3609	23564	117246	29969	29979	8879	390502	9063	6633	51588	27044	55646	6793	65125	6352	1032	3643	64422	389421	6283	8520	117143	23450	153769	54677	8846	10291	9682	50808	138199	84893	80853	7319	83480	9306	20	1832	7186	522	10444	5319	3791	91012	64852	5528	340665	5571	255043	10595	26073	64863	57162	8452	147111	3645	5428	167153	4720	4659	6829	56997	2330	63899	85465	225689	23673	242	10248	55596	54890	79066	10554	51283	26276	1545	10667	25902	4967	79677	6156	10539	114049	9098	283748	9400	4690	79609	7027	8912	55689	23617	152006	6916	4552	1800	79739	4548	254531	79717	56853	29101	146857	29085	64429	1787	171586	51266	5861	9491	22933	100996939	3035	5783	10728	6883	5297	3691	103	1588	148789	1633	79661	5797	984	3060	57708	10478	8668	23130	54764	746	401447	50862	25942	552900	5294	26036	83443	6117	5468	56957	57097	92421	50640	3612	51368	11060	57505	65990	9518	3146	23137	131474	11035	10956	160760	23293	8445	54657	10476	5018	2747	158	55016	51268	2950	2271	56970	116150	23433	54949	134145	79885	11165	139189	10941	11232	6790	5947	11173	8780	10268	5213	8612	5868	1798	84515	2529	1374	91607	7048	10992	56652	54979	8647	5802	1906	5936	346606	8729	10038	29071	84811	11218	57558	2537	80150	56603	2941	6625	348654	23264	79727	5603	1258	2683	107987478	80854	3669	23203	26038	23429	83401	10714	51702	6901	22863	27297	84068	8078	11011	87178	3551	650	166012	7042	5226	51690	29801	9344	415116	9578	29935	6868	51465	9967	8295	8824	54996	27347	5701	7920	8192	10921	157	10159	1577	11177	7343	23071	84630	1581	54778	113510	114805	2131	200895	57673	57048	57107	78986	23367	23670	54106	2525	120892	2959	27304	154197	10445	23054	9092	8216	51562	64769	3396	2746	8711	79707	57697	6820	2729	2966	25989	2327	158067	9647	5481	5162	6448	7057	4881	57717	23390	54434	29104	35	51506	23515	151449	6484	10811	5444	10915	64326	55526	5429	2107	5530	7353	64426	133	9223	57805	11331	189	11221	79594	23032	2053	84678	6742	96764	7474	6613	2064	7347	50506	10212	7867	1586	7486	3251	55197	5422	23536	5914	59349	2958	84851	8896	9061	4914	55743	5062	55851	84991	5138	79612	51750	122622	3172	1725	6881	1810	55870	1558	91107	10524	63925	338599	23371	91746	116085	817	51185	51665	4534	1608	5887	5019	79728	10914	6929	1861	54517	92369	4353	64711	9128	83857	24148	3312	283807	84196	54861	54795	55626	84231	438	9943	2645	54947	1559	3043	55174	6389	9113	23020	54788	5191	10845	241	81602	3576	79644	51271	7485	1806	10769	23746	11051	10327	4140	5266	7157	83933	10613	841	9775	10721	4729	3248	54625	23584	271	5795	55304	30827	983	81792	115708	26035	5496	1738	23091	51079	5071	6992	5578	26018	125	2868	122481	2956	117245	55500	7917	139341	6039	5579	26259	54941	54407	51495	8703	59272	2960	8521	79152	3162	55072	1786	84897	6885	94	5440	29894	120071	1892	2052	3155	55858	6880	57110	1120	112483	4166	84188	51114	90268	126119	7706	54464	4311	51026	81616	78995	5494	6038	23291	79991	2983	64131	3848	56916	5777	5478	7052	167359	124454	200316	5424	79944	1889	9739	55729	5613	51067	78990	6642	7320	8399	57461	5155	91	23530	6048	6795	51528	79068	54920	149603	55975	2309	665	85015	16	55929	339221	26191	899	114907	5152	4820	8663	254887	4882	4436	105372824	11285	3646	283106	200845	8996	84340	8897	91801	4751	2521	5393	79664	440026	6203	6015	79852	51548	3425	2326	29911	1071	353497	2281	3990	23001	203	2591	9820	3479	10105	219333	5920	11240	55352	1814	51218	55529	114034	92609	80204	11168	25949	153090	8613	4191	8893	8908	24142	80314	5520	9767	32	79087	80789	5870	11313	84649	5828	51715	9891	27232	79035	79053	22889	6135	9968	55769	254394	5396	8443	7284	8574	80351	84727	84513	58490	51322	5903	3038	51720	27233	28976	5394	4677	50485	5566	64895	64425	5792	27005	657	64768	9045	8558	7051	84274	387082	864	28996	23475	150368	7535	2949	7518	10393	8554	865	2821	6827	79892	790955	474382	165918	90624	1200	10010	401494	54984	152002	7444	127	1557	84447	112	114548	751071	4338	340069	6169	4058	1996	56965	1571	10170	8898	2957	253430	9563	26054	348	81890	90293	92714	196483	8737	51111	10189	9759	5581	2944	4217	55644	3329	2335	3033	201254	10658	6704	9514	8449	948	6697	4509	80736	54465	29954	6696	619373	131540	23387	1119	2617	6036	84844	253827	29980	4836	5498	988	51592	55034	4294	29925	6173	84572	5292
GO:0071466	cellular response to xenobiotic stimulus (39)	2946	2329	54658	54576	6283	7363	57412	2327	119391	1545	100913187	2944	1429	29104	54659	1564	3172	56603	6817	54577	2941	1592	9446	2948	6799	2947	10720	200315	54905	1555	8856	54578	54490	2987	2950	6818	54600	27284	10858
GO:0008150	biological_process (9322)	23410	55610	164668	27113	160851	121214	127933	11105	79668	135293	5052	3565	10063	55885	1736	114571	55129	474381	51447	727	11118	64111	9572	128	100287171	84305	7203	661	59348	1137	54982	55536	22832	6317	286	959	84612	1812	9577	340481	7139	550643	4077	129807	10758	80223	1385	54431	8464	23409	84444	1129	3930	5532	51142	56171	9472	160	57020	1457	283450	220963	9791	3696	5573	27348	6574	29102	774	79971	2294	8476	79866	4586	6538	7018	9877	3066	85366	210	79746	5230	9320	4714	4775	23276	115352	2668	340706	130399	55214	441925	824	79714	10134	26298	6392	203245	4331	84153	54822	490	4004	9412	55423	9252	51652	3562	51514	3718	55527	84250	133396	57215	64108	84301	23595	3313	150274	9002	3375	84197	8535	11119	51092	9464	25976	340061	2254	1622	116985	25988	51619	5584	57763	79026	10094	60676	8631	5926	4129	10988	25842	6850	6449	399	54828	4139	25923	4776	84528	8812	118	5305	26058	1743	10371	23531	387733	2273	994	9189	10297	6817	23165	6799	5978	9388	25855	58533	10775	79689	51107	545	6634	8607	51247	51574	1748	54531	483	23051	124583	2218	2780	57104	8242	56547	4069	64423	54602	11130	1791	3577	2303	4884	9180	10015	5965	4361	10902	8493	57333	5480	3309	2534	203068	10095	7756	8882	55275	92745	6573	56647	5889	51393	79813	55835	53944	6155	147138	6234	84260	85290	29855	3351	9475	4863	10413	23265	5830	10623	51191	25974	8742	429	57413	57556	5981	5723	6580	65009	9212	965	57504	9757	627	3077	571	9032	3055	4209	4322	1870	55824	79912	26057	23451	9785	27147	6470	7559	7482	2879	5295	107080644	4212	7849	10874	9734	7173	7360	514	81566	4254	7074	57175	55741	7298	64412	26164	7709	9373	9215	1407	25981	59269	3815	131669	1609	10865	11034	29920	7137	90952	5982	27097	4915	161	7030	7260	79595	4680	162989	57680	6098	84942	4689	5454	59344	80727	8913	2743	6121	2023	124997	1373	339175	7483	9639	58503	26189	153241	6423	115727	5007	79603	4221	1240	2887	80183	7398	6318	29780	5774	116224	9557	83732	85458	6721	23384	162514	26271	4644	3062	25800	9589	23568	6125	1915	8517	27252	11273	9480	4143	8462	83440	51319	6548	57630	4508	441531	56658	6314	6783	200942	23623	55471	51444	782	6908	23557	144568	4731	9372	1612	9750	8632	11044	10394	4293	56606	582	7132	7884	4987	84275	2119	3655	54908	10113	114770	7324	80326	867	23509	23522	27306	5813	931	1021	5165	55586	3002	80762	2706	135250	79091	3400	23170	57600	5575	2193	8792	11132	79998	27092	287	790	1487	115825	57602	84081	2806	23204	4494	26229	9369	192286	11057	773	375611	4852	220202	51507	170622	3151	996	84693	1593	4605	6142	50840	7187	51454	9623	1111	5618	23569	8621	6249	129293	50649	8321	5589	6385	23205	9990	819	7105	79915	9360	29997	6192	54760	10768	90060	22801	10859	148738	8671	122509	2888	898	79924	5930	162998	353274	55666	55998	9646	7475	3516	9455	85440	3065	79154	1785	11178	51255	594	10152	5606	55670	4694	22800	55142	2033	10311	126820	84056	11158	60559	3570	57826	156	57695	3482	1380	79366	23765	1803	64788	148811	558	2323	1033	9921	23729	23779	122664	7532	7058	7124	10235	1183	55843	55719	152330	5073	167127	949	10765	51167	57634	55629	55771	9704	114327	126731	51616	79834	4218	9219	79884	55802	229	64922	8099	23521	64116	26504	6683	54994	259282	9559	10493	10535	55301	4867	310	9158	11258	3020	7844	3376	414899	79109	54866	5886	27257	2108	9648	11097	10388	7374	5442	5116	9363	80279	55816	6812	59345	3725	55081	781	29115	1716	6658	58515	81693	115201	55325	8939	6556	9244	2801	1316	4649	6496	9414	7076	725	84073	3239	81876	118980	6722	23633	8557	4081	1969	57381	638	56915	4824	7299	9070	9585	6340	219855	347734	57539	64175	23398	25799	55023	8409	2934	200879	9348	23063	253738	90480	140	83891	4645	400629	1982	57466	84695	1436	8396	389816	84193	58494	6347	2853	25776	121268	25797	5518	5788	1874	5899	11267	7089	79675	9768	8209	7036	5076	131405	55037	6505	247	8526	9961	8994	28964	94107	55775	23133	29082	51433	2103	9159	5524	6688	2255	57053	9220	121504	3607	11184	114971	10855	2885	2672	339487	7439	11329	7053	259249	10807	153527	57834	2549	3918	2305	6014	5289	54872	1776	1447	7369	27111	51062	8642	3931	10131	30833	51451	840	93	4835	29957	10507	60677	51343	10451	55101	137872	100507436	3170	9451	5000	27031	140596	5983	7264	246778	219970	8914	5064	84236	51291	10404	995	6354	57165	5426	9521	7318	9787	25963	55521	5972	57817	84108	8528	7077	4704	1308	113791	119504	4134	79674	64145	64403	29126	7220	26249	51374	51535	10991	4430	3456	23077	51503	157848	10516	55062	57733	3726	2931	4841	3596	122953	967	58476	6100	7813	30001	5514	221035	23543	85476	4316	51667	116729	5646	8692	158880	11181	3454	9317	23284	6271	2149	51362	8929	327	515	337867	3767	5768	139285	4594	6119	22900	6358	7443	55388	8728	23186	84440	653509	2050	57502	6422	8013	79886	6231	1967	200185	9141	54556	132158	132671	55958	7358	4678	3026	9197	7014	10457	114881	51075	221421	1595	151306	8743	10011	3665	7531	9804	2804	1352	3932	8662	79369	6770	10058	6001	10449	9782	100529261	6637	128869	255220	2947	10720	5757	331	6355	55765	3206	197131	7415	55711	387103	6568	4800	4706	2288	2874	2000	1232	26520	201292	7325	143187	51531	5987	10904	283149	624	6660	10054	284434	6584	940	83636	27086	93166	1907	83715	3965	150678	2268	201627	404672	157753	55787	6648	127845	55005	6595	5582	9175	4968	79947	54808	9129	25885	23474	94101	11001	51473	11067	55683	1431	54921	6227	3398	1728	9700	2475	29086	51645	9482	63967	79902	160335	5653	55366	9343	3177	116255	55109	6510	6506	2735	832	1266	27159	2849	22878	8312	84262	2241	56913	265	56000	5445	51608	715	2891	26277	29896	9442	2304	3592	3189	3300	2063	22916	83596	387787	100137049	6500	10392	4853	649	10870	55144	5352	5455	57332	4718	223	55854	9745	9885	6304	7301	4921	22794	2071	3485	26354	6897	6232	6768	83483	147007	25937	9825	219699	55317	63894	51053	23408	56339	5764	84669	84191	57405	8140	552889	2444	7780	219527	8835	5360	738	118987	5449	221937	51474	7727	5224	1548	25816	27068	10529	22828	387849	8325	79158	9958	1384	55207	3275	282996	79872	57452	4258	3135	26253	3174	343035	81620	55183	56271	8890	8525	6160	58478	4205	23299	135138	51478	2074	11253	8515	121256	4514	57464	29899	54784	4923	1583	26284	155066	4089	29062	125111	54550	84148	80700	57084	6727	55435	604	1813	472	10994	23732	59352	27178	83706	4634	54880	23524	9169	286257	4152	29946	55086	23300	1031	2639	9131	23193	57689	63924	2252	83990	672	7402	4249	9898	3955	51534	2952	257218	23369	91392	7782	121601	4931	2773	125058	2300	4543	10062	10014	6605	79568	79760	341	11214	7873	26993	10715	10016	3954	2109	10575	1482	5094	7171	302	158866	341208	4976	1196	506	10825	2963	5049	8237	2530	84172	225	51752	6370	7099	3352	51	8507	344892	7332	9765	143496	81671	8639	5126	783	2593	4807	6999	5730	857	3310	90355	122809	6047	83959	1363	1491	6809	1152	10076	3036	375056	373156	8797	83873	2526	5252	9575	9910	57540	55236	11157	4102	55763	5595	6535	51341	11065	100913187	10971	4913	10114	27035	27063	441478	163702	65094	1594	113455421	51104	5645	23743	1896	7703	55655	4085	5340	9659	29789	100996763	6603	152138	57718	1207	4747	10196	2811	8408	3075	9681	8678	51633	7479	10645	9100	2249	9587	5329	823	54888	3953	23240	9645	5971	10384	3757	10381	2535	2022	201562	222236	8313	113612	5893	2632	23241	64410	84273	23376	116840	56246	9441	4176	10670	8233	94081	905	7700	5366	57482	9812	7957	26013	6814	8536	60560	65082	54538	9711	10522	9862	4281	999	1452	10219	23191	8487	84817	56900	8174	55744	56990	55167	3227	2661	353500	1512	23601	92797	8350	1739	10622	27158	414301	79058	400830	84631	8924	57010	4686	2744	7013	27283	388364	1312	54956	10490	5878	10172	117247	4303	3603	7984	7029	3276	65078	55215	10403	84861	84164	27133	1978	57538	26268	51691	9520	10916	3073	348093	100533467	2488	54903	10087	113189	147183	353144	5320	79953	1669	7941	4291	55065	245909	115701	11279	22873	51074	8820	55669	1161	1959	6635	7507	2660	94134	7126	57060	29128	10466	873	1019	2562	205	196527	23339	23576	84321	9546	9844	92552	124930	51390	338773	23462	2852	54840	81607	378	26123	6725	14	6293	51703	124857	79364	23030	23322	5869	8175	154	128853	11186	6373	83844	55247	140801	22979	213	23093	145226	6601	6647	202018	7781	10763	79004	6582	51119	10056	161582	6612	10013	91734	6878	4887	23759	11231	11148	93589	3067	10743	92935	7134	4774	5608	8807	9271	3925	9972	23151	22925	26523	4691	56683	79641	5308	9524	255520	59343	56983	6509	55277	128866	5376	9712	10713	80267	55288	11014	2301	291	3837	283431	4953	3664	4756	50813	80201	1589	84749	10270	3916	3976	57674	27151	79865	134429	23326	55662	825	427	128497	8089	1081	1602	7481	8945	3440	1153	55773	10556	92162	8970	642658	81537	3622	65263	57026	10150	445	768211	57628	11027	51008	7913	364	79876	22936	55764	10424	84969	83666	548593	142891	7080	23353	28972	2710	7314	283871	5433	2266	3486	23224	6776	1525	92105	114793	5163	8567	27243	140609	83597	6772	5534	10060	378884	537	440712	9532	8660	221687	94234	5724	27429	6248	10316	7508	8863	6773	8651	23435	4363	5862	6531	4744	3030	9679	246213	51527	10488	170506	5202	63893	7716	5174	125981	285180	10402	9586	6717	10922	2245	23172	23207	51246	9407	1520	9811	660	3187	51171	26257	1453	30849	8444	7357	8483	57127	4329	57459	201164	84530	55750	79258	221491	6473	3078	2998	5915	4589	87	9337	3320	3929	85397	57092	27241	22796	2720	10615	112476	4926	8239	6035	23603	9510	2192	23064	59082	51700	144811	23395	2625	10075	4359	55810	6785	5439	255324	432355	1015	8128	51367	284293	9619	3303	64793	19	9882	329	5867	5917	493901	9512	1139	4053	54663	818	51116	255919	4547	5091	10518	387715	6591	29122	126792	4591	978	9940	384	6280	23528	92140	245928	51071	5027	23417	2916	5284	163	3590	6693	10397	894	292	6732	51248	84135	513	1673	1122	54973	167227	3606	4621	286430	6188	7405	284106	200728	107080638	554	64121	9022	51626	2055	8208	9686	221120	29119	387680	1564	7188	4237	5336	9612	6643	84268	10810	56125	131	90826	2261	71	7045	55789	57709	116028	2527	22891	221662	7038	117584	9583	5359	4489	4864	54785	197257	10659	3751	1954	84287	1508	6903	25847	6678	285605	1717	1138	387129	6651	55139	5836	57608	1285	580	9435	23741	3163	2739	8841	1939	1448	129450	3912	2177	79733	23645	94121	338382	8564	57570	5880	2332	10072	8504	4710	79709	6539	6741	80725	784	23481	2901	197358	57531	9758	5924	3184	2976	196743	5716	51571	1360	10479	1393	4233	128240	93145	177	10007	10817	89780	26228	5993	10782	64240	5583	5009	51259	9293	6871	4707	51339	4724	84248	4116	11149	343	144699	23600	80036	56949	3371	478	5747	523	945	6011	166793	79983	6239	10589	3164	83860	50628	131890	60491	6877	10632	85236	1544	91056	9948	5881	259173	2201	6330	170692	83938	9611	282618	51466	2077	1394	54658	64377	5919	10627	6198	23214	57156	30851	2635	1025	9289	1845	2099	8724	387338	30009	65250	1040	4846	23118	54575	9112	55695	3880	64146	55846	91543	65109	2054	23028	4899	57721	221154	29979	84872	390502	55716	6327	51588	55646	26154	6793	55647	27043	23637	203859	655	375	4286	261734	153769	10291	6396	405753	80853	85378	23381	10401	9306	7186	6429	522	10135	7804	91012	23163	123041	255043	5153	9392	197	63922	84258	6403	64863	55652	22930	6829	8484	2	2330	242	10554	9325	85320	5031	6156	116151	9098	84293	89958	146909	8912	79853	79899	6927	28951	283518	29101	5824	8468	51266	9491	100996939	10728	56832	2017	3691	100506013	1088	9994	84666	338440	10468	57708	10478	2915	23130	284359	6730	10966	6369	5294	6117	10964	8714	23541	84717	4100	57505	81606	9518	3146	3857	131474	11035	8870	8784	84735	10476	89891	4893	3746	481	51268	4000	2271	347733	8683	57724	23433	54949	2006	83871	3249	9909	7182	51332	491	6899	11232	1489	10268	10941	5213	8612	10578	1073	91607	54979	9826	56923	79135	23542	5802	54862	1906	30817	79923	346606	57606	6278	2537	6915	5337	348654	22849	753	23355	2683	56681	126755	84868	80854	2171	22818	8501	11190	51754	65981	762	51702	84068	83464	3551	650	166012	130120	84100	8788	29844	5226	9344	2686	8572	64762	27347	4599	3087	57221	56649	2823	9390	5701	8192	4862	157	7343	353174	113510	151987	55837	23367	149371	154197	2124	64769	1770	84335	115950	2966	6599	3658	3235	5481	150209	4881	57717	81554	2246	10826	7976	3683	30818	64207	5444	2107	5530	66035	56034	6624	89839	340371	50618	7486	1280	55210	4784	139411	1620	9139	5062	91752	1725	6881	102	9936	3134	2104	2737	1810	1558	91107	5077	3111	112744	10914	8323	2624	1903	92369	126306	83857	64089	84196	3843	51042	84231	114900	5241	2645	55174	283652	388552	66004	81602	51271	4192	7485	7789	10456	1668	26281	83933	10721	54625	3205	30827	57713	5496	23091	653269	2868	26018	125	765	53373	6039	3662	26259	54407	8703	29881	65110	5693	55072	140803	3897	94	1892	9467	112483	4166	7472	90268	6870	7291	322	81616	55770	5494	7799	6038	23291	2983	3394	4676	55143	124454	1889	5613	50943	7320	8399	140823	23530	7275	51528	374872	10750	149603	2309	84336	22868	152185	339221	1999	11020	55601	899	114907	5994	4059	80712	8227	4882	8996	91801	201163	81030	79852	977	51548	4356	476	55297	3425	4919	29911	353497	2281	51290	3588	9742	2591	54014	8727	152137	6865	7699	3301	55352	51218	10288	25949	11251	259296	776	149111	5520	32	27236	6497	80789	161742	27232	22861	722	22889	6135	653	80380	8574	3061	58490	11319	219972	5903	3038	53342	340419	4779	163255	50485	64425	55117	27005	760	5354	4040	51379	56938	11151	9045	51479	84274	383	864	28996	150368	8554	2821	10541	84333	51098	57187	258010	152002	127	90313	3171	1050	51735	1557	84447	66037	4338	7110	399687	1996	3983	3678	9563	55036	348	89870	90293	92714	1378	3860	348235	5581	1400	92255	3752	119	201254	6704	4760	64072	8928	4622	54465	29842	55367	29954	6696	57471	2617	145508	253827	2206	113451	11314	90427	29925	6173	6606	3627	27349	6138	55	1445	4722	26119	85409	5188	151531	4763	51762	23113	5570	56670	8993	5810	89872	9054	875	8019	874	149461	671	27328	3845	8425	284439	9107	147040	4314	8772	3964	6822	2622	9247	9525	7442	25839	3219	142	5950	11016	124220	51202	29993	30819	80011	4261	692094	2044	90527	81562	282991	5229	22937	6830	2113	1827	112869	666	10999	7707	1977	29965	80034	57222	151556	375757	51373	2584	11153	2627	27163	4653	284110	154807	8502	26995	63915	961	8655	9716	1136	283576	347516	2633	4745	23368	3202	5879	1277	22836	55704	286077	65243	9627	1109	27123	2146	8851	90550	5304	1364	54910	54555	83756	5580	5599	7175	7025	121340	5066	6456	6631	7041	266629	833	1029	9527	29967	22845	347240	23210	79065	117532	54919	7001	11074	6331	726	6346	1268	9097	84302	5594	9270	6320	203100	10694	10391	104909134	846	138151	5315	199990	6882	23144	23354	55894	284161	11031	2889	8844	286205	3434	3094	142680	51022	6338	5058	57190	81788	2029	5047	51564	2551	10899	9604	10410	10683	3633	80381	9684	128486	80196	120526	7106	8435	10783	6432	27330	5133	4696	55827	23476	3192	9152	4502	117178	27248	127833	10272	6687	124491	55234	64127	27	54913	3978	602	1003	5169	9793	220001	25906	7520	285966	84766	1464	138050	1398	4646	6609	7755	4041	10004	84899	83595	2592	127435	5269	79670	653519	2068	3632	4843	9409	55681	8335	85360	7161	81858	50632	6284	28983	400	9833	150290	11166	91147	3059	143872	5013	84881	29123	221938	55127	10018	57478	55593	9294	2902	7011	112399	6091	8932	353142	145567	347	90379	84858	221443	4904	55031	51308	345	83482	30815	4292	146722	128822	282809	23201	2152	219931	8417	286827	1540	2886	121391	50489	90850	197258	829	2209	7857	2043	1497	79960	92170	4901	22865	53615	11189	55572	79869	4795	8609	6059	94103	10598	2992	5827	161176	56160	4943	1778	7294	5080	7306	664	283514	249	80347	2583	5991	51520	23112	9149	6357	63979	728642	1893	57003	3717	54820	27237	90226	4052	254773	23303	55437	54902	11040	2342	50804	7107	55149	83452	51125	55182	64151	51166	54829	6134	6235	83743	1911	10459	100133941	84240	7776	10203	56941	23774	2908	9454	84919	57406	2779	1203	6323	157285	6640	7189	22885	51647	9970	405	79582	3909	57616	550	911	4478	22944	4155	5898	64834	2844	4317	2492	284058	55084	100128927	5140	60481	4635	79441	9616	10521	4929	285973	2348	5437	55130	26056	137492	30816	2935	29956	845	2056	7108	6426	8086	54345	79017	23171	204219	23347	367	1195	10155	6120	10631	1949	57563	7784	64854	92370	64332	2638	165631	1849	23213	10594	2158	3850	23682	112939	3687	9039	2138	10280	222643	8840	10890	23096	6518	10485	100271849	56110	5288	6375	9923	143162	1981	1690	27303	84934	1793	8328	51377	11183	54899	7066	3560	64853	55737	6097	259290	747	9048	8549	3559	1198	1621	57864	5244	29089	10432	8433	25932	55611	6376	222537	64170	55124	4728	23439	26121	137970	57115	84779	26001	196528	80025	55650	51228	11093	286204	6604	10048	23049	2162	6288	137682	200315	2954	2817	375748	8694	85439	81610	2703	5890	7100	186	2531	10542	29074	392617	286262	6238	7168	22976	83734	123876	9162	3690	220042	57146	22899	253012	132625	7072	2312	3183	80155	2932	10652	22999	54905	54883	4665	55755	8092	125988	4214	51429	4087	10533	84661	65989	3364	648	2650	148479	8833	6900	7097	3589	3306	3198	64757	9379	29937	54103	7919	221061	23640	5925	22974	7430	1144	80224	23307	63931	29108	55897	4163	80119	10940	22918	3009	219287	51669	1044	55248	9362	92675	390245	152	3428	84446	128272	2239	51378	2631	245812	9350	2280	1592	3759	79982	5306	231	205428	442721	10513	84930	84640	2135	142940	5192	3796	146	9110	23329	1349	190	5204	5111	26291	114803	4084	636	79102	64284	6731	139741	1610	1388	780	56999	221264	8751	57621	3226	8842	847	151	1429	6166	183	8725	57151	4159	8534	9446	23592	7178	5591	5193	10927	6646	23593	83894	10586	11112	2589	30846	8738	56253	5933	79070	399979	3115	5739	4325	10746	1499	23208	4288	154743	1131	84938	863	60529	2926	5501	5293	5272	6528	4038	55693	64149	7321	4705	771	8767	10427	7490	84232	23590	4946	3600	57678	51719	151835	222546	441864	55024	27284	253832	1113	23516	79187	26279	6569	29070	79683	131578	1816	221078	10901	79075	10799	2691	80152	79705	64135	710	238	7367	7248	1646	8826	1305	22907	120103	8633	834	7372	5832	11337	84836	7454	133308	56980	84152	54499	22870	5592	92715	10657	6801	283238	221692	570	3488	92610	84303	3762	4117	157922	125150	375519	79650	26149	55544	6141	374	4799	3356	55273	25930	118426	10273	359	284252	92597	9183	50674	100130933	161725	801	5538	22882	646960	4739	8838	51741	26574	11122	6723	117285	166	26287	114882	2643	10481	5527	26063	115111	9984	309	23310	5467	10197	55331	26059	51593	55278	55218	51634	55584	6336	4682	26999	84769	5499	51295	57154	7390	83548	57690	27342	57447	58488	84889	7039	2832	1733	1645	389541	23017	2803	22948	1741	10103	5032	9784	79648	26224	9404	57787	64321	51199	9194	2487	1998	4693	9263	10664	5786	9907	9536	3039	27161	8884	4153	80335	79725	26289	51692	399818	5194	54145	113523636	93210	4712	147372	1121	1652	3875	4355	79660	81622	54960	51251	22994	205251	4734	10162	54926	83942	10795	2066	157506	3861	27202	7364	7978	752	192670	3727	4490	22809	23135	10568	1290	3741	200933	2194	917	8288	27302	5977	7533	51109	3166	10856	4759	54708	10193	23630	440738	6229	6210	1627	11052	135228	221895	55312	11037	1500	6904	55867	54512	116228	2898	64764	55794	1826	5831	23212	57410	57646	5932	7399	50944	3373	445582	51363	4628	10320	89884	29775	4200	6819	6718	7251	9631	51099	2911	7019	8031	201161	4520	3417	114799	6272	6184	9311	85480	29097	7903	342977	10347	94233	146691	3181	140885	10610	89781	9854	55796	148327	91949	10318	54843	140732	8600	1281	1454	195828	10474	57142	3640	23305	79812	9283	10165	84632	5817	3651	10021	22995	126074	219771	51733	4332	49860	23607	9488	284	468	120425	9380	23094	55706	266727	27247	26994	10098	81573	10494	135	2678	29948	1847	6247	4210	7991	239	3760	10017	8904	80217	9401	114131	83605	26147	4719	2257	43849	1613	6256	1284	22926	84079	11182	55290	3558	22808	54583	8542	26155	2752	6207	11146	123879	6424	9125	4650	4709	10370	4880	1543	25878	5959	8861	23111	80739	342618	79809	117166	8878	57617	4856	64114	8624	2794	29072	4782	8266	403313	55204	51009	85446	27316	192683	9839	3728	3298	2867	5270	158297	149095	10204	79726	55353	2295	25939	81605	2296	27131	10562	144100	146059	27148	112495	1666	2267	10409	79734	377	84131	55159	54998	79133	80264	338567	26286	79844	64241	10961	400668	4234	49854	3775	1062	55240	5108	2687	79656	930	79711	55501	100272147	11335	4804	6737	4802	92815	11137	7392	334	25926	116519	4245	259266	145482	3176	23473	51146	2357	58517	9353	9331	7327	5104	53916	5119	79794	55914	51057	57082	2664	3005	362	3642	1149	9939	144363	83539	3685	521	133686	92749	40	83642	22843	8992	1270	64710	51302	159	284403	9569	26958	6508	1440	9692	6416	7067	114294	146057	65267	64359	8809	51360	92737	341640	23237	10324	10084	645	25915	5745	920	259291	57819	5446	84334	91272	8665	539	8985	112398	497189	4521	2272	54845	9950	4485	22953	8260	23770	196051	6892	253943	8459	57707	23641	1649	51157	54716	25873	11164	64215	50964	8440	54456	23043	224	79753	5325	5806	25793	4025	6602	859	10419	3914	122876	22887	6261	8036	89869	338322	146850	11015	11101	51768	11070	9966	23514	9919	55170	10989	10581	27033	9991	83930	373	4603	3735	9135	345895	7726	3423	55119	23612	10269	80020	4723	171425	3619	5976	25862	7158	6787	11252	6905	4698	170850	4920	7003	168537	7516	11170	85363	9218	3714	10298	55180	23287	551	5121	10313	29919	9371	2938	1112	55803	11213	150962	9722	4179	344	9367	79031	644815	54790	8876	81704	4638	57143	3122	6400	50999	80328	202243	10218	1576	84958	4141	5089	112817	392	22846	54915	57111	64216	4583	64781	8412	6259	3315	6566	51060	1462	114609	60561	90871	23385	9867	4849	3273	8892	64784	2258	5395	5364	153129	1894	9088	9719	6397	6310	145376	55421	51361	4869	29998	23549	9391	687	23547	7478	83643	1676	79178	728	7391	284184	10681	3656	7280	1642	55657	10458	195814	149041	29890	275	9978	2626	1584	80162	7545	728369	56624	284119	79071	50488	7417	53841	11152	9673	11345	7328	114771	57728	11219	5742	6129	114798	1991	29945	54033	6018	26355	9522	29882	5885	4683	114790	9179	25896	5781	114990	1551	139562	658	10093	25796	90933	221496	6095	81855	79618	388585	84759	54600	115361	9021	2554	64849	5443	8204	192111	23659	79625	799	119391	51805	4335	9445	28514	1856	83719	29095	1643	345611	27335	57449	5142	5756	7538	6653	58480	1759	653781	2319	2395	139065	8456	84071	1392	374407	59338	6425	10266	397	55654	779	79799	163859	3109	126	9641	8187	130	100130733	55219	89765	79443	8555	57152	164153	728224	80218	6786	79654	60490	54542	92747	5251	51112	26512	100288687	23624	64083	7341	4257	50855	2324	307	26508	2191	652	387521	282679	366	7453	5493	26100	5164	1917	5025	546	3827	51438	100128731	80329	5432	29081	27250	121642	80339	57119	7289	2615	10471	10495	146206	10389	8540	54964	3958	51305	30812	29992	10294	85300	259230	541468	23244	55193	9203	55790	10201	51278	6513	2139	7375	22797	84950	29914	10785	4803	912	7879	47	84619	80824	5170	8650	55902	55186	1180	1513	2805	55698	3489	57824	79969	252983	57647	23328	2494	5151	91445	51639	51643	5253	1379	260434	55717	142689	10761	144097	79791	3458	7163	55625	79192	9230	146664	200734	10912	729230	4615	10736	6209	9202	51127	2041	116443	55252	566	970	3015	345193	3337	5460	2039	3574	1511	92482	51196	5956	23107	1340	488	285	1012	5901	56776	9368	2248	55600	2030	10443	583	5430	55239	56667	2822	132320	1265	860	7915	339287	5168	6171	84002	30	284114	10558	81565	57703	11140	51816	4063	2203	10112	916	58191	153222	8482	140462	83852	8646	4246	221927	9776	9227	9895	8854	975	5979	9655	4902	8091	654	92154	5787	4150	57465	5519	2516	4616	29923	163175	55486	9870	342979	51714	57664	4625	3105	10225	374291	2648	355	11235	4300	84787	5423	553	1829	8533	10123	5771	55061	9913	5300	5800	81031	51222	55249	6453	92241	55863	9241	335	65264	79077	255758	8314	6477	84216	10051	23178	286053	5435	64399	6780	137964	27235	284129	85289	115004	4239	8506	79000	7408	9024	4259	9276	1735	729991	81609	26011	128338	51129	57701	1579	8519	4306	5356	22872	25927	93107	1495	11160	23507	197259	116238	157570	6664	54734	5601	80346	8529	23258	9181	140739	4131	51230	22829	1910	4047	93650	525	346171	59335	48	6303	2517	3786	10536	51072	54165	3416	9827	22954	161198	5469	22901	56898	1437	64926	54874	54894	11162	5413	330	7832	26019	3572	10951	6342	1045	26585	1314	389203	84174	57016	57614	144165	843	1591	3993	129303	3550	125336	54714	54959	140733	8975	5552	182	85456	358	29969	10146	55973	166379	3933	168667	389421	6283	587	3753	3910	23125	117143	23039	10747	3080	254428	5629	83480	51460	23383	20	57120	8629	5319	3791	4223	6749	129531	54543	79784	5571	26073	57162	147111	5648	3645	167153	7471	493856	7133	2523	85465	8125	79066	51283	9892	140809	4838	26276	59341	26160	9400	2560	84910	152006	56302	1800	4435	4548	254531	64112	814	29085	64429	55617	10008	9777	83592	22933	23386	6883	5297	253725	3476	27314	91782	984	3060	5004	50833	861	6364	50862	255022	23513	8293	83443	5468	56957	92421	3004	527	7462	27242	51335	149233	79837	10956	8445	54657	10367	7380	57510	28998	10776	342897	55016	3824	369	7379	2950	51063	11278	143098	720	3196	26258	79885	56479	26586	754	23586	23185	6790	3799	55201	2529	7048	56652	51148	27173	10038	29071	958	138474	57558	9526	23264	1258	79727	1742	3131	64398	7005	185	10127	6237	23203	26038	23429	1294	145741	5551	340348	9622	10023	6901	3280	285613	91624	11011	10484	3973	9058	28982	1075	395	51690	64770	2831	79931	79370	5176	7920	51382	10159	1577	27022	54778	2131	57673	54106	120892	80772	158747	1267	8216	440145	2746	8711	348110	10253	6774	6013	57697	10057	2729	25989	60468	90338	9647	1616	26610	6448	5962	35	11135	151449	5024	260429	165	55526	5429	7353	57805	137814	143686	1013	51085	6613	2064	5725	30061	50506	4318	1586	5500	55908	3251	6251	59349	2958	55553	5970	55743	9993	51582	257144	55851	7185	80820	140290	64802	5138	79612	51750	4908	56731	5365	9282	137392	55870	23080	85302	4708	55010	8218	51657	6441	51185	4534	1608	84529	6366	26088	1861	26225	9128	24148	3312	6356	54795	55626	2274	79649	79591	652991	101927423	5191	7732	10955	60437	10769	4140	2010	4624	339123	7292	23584	55304	3659	64342	143570	353376	115708	9915	25819	3615	6836	57343	6992	552	79132	64857	84902	55500	23493	5579	51495	388125	8521	54680	5054	84897	6885	57679	29894	6880	57829	84188	3934	1271	51026	28232	79413	78995	2971	3490	27289	5598	54968	64115	57462	30835	5314	3848	10540	9780	5777	3693	3191	943	200316	3265	10690	1908	381	51256	5934	57461	6795	7840	115560	9378	4688	85015	26191	81931	5015	84659	4820	7068	8663	4436	4633	28978	1984	8897	4751	79036	152206	10049	79664	326	5912	6015	165140	10523	3689	283869	643	10634	8202	51141	3990	23001	203	7529	6615	3479	10105	219333	5920	6948	7273	1193	6925	79541	6195	7593	9858	80314	9891	53834	79053	27132	9968	5286	5684	79589	7284	90390	201501	84859	9450	115704	115948	80207	27040	2896	2122	10923	27233	222068	51720	8995	5394	5566	5792	25970	1839	284654	7695	1286	7051	7535	22983	22844	51134	79892	7342	54520	115350	10010	81501	929	4715	751071	1571	1960	1390	55165	2155	8737	6657	3705	1639	3329	6867	2335	3033	3708	4661	23274	1289	9514	5335	6697	4509	80736	53405	28958	112441434	100532736	131540	150	23387	6036	84844	400966	4836	1311	29886	5093	55034	755	4294	23060	93663	5292	2647	25778	65018	27141	1514	22879	29927	3297	678	196541	181	140690	10952	2922	2316	55920	10209	51147	55256	3681	57453	10497	56979	23143	336	11272	3781	222487	140880	23479	57798	6597	400916	55635	25837	374462	2069	284361	114908	6598	9416	6909	5641	57182	8505	124872	10220	7123	114794	84660	55291	5190	54503	10284	92840	201595	2185	1058	6223	538	58508	8573	5175	129607	57591	10096	25769	25814	404281	5911	79699	54855	54344	91851	3663	6418	57379	96459	6565	10300	914	65993	90326	113235	6490	51136	11284	57620	23446	27343	10331	9774	388630	8708	8888	56477	1396	3481	79447	10036	285489	55217	51095	83862	356	4036	29941	2230	55090	112770	55869	124842	10243	2869	2861	1535	10592	81603	440275	6185	54469	8263	57099	3552	8693	8322	29929	7022	10920	55125	151636	152789	387893	54537	54922	3712	132112	26525	143282	6857	123872	9810	160418	54704	70	83982	168391	92906	55120	1413	1719	7528	5083	130340	5992	51241	2693	6714	1182	10276	84939	1804	4236	4285	6670	5223	55791	10153	136259	324	9709	2358	22927	135112	1958	2067	4086	9238	9706	51100	23523	85407	3208	7572	26130	222166	115416	84962	10924	659	6813	283989	23438	7412	80319	1890	706	6387	4613	7290	50809	30845	477	25764	23316	253461	115548	1410	9928	10537	58509	10869	6472	57654	162427	283	6950	57659	2939	6421	151126	6201	131177	51699	84312	55357	8934	10361	1295	23767	91404	6550	10265	22902	5698	81929	373509	10425	284352	389493	1409	10477	6938	5290	130617	55781	79039	57590	2013	197335	171023	55658	23194	84985	55749	9118	51024	55576	390598	6263	4437	146198	245973	1261	9517	2202	147495	1501	126549	51547	27185	7155	10603	22841	7421	10945	6583	6495	22875	51510	1605	7167	25827	55532	55619	30968	1432	9732	8823	25921	114769	5479	5913	283383	5705	84166	56963	64855	10109	23504	2181	6794	6399	1843	79778	81618	100	85329	727800	10460	1236	284612	169355	27094	4337	10002	3745	1054	54514	255027	57521	64844	10699	3920	83903	175	1263	3613	80254	4515	10519	4891	1628	6886	378948	1475	1303	6049	54995	9766	23180	7024	23261	392255	50801	8907	5515	25777	5872	1365	9851	883	55627	4360	8467	57496	155061	79596	9736	2519	51684	11102	6016	10531	9675	27286	6404	9670	80764	6341	27244	10725	90678	9760	18	285331	221044	64782	2339	79155	26270	149628	22919	8530	3674	332	389400	63935	10962	389434	28985	133121	869	2321	5420	10211	5166	253782	79188	9792	25822	2182	4609	2244	2035	2166	887	57468	1353	10733	80199	26272	5160	60684	8675	27338	51257	9637	51399	9975	343637	57192	10730	55904	92345	10450	2651	11346	3512	10046	55840	55262	89866	3768	1734	5218	283464	8674	388753	221955	6926	55691	444	752014	7410	5796	56928	8514	388324	29785	23234	79831	55140	950	652968	80235	2539	91966	6869	990	5593	10199	54476	101180976	54757	11211	22980	29843	9962	337	27122	146712	55337	4504	989	3833	9997	808	442117	2277	9267	84189	54541	10382	28952	59284	7128	3169	401466	721	7114	1173	80231	92335	57158	10718	206358	29924	56270	8027	4842	25898	9878	2334	7125	54511	54433	8372	100137047	345643	55294	6502	78996	83475	23166	64062	5905	9901	10188	6636	7923	6586	4101	25788	4241	219743	9554	5195	200558	9184	3680	9942	84808	3801	2250	215	6050	24144	8545	5663	842	54918	1601	3107	1877	8050	37	3547	8741	1135	8817	256297	64787	346389	80763	29058	57542	3692	9187	56144	23161	84830	347273	5436	4282	10138	1301	158800	10973	79680	23089	55745	5625	5465	11156	7940	64708	11091	161291	4809	1937	64328	4702	256435	6285	100463289	79643	56006	10907	24138	118442	84976	79735	26061	22890	7335	7429	131870	9748	64577	27166	7263	51529	8061	4986	1490	63941	2009	84317	5531	6716	192669	112858	55323	51292	8754	7484	3549	8818	10629	3587	4207	5345	4301	4905	5696	122830	55559	3915	83481	6860	56548	9154	5631	9319	54896	6910	56849	83449	150684	88745	10329	1997	25851	7704	255738	114787	6045	51270	56943	28989	132864	84870	10563	10106	2140	10252	50512	6945	79027	1536	54664	26091	727940	29841	719	284086	9969	6517	53981	23295	5894	7476	26086	158326	2002	10930	10411	284695	53904	9083	9618	1992	1264	154881	8516	339122	135154	55568	5045	51524	3811	3158	3037	84337	862	1496	55147	51386	6935	54020	23332	10257	246	643226	5687	10286	4860	123803	10482	593	5826	84289	85453	64839	84679	92359	10438	84329	112487	2045	8115	65123	7329	54101	6997	25940	6189	4985	2242	4791	374986	246269	11254	5650	23788	3200	6834	8626	51765	5553	9830	8317	5371	204851	7009	10174	8856	85369	6512	3221	9136	2132	84541	6652	80005	8883	7345	25996	9607	10464	1807	10574	23288	57534	11200	55922	148	93649	4582	26262	6567	57520	246744	5859	7401	8315	90853	57699	10262	25962	9595	11180	50651	79602	6191	54962	9208	6628	7753	25805	79918	8605	5997	51304	83637	25928	6608	10055	2629	55759	136319	10213	3336	6895	153562	81930	10678	440435	1143	9201	1961	55128	23007	3213	1018	1938	8411	1509	5782	3703	10802	5609	1869	2646	50511	26098	5770	51400	79763	23352	259197	598	2353	55160	54472	7791	90070	51499	56937	124976	57126	345275	5617	26580	4088	4738	6311	11171	11143	9321	10179	9439	9718	5741	3429	57599	3937	127544	6654	2905	54474	199920	2308	126520	64147	79873	7366	5664	352909	127700	56852	80198	2740	171568	4671	9443	2690	5562	4952	55112	64780	64061	6093	29079	148281	10423	92399	115	2982	9156	3764	64848	1846	3673	3119	3354	343450	9538	3437	8480	94241	80237	79085	5311	115426	56262	115752	54539	3569	7305	10641	23160	2736	5159	4695	390916	6530	25978	402	1848	23189	85358	1880	79840	126272	4010	23334	135935	563	80129	54578	55006	23512	11261	81857	1017	6273	27430	7737	9440	219670	29904	79706	6469	1022	6668	553115	26145	113278	2049	10771	7326	55003	9033	218	7871	8189	26173	2997	157769	54209	26060	84129	6736	51179	55332	64979	84668	84984	1302	65266	1201	4593	4495	4035	10169	2047	9463	88455	11315	1670	139135	7552	203228	8875	28984	112609	7881	646	91252	7351	3593	10344	4162	54617	140564	2114	6996	246175	717	8661	4323	8813	6932	374969	27154	116	5940	79465	51025	1855	55703	9093	10160	9727	1215	266743	143	57551	10267	5321	388698	9261	4620	81619	9014	63901	6789	25888	5590	79755	84230	57214	4057	149840	3755	219409	2028	51078	4308	26973	4068	5144	57109	7122	10181	163786	10626	6729	57091	57472	56254	84747	51594	5554	131965	55347	50617	11076	51225	50837	3952	575	50856	2582	1603	10553	6005	57644	79913	11047	10585	23643	79574	4725	7141	401265	572	55171	7837	51738	641371	8491	51776	4125	6521	8477	8460	6563	83786	5734	7205	115019	1244	142678	55614	8740	11325	5358	55656	221477	9314	4935	3851	15	27339	891	79153	9786	3636	10787	26	391	5105	688	153	642273	8773	4716	285016	5271	10140	23380	23411	6944	25999	84913	64902	8503	9476	9677	8538	7148	7994	6511	43	91807	92960	100289462	55917	54741	51181	4850	1455	84316	3214	1840	1555	266740	56341	5728	6891	1604	8705	3608	1118	286887	2048	84895	3744	84162	155	26024	1909	8448	684	114899	634	111240474	94137	51727	23005	11338	1420	2260	4717	10164	56907	7049	221178	54361	6524	8405	3985	154043	1411	387700	6262	57822	2634	51501	55742	55818	5406	83932	5189	126328	81559	10342	6402	498	4711	113802	23370	9096	5414	4668	83737	51384	10399	85462	245939	79874	6118	9662	54206	221150	7054	8284	11000	5576	6907	8451	162515	55722	1677	4193	149951	3911	399968	5539	114783	10666	4343	26053	10472	55328	51132	1066	9588	140775	54974	10772	56994	3108	4736	51602	114897	10564	10661	10491	9530	6128	3093	144195	2961	4601	23503	3992	3014	201973	51434	338328	89801	51537	26524	341019	9856	84947	5450	51176	8930	240	5657	7337	27443	257364	51567	84271	80975	51035	3842	5743	79184	7023	66036	9474	3257	26519	6217	134353	8546	7172	11309	51227	8707	6242	85365	6936	4055	23327	25929	64428	81029	5587	5434	55105	92565	55534	10439	5660	84101	5784	54585	51001	2200	6199	10716	11194	2895	64065	84159	135644	25865	23190	65258	23338	3700	3805	3156	55754	2555	115209	7515	6386	1465	85459	25820	54934	23126	285521	388	5317	26003	58516	23209	9628	10525	25804	1213	259286	3638	2180	5431	107987425	6540	27287	128637	83667	2828	30062	4158	208	54815	221391	51411	353143	27351	23085	51637	23443	124512	4345	4670	793	306	79849	23639	50	5154	11025	7517	83547	5537	51066	991	23256	4144	122665	344558	59	1836	114088	50636	283459	5139	54468	126393	4067	6520	57732	4641	55798	8815	10650	4208	6698	79646	6301	8832	9918	1965	5536	55135	9747	110384692	6629	6182	3835	29761	28999	285282	9508	11041	2731	51676	63904	5927	695	57489	7728	10642	374378	8290	4597	9397	5324	80317	5458	4037	8416	56929	9262	5605	123169	10857	401	1962	6324	65062	5351	60493	9258	80168	2014	775	41	84181	7086	93100	64699	55157	8850	79598	100132386	6781	7268	117194	7095	6004	341152	1191	5036	9730	5793	253260	23534	126259	7555	63976	286527	284111	55969	2005	22848	55756	51010	51347	8139	5829	837	8867	4780	360	389207	9695	6890	10156	9963	7334	84879	6818	6622	29763	57562	8819	2355	1524	3092	150572	699	54765	440	85004	23087	9902	3783	11007	27240	222584	143888	9927	10939	1956	55811	54997	117145	80174	51083	4991	54453	57002	51493	9828	10247	83892	3211	2741	6529	55188	23613	26353	4023	83875	4988	25959	373863	10591	51696	376497	64129	1660	11021	55284	492	199223	2838	4983	57393	10891	30011	338	57231	10202	10974	138429	147906	100505385	3623	29127	29800	2495	64689	124093	65217	9370	5910	9971	1760	29094	284486	57493	80216	100144748	9666	610	25960	7979	6872	3553	1871	8764	65268	220	60489	23517	38	6351	5196	56301	57217	6329	83690	23392	4277	3987	29982	389643	5588	83538	23616	29117	8611	57553	79147	5279	84067	129685	8085	8976	50945	288	4916	7046	79002	3113	1041	6695	8575	10398	81539	23764	79833	11332	9843	10616	7249	9453	55181	3064	23499	84971	23498	1617	54413	149563	26146	220134	29063	886	171546	11145	5238	2770	57706	497661	4733	9188	100132476	57325	90025	27315	23621	2864	124935	23468	11266	91010	285362	64682	9794	11004	11078	79903	81569	644096	83985	4142	23400	51065	8398	5063	9573	9541	83716	1063	23070	285852	27340	55966	3822	54495	11172	165904	51449	3739	54931	9356	86	7267	94033	3099	5211	7088	55823	9425	80304	284541	79829	2548	29959	124274	10946	9496	64859	55233	390664	51187	2115	55245	466	4700	4656	81542	3679	3849	60528	22924	673	284098	3190	6428	50515	9935	7862	8463	2058	1080	9094	28960	5264	388325	6627	152110	134391	65080	6286	79723	7942	7223	84282	22908	55612	3123	51289	144717	5921	115362	9057	9529	79768	10133	10102	55660	617	26133	55726	8805	1968	55809	7336	3707	201633	54627	4287	595	29116	161882	9506	573	57704	5408	2350	8763	54107	25998	8877	390195	118856	64601	5028	79966	91663	91452	8796	116442	4771	54551	283417	10452	1043	89941	84109	2810	199	83795	57412	5564	65057	54566	4831	153201	4851	90865	7514	8200	3667	816	90806	140947	117283	2322	5225	23184	148641	2762	8880	150356	1647	23023	6103	57161	6558	8563	29943	165721	100506658	3299	6372	22893	285643	1859	10142	221	51193	60592	5156	150921	51763	1060	79156	10873	5372	93986	114885	64838	6738	7140	7852	8697	55254	93323	10919	84883	80184	257397	5624	3609	27032	117246	1001	8879	6633	3818	89	51149	130612	4488	65125	89853	23397	9044	8862	1472	8520	23450	54677	9519	8846	53345	50808	9682	84893	7319	10082	64794	10444	222962	64924	4602	3096	84665	6713	163486	8452	84376	57519	2745	4720	4659	79142	56997	63899	225689	3270	10248	163590	81285	5884	480	220136	10667	4967	79677	23013	10539	283748	79609	4940	5864	375346	7027	254263	23617	9669	6916	3399	79717	3090	56853	1107	146857	4600	171586	3035	5783	5801	54897	103	1588	79661	3148	91862	9349	80765	11243	284340	746	728378	401447	552900	51311	4170	57097	25912	353134	285381	3612	7425	23137	835	160760	23428	5018	81853	2747	84219	7433	57153	56970	4868	54507	5459	50836	134145	4713	338692	11165	139189	55997	84953	11173	8943	5726	10572	1798	5868	84515	51364	1374	55861	63928	8729	84811	11218	80150	64446	56603	2941	81576	3660	5603	10972	23047	160365	653604	7448	3669	10911	26136	6943	6778	83401	10714	27297	51162	158376	2120	84839	1687	29801	10116	8379	222545	4922	57658	9578	29935	9967	27091	8824	8022	7767	25861	23173	653145	389692	11177	23071	25836	1581	3575	79567	200895	148170	23670	7159	411	2525	2959	131118	6659	10445	51562	6335	9204	79720	26065	6820	5328	9253	158067	9020	2169	23515	6484	7422	90639	10915	2619	64326	51701	9223	401024	9871	51135	11331	8638	189	11221	79594	8936	2053	173	3832	7474	89885	7347	55055	5422	5914	63916	84851	2168	4914	27152	9500	55011	1780	91689	55906	5715	3172	56890	51371	7136	8131	11185	1282	63925	8721	338599	23371	130557	817	7060	65055	9688	1048	54517	6257	5002	6844	10804	116986	56005	11082	4640	54851	126374	2213	11127	10435	1559	54801	57396	54788	79751	241	79803	54471	23746	57584	27345	10327	7157	51192	841	9775	6398	116832	1181	9696	5795	80303	23317	115106	81792	1738	5071	122481	5578	84967	2956	7917	7547	10948	10806	2960	123016	79152	3162	79805	4313	1786	1948	5440	120071	80856	51114	55845	55506	29760	4311	3554	79991	489	6949	64131	56916	9568	167359	55355	9739	4632	11274	60385	78990	6642	10584	3433	80834	5155	363	51561	51385	79068	25825	55975	665	16	84501	164	23251	10587	50486	4160	11063	79365	1944	6541	6546	7078	105372824	6337	85451	5393	440026	1421	9564	1071	54751	50832	9820	51523	5217	3234	3362	55529	114034	23286	92609	80204	10097	64094	8613	79977	4191	26986	340602	113246	8908	24142	51715	9767	9148	84649	11313	1857	5828	5396	80351	1718	84727	3217	1674	3561	646817	85413	4677	3756	1729	3710	55937	5569	6863	80709	440193	5985	8558	382	387082	23475	2078	6689	10393	284254	5928	474382	165918	4248	90529	126014	1200	54984	23545	463	23365	112	993	84707	340069	4058	10170	8898	439	2957	131566	51111	4358	2161	2944	4217	10658	9855	8449	948	1767	6010	219790	84286	23363	29980	988	51592	2824	3204	254394	123720	7225	23252	11128	55746	6041	644	85441	123745	254013	58525	92912	54552	23787	960	22876	214	3240	7409	10928	23215	667	10296	64801	64581	116068	9632	2623	22905	10005	5034	387	7253	81570	4524	54463	10617	259293	1056	51138	56950	2669	1565	9469	51094	10628	11117	915	84265	6815	6832	340719	346007	730249	79871	84904	54623	576	105375355	4154	6928	79752	10910	1387	81623	54509	2786	2299	57178	255488	50487	5883	79072	84105	56848	53630	55014	2700	9986	613	27072	6671	57117	9933	91975	9903	5923	3984	5001	8720	54832	7227	904	26000	54498	6279	338442	84656	59286	101928527	101	90102	8664	255626	93627	53947	50834	10892	6319	820	1522	2247	396	6165	93233	10858	26503	2564	51334	5966	55145	5602	64109	23608	5495	1471	3212	3308	83987	10735	6862	10001	9584	84875	26135	26471	5161	9221	123096	9540	440335	348980	642597	5245	57118	27329	316	7323	6588	4014	63971	2965	113	10993	118424	10421	148003	1234	1192	8424	4654	6348	1650	54969	196	127733	353091	79934	91461	84706	1815	84892	10068	4157	5909	84292	2065	27130	79577	11030	79736	144455	216	3956	22894	6755	8811	5291	129787	8562	9448	3980	9982	22904	1141	54097	221143	157313	7494	2561	130497	51654	3305	683	2670	283219	4792	28992	8829	694	9894	1460	9733	9846	92	3889	54930	118813	2264	2150	342372	63826	10557	58472	51481	11244	27292	49856	1307	2289	79800	8648	23760	8309	255239	2251	10208	714	129563	51207	9147	115861	80323	2590	5341	11043	9738	57571	8608	9031	3672	6733	66005	408	79691	55110	29887	2903	5236	83544	89795	87769	25824	5906	84061	6434	84888	84620	5819	11107	79003	2784	23404	80728	27246	50507	144577	6152	57057	55624	1493	56981	1562	57555	339745	79816	9693	80243	1028	3104	9126	637	11083	148066	9938	2987	1946	23580	6037	9863	6419	1104	57818	64122	2628	23594	5600	58489	51070	149998	54332	8701	51201	9644	9099	815	81502	3029	4651	58155	3084	8859	111	8473	283629	403	55768	338661	26156	11260	11136	9027	152503	57698	153339	5187	2946	540	84885	4189	11075	9456	57348	9582	4297	2189	143689	1108	55561	55187	1822	23405	3778	55226	3713	6507	221002	8437	219402	23558	220213	219736	55035	55255	3381	22897	285193	23414	95681	8499	6879	23636	22938	5296	6299	6523	93611	55269	254225	4015	4647	3480	29	7113	1901	7498	54461	133060	890	84233	2019	5441	81926	9551	50831	51422	54726	55801	126410	8800	53349	54363	8074	4215	84643	27258	55832	10325	6691	4830	80821	120227	11005	285367	23197	56986	22854	10978	55080	348262	84062	253980	150696	5585	2833	63933	84324	6282	2581	107986084	55968	1656	79897	7812	3295	90627	3802	7071	90410	2219	63036	56954	22931	8346	338557	728568	23272	53905	5896	55795	6728	5331	57402	57132	22877	1020	8301	5228	2137	53840	2100	57761	114134	375307	11343	9493	7010	55604	29105	23529	6876	6478	27042	1942	836	4255	8799	4642	2776	11124	9361	4161	3998	163126	10868	4204	84059	378708	7694	7150	55333	26051	2865	7764	55270	9040	2290	1488	6143	145258	23275	10980	8324	9698	778	3611	254065	2081	3232	79888	8644	1053	54505	7164	1607	166929	23492	5046	147	3601	2356	5208	80139	9043	6699	202658	8717	4781	166378	4544	9807	54935	136242	1824	414325	10938	5048	941	3567	4607	9025	728340	23677	79621	4296	144245	7644	56984	51455	8881	2642	25802	51340	55505	79140	55651	8986	85464	56947	55723	54490	23467	90381	63929	6281	8048	9798	51110	195827	79585	10614	80024	653361	10682	285315	11193	122970	54809	3233	23604	3586	54875	6275	844	8407	10206	6585	2207	1876	84300	92667	53919	387755	51366	3784	56257	207	100528032	10293	9153	29078	22906	84524	11236	151516	5984	88	3178	83939	5873	10299	23122	7177	118460	259289	2778	81847	727910	6898	3670	1355	54577	23379	164656	1630	2091	84869	9817	23424	8165	5586	55636	54929	487	23654	952	3028	64750	430	84243	4598	668	79400	9265	79037	1069	85364	8673	8450	10755	112267859	84142	51205	60482	4487	2528	51250	146956	8550	6297	84687	8560	9076	114880	896	83439	9638	6194	8000	8942	55051	58497	4522	3304	55783	4878	392636	8635	54567	151651	27238	509	10797	1756	23218	205717	171392	10818	902	10242	285590	119392	57508	729438	8570	6777	8909	84433	1026	6344	10461	63906	23230	50839	9079	8291	7855	3695	124790	4855	57657	2547	4135	7322	84992	6621	6414	64975	5463	10588	22909	2159	81035	58484	10125	9683	91662	338323	9737	9101	7006	4801	10950	220064	8544	10492	23192	115286	84128	64783	5205	107987479	57122	64324	708	10550	9865	344901	1636	2208	54904	1272	1134	83696	55450	10943	6845	1178	7130	6000	29091	635	90809	1745	4137	2306	2872	55705	80004	137886	83460	8852	29934	8667	9873	55857	3977	54102	400961	23647	2621	7786	100130520	9394	54386	11344	731	51747	1510	57211	3068	7094	55677	5929	10653	2073	23098	10569	8760	578	59067	1641	3383	5510	5610	4783	5347	1667	11033	3630	4149	3949	22866	8677	1128	3684	29066	80131	8527	4092	8658	5438	9796	9705	9143	3185	246330	80000	5533	10221	57380	4283	53407	972	219988	158835	27165	11113	858	222229	25895	222642	51170	6564	11073	27000	80311	134510	3140	8428	22998	58190	84074	11342	5127	1476	6515	4199	8566	169026	9236	26047	6874	220441	6480	283420	55696	3624	10092	1469	9071	79016	124056	55829	8289	246176	10636	5717	6193	5322	2566	51726	8604	3936	7222	81494	3654	83874	57511	6137	57506	339345	6934	58	54978	56241	57403	388112	767558	7975	1585	84876	84978	7473	4629	51552	54659	79659	30820	6019	259285	60673	25953	5988	80758	107987462	1606	377630	9429	10365	56897	7450	60680	93974	90	1663	4216	2587	79094	5683	64282	1950	1130	197370	84140	3054	83594	6712	150094	7363	23555	8938	5753	100113407	8895	6218	2597	246184	60	1030	57589	6161	1572	26007	283375	9874	8666	2346	85377	9980	1174	6368	25950	387837	4247	55661	26140	9770	84957	353514	10576	283489	54814	3838	83983	641700	10933	59339	84133	57649	2012	23236	9665	57007	51297	1808	56977	51458	8649	2906	3777	6514	3091	9925	141	23399	80208	1797	51755	26234	6300	7096	9908	126626	9064	24137	9847	25913	7037	23011	55602	6170	55432	2580	29090	2110	140850	80173	8989	23268	151194	29984	79176	1470	4043	10981	79001	8736	325	1291	9779	2237	6132	92292	1828	389658	93343	55556	122706	259292	54805	10333	10227	639	5789	5339	285440	404636	51744	6662	267012	3001	152816	2948	83590	51284	1027	7477	23646	1147	51513	7040	49	2263	9055	286223	1902	2969	26112	5310	55909	10801	6711	3098	55198	7874	23671	4056	5874	64375	7021	7156	9211	23067	51760	6407	6102	6873	8723	7416	25782	27327	5892	54858	5540	581	328	84912	9620	2962	112802	54414	5275	8569	55841	1406	28981	889	10600	10009	84722	23167	339761	9365	11079	313	10040	64506	64798	374907	54869	84466	2596	5798	111089941	59307	79624	22985	24139	79959	27102	23325	54977	51330	4194	567	253714	440068	1659	246329	4898	10000	8195	84803	23304	124912	54739	64210	55177	29958	966	2147	8178	6483	23086	51673	55107	10178	1401	50838	10019	55777	34	29109	64858	84532	23246	80312	153443	51504	923	4796	56993	56893	10163	3737	10551	170589	5825	144233	56892	23457	8891	23141	9146	11045	80145	640	9318	7184	3455	196996	84932	104	3358	53335	5005	359948	27183	60675	9049	230	7702	80114	7350	54936	80833	155054	5611	80149	106707243	6187	28956	7295	51651	2329	1936	10083	81	2717	3159	57095	115939	85478	187	6405	10210	113130	8987	1105	84266	5888	1573	135295	151354	7098	26090	317	144108	83700	1046	7466	93587	4493	2004	908	84557	6197	51606	27201	10621	23658	301	2768	8576	10274	23466	94031	4312	3350	140628	2125	2984	7004	8739	6804	51272	245711	200576	8776	50807	26267	8028	25818	130013	4772	6672	84525	226	6491	25813	2697	5604	388551	8531	8243	200424	2042	56203	3716	51569	122402	57533	10998	8334	80835	7589	3071	6993	23177	56975	5931	54780	10673	2876	1611	145581	7424	29978	79693	8556	10935	6810	51490	25	10066	29970	8038	9545	1788	2918	389	10732	22858	79631	7348	22871	347148	10139	267	57045	1230	79968	57140	3579	6363	9150	26128	9636	26297	27350	146433	55327	56940	54620	6431	130367	8834	55004	7827	54898	63917	55967	29928	729920	3141	10200	8553	89822	5546	113251	114791	150465	26747	2968	3812	201626	54496	54429	221079	9735	8510	6464	535	8795	997	10463	1763	3625	9690	4848	7349	56919	4171	64132	8837	3834	255061	117159	57477	4064	64077	60681	57419	79827	10302	64400	7432	493	998	55022	5425	4048	11126	6228	7153	149428	4005	2914	440093	351	2243	26608	8021	126353	662	23239	56829	56648	63898	10346	2692	10959	55163	29098	51605	4773	4284	79993	7226	8434	2313	5567	10786	8915	2719	5216	7070	8454	4091	4501	199221	2730	84936	3605	9114	3357	23168	7378	3676	2917	51086	64761	2652	23019	5476	1654	400451	339829	6632	256987	6154	80014	79858	10635	3397	9697	390637	9550	10625	10025	84916	6406	4486	102725035	23090	9600	8732	11141	25833	80746	29110	7287	9960	65992	152404	9592	5711	22853	8539	55154	22856	10514	1655	3899	51002	10039	5327	4839	9341	346	23108	51102	7936	5125	51160	3736	83695	3981	274	839	8320	23583	80829	4833	140838	2072	5754	80320	8106	64110	56998	2253	3688	51441	254173	1051	4928	55959	27352	54443	2186	3321	58504	6594	6504	1789	5727	152559	5871	3326	340273	8731	79845	55454	9699	1503	1399	1211	7428	8349	9231	1634	8548	3284	5744	5134	23235	84725	84299	7993	60436	80176	29995	80179	727936	675	7511	6840	153572	55161	92211	1428	8733	3074	221656	83640	1459	84083	4938	55825	27249	1072	405754	84168	79139	25909	54800	10006	23560	60343	2873	3858	29974	23012	7020	347252	79828	81490	54900	51163	10555	1749	9649	8766	361	9290	7082	1235	84132	2542	207063	1089	6590	2550	64789	22806	4585	4496	2967	23187	121665	84987	51428	22992	10277	8625	23081	26092	8874	22803	3785	22943	10345	56052	10465	3491	64078	5243	199731	6847	7692	2220	10228	5470	64919	9495	6720	10395	220972	51046	10111	5908	283742	4017	9255	9342	81545	8394	5010	5023	596	10724	2101	409	577	27019	2011	79228	3294	8500	2118	64921	22880	7534	10309	112752	599	51773	3106	55761	84699	9498	117854	80349	84154	7376	89874	4762	51471	124590	5167	201294	9531	84295	23373	79679	4889	51203	26278	79817	84309	641	91319	6208	125170	1116	5780	677	10654	4886	354	10677	90580	197322	29916	10249	350	84464	5702	29940	2060	90993	4324	4879	5525	8436	1386	5740	57583	23318	55509	5350	5207	3868	6839	84951	3661	55164	585	796	50848	55714	340485	2653	79605	6788	682	2658	55361	1653	29883	92305	51068	374403	54546	8326	151648	10241	6792	947	10965	81611	406	51426	718	79690	54927	8148	80124	7431	114879	57103	831	23279	80169	2235	27065	79444	112724	6009	84628	401138	1983	138065	83752	10987	58493	9590	23277	55070	256933	27085	23378	4321	6196	8446	6811	57691	10498	7317	55690	23532	54576	154796	3595	81631	10544	4750	54487	3082	117581	23563	22941	1740	154791	1456	6382	2694	5447	838	7480	7015	3675	388389	54825	4627	23564	56926	5737	9063	27044	129880	9911	27346	6352	1032	3620	6988	3643	163882	64771	64422	133522	676	51293	83879	5865	1825	138199	84058	1832	116369	9421	117177	54737	64852	5528	64225	340665	10595	81034	51412	55172	23527	58487	5428	11006	143384	22914	3355	23673	54890	55596	150372	90441	63892	269	11061	1545	131450	25902	55244	26012	6570	114049	64081	25803	4690	55689	4885	4552	3996	79739	23181	64805	10565	1278	1787	80816	5861	54885	6667	148789	1633	199713	1325	5797	29028	130589	3133	8668	54764	25942	55971	23034	26036	9516	9217	50640	51368	9570	7436	84952	11060	388677	23705	65990	84144	112574	23293	261729	279	653464	29947	158	79848	51596	116150	24145	311	261726	30844	84084	54084	5947	25946	81832	8780	84069	1672	64285	2196	79718	10992	8647	2034	9001	5936	811	10630	64376	928	10960	6625	51143	107987478	2702	100996717	79092	2920	25994	11330	22863	376267	50852	440699	60401	7035	128344	5451	8078	87178	79581	7042	57719	1994	83882	2899	415116	2302	54732	7541	285237	6868	8001	51465	4643	10263	8295	54996	735	9581	51124	10921	84441	84630	55113	221908	114805	347731	51103	57048	389827	57107	78986	3112	4681	8614	27304	9026	23054	9092	1435	3396	4066	7026	11187	79707	3748	9965	6906	6092	4133	2327	23149	5162	94056	7057	54434	23390	29104	10849	51506	90417	9869	7138	5318	9992	10811	100134934	100037417	114836	10788	64426	23062	133	57665	85477	26097	27074	57448	23032	84522	933	3594	6742	84678	96764	5577	2928	10212	7867	388931	55197	23536	482	8896	9061	79738	5621	333	84991	115827	388697	122622	152007	2160	168451	3884	10524	55779	91746	116085	78989	375790	51665	5887	5019	1140	79728	6929	8643	4353	6760	26292	5916	64711	283807	54861	4907	438	9943	54947	3043	6389	9113	23020	2037	10845	2688	5996	3576	79644	7169	64223	1806	4957	11051	5266	11036	10613	4729	3248	271	9926	128434	347688	983	26035	55616	283229	64220	51079	7629	4054	117245	91137	139341	54941	59272	26207	8087	10059	467	4008	167465	1120	3155	2052	55858	56674	57110	126119	7706	27324	54464	1408	2771	90120	84314	8682	1974	6401	148022	5478	7052	64320	939	157695	5424	79944	55729	7266	51067	91	2538	6048	54920	6581	7414	6533	257629	79576	55929	5152	23076	254887	9905	11285	3646	283106	9528	9470	200845	84340	6532	2521	124641	3853	6203	65010	43847	10979	2326	11133	222008	10475	212	55466	79073	4758	23331	11240	1814	24	11168	153090	4626	388591	55800	4072	3557	8893	159371	57662	79087	5870	9657	23345	79035	26005	58528	632	9814	55769	55915	8443	5008	9447	84513	51322	9555	55166	6046	59283	28976	268	57605	64895	84733	55341	657	64768	785	23271	84313	51118	51314	3694	1618	64093	56259	51542	2949	7518	865	6827	790955	7043	90624	401494	7444	7564	7050	114548	6169	56965	4897	253430	26054	54986	81890	196483	23657	10189	805	9759	2553	2859	8431	23025	2742	10577	55223	55644	26280	2904	9213	619373	4790	1119	5498	55503	3709	8547	10953	55859	84572
GO:0051716	cellular response to stimulus (2362)	3627	25778	65018	1514	3297	160851	678	26119	181	10952	2922	2316	55920	51147	5810	10497	89872	23143	875	960	222487	51447	9572	64581	2623	8772	5034	2069	1137	387	7253	6909	5641	959	1812	81570	9577	10220	7123	7442	84660	3219	142	10758	51202	54431	201595	1129	2185	6223	692094	5532	51094	10628	9472	282991	22937	730249	576	5911	666	79752	29965	1387	57178	375757	96459	5883	11153	2627	4586	7018	11284	4653	56848	154807	27343	613	5230	9774	9320	63915	961	5923	2668	130399	54498	6279	1136	56477	1396	23368	2633	10134	101	356	5879	10892	2247	9252	55704	2869	2861	1109	51514	10858	3718	84250	90550	133396	440275	84301	64109	54469	5580	3552	5599	7175	3375	8322	10920	84875	11119	151636	7041	25976	1029	340061	2254	348980	5245	27329	25988	160418	7001	113	6331	55120	118424	1234	8631	1268	6348	7528	5594	9270	54969	25842	6850	6449	196	2693	6714	54828	10276	4139	84939	104909134	1815	8812	118	846	199990	4157	26058	2065	55791	324	9709	144455	2358	1958	2067	6817	4086	51100	8811	6799	5978	11031	2889	5291	58533	3434	3094	9448	3980	3208	545	659	5058	81788	22904	1141	7412	2551	6387	50809	7494	2561	477	4792	28992	80196	3577	2303	253461	9180	8829	1410	27330	4361	10902	58509	3192	10869	1460	9152	4502	92	57654	3309	2534	8882	57659	64127	27	2264	2150	6421	3978	602	151126	1003	5889	79800	7520	8648	2251	1464	81929	1398	4646	389493	3351	9475	5341	10413	4041	9031	6733	5269	429	57556	55658	2068	9212	965	84985	55681	3077	25824	571	5906	7161	6434	51024	55824	4437	79912	6470	91147	7482	3059	5295	2202	144577	7849	51547	1493	10018	10874	10603	22841	7421	9294	2902	51510	9734	6091	55532	30968	80243	9693	637	7074	1432	57175	55741	9732	2987	5479	114769	1946	283383	6419	221443	55031	9373	345	5600	4292	146722	6794	3815	2152	219931	1609	1843	10865	85329	815	1236	81502	29920	7137	4915	3084	7857	2043	111	57521	8473	4680	83903	403	162989	1263	10519	2743	4795	2946	4189	1373	56160	9766	23180	11075	392255	50801	8907	7483	5872	664	23405	51520	55627	6357	23558	63979	219736	6016	57003	3717	4221	1240	27237	6404	90226	27244	10725	9557	85458	23636	6721	5296	22938	3062	254225	1915	3480	221044	8517	64782	149628	3674	389400	6548	1901	10962	56658	890	10459	2321	5166	10211	7776	10203	56941	4609	51422	2908	887	51444	782	8800	53349	2779	4215	9372	10325	1612	9750	7189	11044	23197	405	7132	4987	84275	2119	550	2651	80326	4478	22944	4155	5585	2833	2492	5165	931	6926	3802	5796	8792	2219	11132	10521	4929	2348	287	26056	845	2056	4494	53905	652968	11057	2539	57402	773	79017	6869	51507	367	10155	10631	1949	101180976	7187	11211	29843	337	57761	1111	5618	23213	8321	23682	4504	7010	2138	9990	1942	836	29997	7128	6375	9923	10768	7114	22801	10859	148738	1981	9361	4161	163126	5930	11183	378708	55666	56270	3560	7066	3516	9878	2865	6097	55270	9048	8372	5244	29089	10152	25932	8324	5606	55611	6376	3611	78996	2081	3232	2033	6586	8644	3570	4101	25788	156	200558	23765	2250	558	3601	6288	80139	23729	200315	375748	8717	5663	842	5890	7100	7124	10235	8050	186	55719	10542	1135	167127	64787	7168	9025	56144	22976	23677	83734	84830	3690	4296	4282	2642	23521	10973	79680	2932	8986	259282	54905	56947	10535	4214	7844	54490	5886	4087	10533	100463289	3364	7374	118442	22890	7429	7097	653361	80279	5925	7430	4986	23604	3725	781	29108	10206	84317	58515	6585	2207	8754	7484	7076	3549	51366	3784	207	6722	152	3428	84446	11236	1969	2239	51378	88	3178	4824	9070	150684	2778	2280	54577	1592	231	114787	51270	1436	9817	6347	2853	132864	54929	3796	487	10563	121268	2140	952	5788	64750	5111	5899	9768	8209	7036	1069	85364	1388	780	247	8450	719	8751	112267859	9961	84142	151	6517	1429	183	8725	55775	4159	146956	7476	9446	8550	6688	2255	10411	5591	9220	6194	11184	3304	4878	54567	8738	339122	2885	2672	5739	10746	1499	11329	259249	154743	1131	3037	2549	171392	10818	5293	2305	119392	6014	5272	6528	55693	8570	6777	8767	84433	7490	1026	6344	246	3600	51719	85453	840	93	7855	3695	29957	10507	84329	2045	8115	65123	51343	27284	1113	2547	6997	10451	6414	4985	2242	22909	81035	1816	100507436	9683	2691	9451	64135	140596	8914	7006	84236	51291	10492	51765	6354	1646	5426	5553	8826	834	5371	11337	708	7009	10550	9865	204851	8856	7454	54499	10657	6801	29126	3488	92610	84303	25996	1745	2872	3456	125150	11200	55062	26149	374	4582	2931	3977	967	3356	8315	55273	10273	359	92597	2621	79602	23543	100130520	54962	54386	8692	51304	11344	51741	3454	6608	26574	11122	2629	57211	2149	26287	10213	5929	6119	5467	1143	2073	6358	55218	10569	23007	1018	55388	578	59067	3383	5782	57154	5609	1869	2050	6422	5610	8013	5347	1667	1967	3630	9141	5770	3949	22866	132671	2832	259197	598	1645	9197	389541	80131	4092	7014	10457	9705	2353	55160	114881	7791	5032	151306	90070	51499	10011	7531	5533	10221	4283	6001	10449	4088	11143	128869	4693	2947	5741	858	10720	331	3429	55765	9263	9907	3937	197131	6654	7415	199920	11073	80311	2308	126520	113523636	8428	7325	56852	80198	2740	81622	2690	6660	4734	5562	6093	220441	2066	115	55696	3624	27086	9156	4490	1907	3673	55829	3965	8289	150678	3741	2268	200933	917	8288	27302	2194	3354	7533	404672	51109	10856	6648	127845	5311	10193	440738	9175	3936	4968	3569	3654	25885	57506	10641	6934	2736	5159	64764	1585	5831	6530	57646	7473	5932	3373	2475	54659	29086	63967	1880	79840	29775	23334	2911	9429	2735	10365	56897	54578	2849	93974	90	1017	2241	1663	6272	79094	51608	2891	6469	342977	1950	3592	10347	94233	2049	150094	7363	146691	5753	140885	8895	2597	10392	60	4853	1030	55144	283375	9874	26060	148327	4921	387837	8600	2071	1281	1454	4495	83483	2047	9463	11315	9283	147007	25937	3838	10933	55317	28984	3651	56339	10021	5764	84669	126074	10344	23236	4332	8835	49860	54617	57007	284	468	120425	6996	8649	3091	10494	8325	6932	135	116	9958	7096	1855	9847	7037	3135	26253	57551	10267	55602	9261	55183	55432	8904	6789	114131	83605	8890	4205	1613	2074	6256	11253	22926	4308	5144	8515	4043	57109	10981	7122	55290	29899	22808	8736	26155	4923	11146	4089	4650	10370	4880	1543	80700	10333	604	3952	1813	472	8878	4856	6662	2794	83706	79913	286257	29072	2948	83590	7141	572	51284	7837	1027	2252	51009	7477	83990	1147	27316	7040	672	192683	2263	8491	3728	1902	2867	51776	257218	158297	79726	8477	25939	7874	55198	2296	5734	2773	4543	10062	55614	8740	55159	11214	338567	221477	9314	4935	5892	10715	15	10016	27339	5540	930	581	10787	26	391	328	5105	688	153	11335	4804	8569	4976	7392	92815	334	10600	23411	84913	8503	10040	64506	84172	54869	7994	6370	2357	7099	3352	111089941	91807	9353	7332	7327	4194	567	253714	440068	10000	857	3310	55914	1555	266740	1363	23304	362	10076	3036	64210	5728	375056	8797	83873	3685	2147	5252	9575	22843	1270	55763	64710	5595	100913187	10019	4913	1440	27035	6416	27063	441478	7067	64858	2260	65267	64359	923	7049	8809	4796	51360	56893	54361	6262	2634	10084	170589	51501	55818	5745	920	83932	56892	23370	8891	9681	8678	4521	640	51384	10399	2272	7184	3455	7479	3358	10645	9100	2249	6118	3953	57707	54936	23641	3757	2535	2022	5893	1649	51157	80149	23376	4176	28956	4193	10670	149951	2329	3911	5366	1936	50964	9812	81	3159	23043	187	1066	9588	999	10210	113130	10219	23191	84266	5888	84817	10564	9530	3093	7098	8174	122876	23503	3992	6261	7466	3014	201973	1512	92797	4493	84557	51768	27158	26524	414301	27201	301	9966	23514	51176	8930	9919	240	8924	3350	7337	7004	3735	51567	54956	245711	55119	5743	79184	4303	7023	23612	80020	4772	6672	84861	5976	7158	6787	2697	5604	1978	9520	8531	8243	6242	7003	2042	7516	3716	4055	551	100533467	2488	51569	5121	5587	55534	3071	1112	55803	6199	5931	11213	25865	23190	644815	1611	7424	29978	81704	4638	2555	6400	10935	1161	6810	7515	4141	25	392	8412	7507	2918	3315	388	114609	22858	26003	347148	267	57045	10525	1230	2562	79968	205	3638	3579	196527	6363	9636	83667	2828	4158	208	8892	146433	2258	221391	51411	5395	56940	9844	5364	23085	153129	1894	23462	2852	54840	26123	5154	55004	7517	4869	154	23549	687	23547	7478	728	11186	6373	5139	7391	10681	54468	3656	1642	201626	55247	4067	213	145226	4641	6464	1584	8795	997	1763	3625	56624	4208	11152	51119	10013	1965	54033	26355	7432	493	998	4683	10642	11126	8807	7153	3925	4005	2914	25896	5458	351	5781	22925	26608	9262	5605	658	90933	80267	6095	2692	55288	41	3837	388585	84181	29098	54600	4773	115361	1589	8850	3916	7226	3976	5443	8204	27151	79625	8915	7070	799	55662	4091	119391	4501	28514	1856	1081	3605	9114	3357	3676	1643	345611	2917	51347	5142	57026	7538	5829	837	445	4780	6653	360	9695	10156	1654	7334	6818	11027	6622	6154	3092	2395	79858	364	10635	79876	9550	440	59338	10266	83666	548593	222584	163859	1956	55811	9641	54997	6776	1525	117145	51083	4991	55219	65992	9960	5163	8555	57152	10514	1655	10039	2741	6772	5534	537	440712	26353	4023	83695	8660	64083	3981	7341	5724	27429	4257	10316	2324	839	80829	23583	1660	7508	26508	2838	2072	6773	652	10202	5754	10974	366	2253	26100	51527	5164	3688	10488	5025	170506	9971	1051	29094	285180	125981	10402	27250	121642	27352	80216	2615	3958	1520	29992	5727	660	610	5871	6872	3553	8483	1399	51278	7428	5196	5744	23235	7993	3929	23392	4803	4277	3987	675	389643	5170	55161	5588	23616	8611	8239	6035	2805	84083	23064	57824	84168	79139	252983	144811	2625	7046	4916	3113	10075	5151	91445	432355	10616	1015	23012	7020	260434	3303	347252	19	54900	9882	79791	3458	9230	886	729230	4615	361	1139	1235	2041	566	970	3015	2550	64789	3337	4496	2039	121665	10518	3574	11266	23468	22992	1511	6591	9794	10277	51196	83985	285	6280	1012	4142	23400	92140	56776	51065	2248	5027	2916	5284	10397	6732	2822	1265	3606	9495	6188	284114	7405	6720	11172	10111	5908	2203	8394	64121	221120	596	1564	3099	409	8482	2011	8646	4246	221927	124274	2261	64859	55233	22880	55789	7534	5979	8091	654	92154	221662	81542	84699	4489	117854	57465	5167	1508	673	9531	29923	342979	55139	8463	2058	1080	3105	641	28960	91319	355	134391	11235	84787	79723	677	5423	7942	8841	553	84282	23645	5800	3123	2332	5921	92241	84464	9241	335	115362	79077	10133	4879	197358	5924	84216	286053	8805	1386	5740	55809	7336	3707	51571	4287	595	1393	115004	4239	4233	177	79000	89780	10817	6839	3661	9024	8877	796	50848	340485	5028	6788	25927	2658	4724	1495	1653	92305	11160	197259	54546	343	89941	84109	8326	2810	947	199	57412	56949	6664	5601	51426	5747	4831	4851	7431	945	523	9181	57103	8200	3667	3164	138065	1910	58493	5881	9590	256933	23378	1647	6558	161198	5469	7317	1437	1394	54658	54576	154796	5919	81631	6198	6372	4750	30851	3082	7832	1025	2635	3572	10951	9289	10142	221	2099	57016	1845	5156	51763	4846	6738	838	7852	9112	140733	7480	8975	7015	5552	55846	2054	23028	182	10919	85456	358	29969	1001	29979	5737	8879	390502	55716	51149	65125	6352	1032	3643	27043	8862	655	6283	133522	3753	8846	84893	254428	7319	7186	3791	54543	3096	5153	9392	26073	163486	6403	8452	3645	5428	7471	8484	7133	225689	3355	81285	150372	5884	90441	59341	9325	269	1545	131450	5031	79677	116151	9400	4690	375346	8912	2560	79899	1800	4435	64112	64805	3090	1278	51266	22933	5801	56832	79661	100506013	3148	199713	9994	1325	5797	2915	9349	6364	6369	5294	51311	6117	5468	9217	4170	353134	7462	3612	27242	9518	23137	835	11035	10956	23428	8445	84219	4893	7433	4000	2950	116150	57724	23433	26258	261726	139189	55997	23586	11173	8780	8943	10268	10572	1672	5868	84515	91607	7048	9826	56923	2034	1906	5936	63928	30817	8729	811	10630	958	2537	56603	2941	348654	22849	5603	7005	185	80854	10911	6778	79092	10714	10023	22863	3280	158376	7035	87178	11011	3551	650	7042	1687	84100	3973	2899	29844	9344	4922	29935	2831	6868	51465	4643	79931	64762	27347	84441	389692	23071	25836	1581	113510	79567	23367	7159	54106	120892	6659	23054	1435	10253	6774	9965	6092	9253	2327	9020	1616	9647	5481	94056	4881	54434	2246	29104	7976	51506	90417	9869	151449	5024	260429	7422	9992	2619	5429	5530	10788	7353	51701	133	11331	56034	189	79594	8936	23032	84522	143686	3594	1013	7474	2064	50506	4318	7486	5422	5914	59349	139411	63916	55553	2168	5970	4914	5621	333	5138	3172	4908	5365	8131	10524	85302	5887	6366	9688	112744	1140	79728	8323	5916	6356	54795	55626	2213	9943	9113	54788	241	2688	5996	66004	388552	3576	64223	4192	10456	2010	1668	7157	51192	10613	841	7292	10721	3248	5795	3659	30827	353376	81792	51079	57343	5071	26018	2956	6039	7917	54407	29881	26207	3162	55072	5054	1786	10059	6885	467	94	1948	9467	7472	90268	7706	7291	55845	322	4311	51026	1271	29760	3554	78995	148022	5598	489	3394	56916	9568	3693	939	943	3265	5424	1908	7320	140823	5155	91	6048	51528	79068	2309	665	85015	164	26191	50486	4160	1944	7068	4882	4436	8897	91801	201163	152206	65010	165140	3689	283869	1421	476	10979	9564	11133	29911	353497	10634	8202	51141	79073	8727	3479	10105	11240	1814	10288	7273	92609	11251	153090	8613	4072	8893	6497	1857	79035	58528	27132	9968	55769	254394	3061	9447	5008	51322	3561	27040	51720	57605	3756	50485	5566	1729	27005	760	657	4040	1839	440193	387082	28996	7518	2821	284254	7043	165918	10010	81501	929	23545	7444	7564	1050	23365	84447	112	114548	993	7110	4058	1960	3678	348	8737	51111	2859	2944	2742	92255	4217	3329	2335	9855	23274	4760	948	8928	5335	54465	55367	6696	150	4790	6010	2617	29980	2206	988	755	90427	4294	93663	5292
GO:0006805	xenobiotic metabolic process (37)	2946	2329	54658	54576	6283	7363	57412	2327	119391	1545	2944	1429	29104	54659	1564	3172	56603	6817	54577	2941	1592	9446	2948	6799	2947	10720	54905	1555	8856	54578	54490	2987	2950	6818	54600	27284	10858
GO:0009987	cellular process (6910)	23410	55610	164668	27113	160851	127933	11105	79668	5052	3565	10063	1736	474381	51447	9572	128	100287171	84305	1137	54982	22832	6317	286	959	84612	1812	9577	340481	7139	550643	4077	129807	10758	1385	54431	8464	84444	1129	5532	56171	9472	160	57020	1457	220963	9791	3696	27348	29102	79971	8476	4586	7018	9877	3066	85366	210	5230	9320	4714	23276	2668	130399	55214	441925	824	79714	10134	26298	6392	203245	4331	84153	54822	490	9252	51652	51514	3718	84250	133396	64108	84301	3313	150274	9002	3375	84197	11119	25976	340061	2254	1622	25988	51619	5584	10094	8631	5926	10988	25842	6850	6449	54828	4139	25923	8812	118	26058	1743	10371	23531	994	10297	6817	23165	6799	5978	9388	58533	10775	79689	51107	545	6634	8607	51574	54531	483	124583	2218	8242	4069	11130	1791	3577	2303	9180	10015	5965	4361	10902	8493	57333	5480	3309	2534	203068	10095	7756	8882	55275	92745	6573	56647	5889	79813	55835	53944	6155	6234	84260	29855	3351	9475	4863	10413	5830	51191	25974	429	57556	5981	5723	6580	9212	965	9757	627	3077	571	3055	4322	55824	79912	23451	9785	27147	6470	7482	2879	5295	107080644	7849	10874	9734	7360	514	7074	57175	55741	7298	9373	9215	25981	3815	131669	1609	10865	11034	29920	7137	90952	27097	4915	161	4680	162989	57680	6098	84942	59344	8913	2743	6121	2023	124997	1373	339175	7483	9639	115727	5007	79603	4221	1240	80183	7398	29780	5774	9557	83732	85458	6721	23384	4644	3062	25800	9589	23568	6125	1915	8517	27252	11273	4143	8462	51319	6548	57630	4508	441531	56658	6314	6783	200942	23623	55471	51444	782	6908	23557	4731	9372	1612	9750	8632	11044	10394	4293	56606	582	7132	4987	84275	2119	3655	54908	10113	80326	7324	867	23509	23522	27306	5813	931	1021	5165	55586	3002	80762	2706	135250	79091	57600	2193	8792	11132	79998	287	790	1487	57602	2806	23204	4494	26229	11057	773	4852	51507	3151	996	84693	1593	6142	7187	51454	1111	5618	23569	8621	6249	50649	8321	5589	23205	9990	79915	9360	29997	6192	10768	90060	22801	10859	148738	8671	122509	898	79924	5930	353274	55666	55998	9646	3516	85440	3065	51255	1785	594	10152	5606	55670	4694	22800	55142	2033	10311	84056	11158	3570	57826	156	57695	1380	23765	1803	64788	148811	558	1033	9921	23729	7532	7124	10235	55719	152330	5073	167127	949	10765	51167	57634	55629	9704	114327	126731	79834	4218	9219	79884	55802	229	23521	64116	6683	259282	9559	10535	55301	310	9158	11258	3020	7844	3376	5886	27257	2108	9648	11097	7374	5442	5116	80279	6812	3725	55081	781	1716	58515	81693	8939	6556	2801	4649	9414	7076	81876	118980	6722	8557	1969	57381	56915	4824	7299	9070	6340	219855	57539	64175	23398	25799	55023	8409	2934	9348	23063	90480	83891	4645	1982	84695	1436	389816	84193	58494	6347	2853	25776	121268	25797	5518	5788	5899	11267	79675	9768	8209	7036	131405	55037	6505	247	8526	9961	8994	94107	55775	23133	29082	51433	6688	2255	57053	9220	121504	11184	114971	10855	2885	2672	339487	11329	7053	259249	10807	153527	57834	2549	2305	6014	5289	1776	54872	7369	27111	51062	8642	3931	30833	51451	840	93	29957	10507	51343	10451	55101	137872	100507436	3170	9451	5000	140596	5983	7264	219970	8914	84236	51291	10404	995	6354	57165	5426	7318	9787	25963	55521	5972	57817	84108	8528	4704	1308	119504	4134	64145	64403	29126	7220	26249	51535	4430	3456	23077	51503	10516	55062	57733	2931	3596	967	58476	7813	30001	221035	23543	85476	51667	5646	8692	158880	11181	3454	9317	23284	2149	51362	327	515	337867	3767	5768	4594	6119	6358	7443	55388	23186	653509	2050	57502	6422	8013	6231	1967	200185	9141	54556	132158	132671	55958	7358	4678	9197	7014	10457	114881	221421	151306	10011	7531	9804	2804	1352	3932	8662	79369	10058	6001	10449	100529261	6637	128869	2947	10720	331	6355	55765	197131	7415	55711	387103	6568	4706	2288	26520	7325	143187	51531	5987	10904	6660	10054	6584	940	83636	27086	1907	83715	3965	150678	2268	404672	157753	6648	127845	5582	9175	4968	79947	54808	9129	25885	23474	94101	11001	51473	55683	6227	1728	9700	2475	29086	51645	9482	63967	160335	9343	3177	116255	55109	6510	6506	2735	832	1266	2849	22878	8312	84262	2241	56000	5445	51608	26277	2891	29896	3592	3189	3300	22916	387787	100137049	6500	10392	4853	10870	55144	5352	4718	223	9885	7301	4921	22794	2071	26354	6897	6232	6768	83483	147007	25937	9825	55317	63894	51053	23408	56339	5764	84669	84191	57405	8140	219527	8835	5360	738	118987	221937	51474	5224	1548	10529	387849	8325	79158	9958	1384	55207	3275	79872	4258	57452	3135	26253	81620	55183	56271	8890	8525	6160	58478	4205	23299	51478	2074	11253	8515	4514	57464	29899	54784	4923	1583	26284	155066	4089	29062	125111	84148	80700	57084	6727	55435	604	1813	472	10994	83706	23524	54880	9169	286257	4152	1031	2639	9131	23193	57689	63924	2252	83990	672	4249	9898	51534	2952	257218	23369	4931	2773	4543	10062	10014	6605	79568	79760	341	11214	26993	10715	10016	3954	2109	1482	5094	7171	302	158866	341208	4976	1196	506	10825	2963	8237	2530	84172	225	6370	7099	3352	51	8507	344892	7332	9765	81671	8639	5126	783	2593	6999	5730	857	3310	6047	83959	1363	1491	10076	3036	375056	373156	8797	83873	5252	9575	57540	55236	11157	55763	5595	6535	51341	11065	100913187	4913	10114	27035	27063	441478	65094	1594	51104	23743	7703	4085	5340	6603	1207	4747	2811	8408	9681	8678	51633	7479	10645	9100	2249	9587	54888	3953	9645	5971	3757	10381	2535	2022	201562	222236	8313	113612	5893	2632	23241	64410	23376	116840	56246	4176	10670	8233	94081	5366	57482	9812	26013	6814	8536	65082	54538	10522	4281	999	1452	10219	23191	8487	84817	56900	8174	55744	55167	1512	92797	8350	1739	10622	27158	414301	400830	84631	8924	4686	2744	7013	27283	1312	54956	5878	4303	3276	10403	84861	1978	57538	26268	51691	9520	3073	100533467	2488	54903	10087	113189	147183	353144	5320	7941	4291	115701	22873	51074	55669	1161	6635	7507	2660	94134	7126	29128	10466	873	1019	2562	205	196527	23339	23576	84321	9844	92552	51390	23462	2852	54840	378	26123	6725	14	6293	51703	23030	5869	8175	154	128853	11186	6373	83844	55247	22979	213	145226	6601	6647	10763	6582	51119	10056	161582	6612	10013	91734	6878	23759	11231	93589	3067	92935	8807	9271	3925	9972	22925	26523	56683	79641	9524	59343	56983	6509	55277	128866	5376	9712	10713	80267	55288	11014	2301	3837	283431	3664	50813	80201	1589	84749	10270	3916	3976	57674	27151	79865	134429	23326	55662	427	8089	1081	7481	8945	55773	10556	92162	8970	81537	65263	57026	445	11027	364	79876	22936	55764	83666	548593	142891	23353	2710	7314	283871	5433	2266	3486	23224	6776	1525	92105	114793	5163	8567	27243	140609	83597	6772	5534	10060	378884	537	440712	8660	221687	5724	27429	6248	10316	7508	6773	23435	4363	5862	4744	3030	246213	51527	10488	170506	63893	125981	285180	10402	10922	23172	2245	23207	1520	9811	660	26257	1453	30849	8444	7357	8483	4329	57459	201164	55750	3078	2998	4589	87	9337	3320	3929	57092	27241	22796	2720	10615	4926	8239	6035	23603	23064	144811	23395	2625	10075	4359	6785	5439	432355	1015	8128	51367	9619	3303	19	9882	329	5917	9512	1139	4053	54663	818	51116	255919	4547	10518	6591	4591	978	9940	6280	92140	51071	5027	23417	2916	5284	163	6693	10397	292	6732	51248	513	1673	1122	54973	167227	3606	286430	6188	7405	200728	64121	51626	2055	8208	221120	29119	387680	1564	5336	6643	84268	10810	131	90826	2261	71	55789	2527	22891	221662	7038	117584	9583	5359	4489	4864	54785	197257	10659	3751	1954	84287	1508	6903	25847	285605	387129	6651	55139	5836	1285	580	9435	23741	8841	1939	129450	3912	23645	94121	338382	8564	57570	5880	2332	8504	4710	6741	80725	23481	197358	57531	5924	2976	196743	5716	51571	10479	1393	4233	128240	93145	177	10007	10817	89780	5583	5009	51259	6871	4707	4724	84248	4116	11149	343	144699	23600	56949	3371	478	5747	523	945	6011	166793	79983	3164	83860	50628	131890	6877	10632	85236	1544	91056	9948	5881	259173	6330	83938	9611	1394	54658	64377	5919	10627	6198	23214	30851	2635	1025	9289	1845	2099	8724	387338	30009	65250	1040	4846	54575	9112	55695	3880	64146	55846	65109	2054	23028	57721	221154	29979	390502	55716	6327	51588	55646	26154	6793	55647	27043	655	375	4286	153769	10291	6396	405753	80853	85378	9306	7186	522	7804	91012	23163	123041	255043	5153	9392	84258	6403	64863	22930	6829	8484	2330	242	10554	9325	5031	6156	116151	9098	146909	8912	79899	6927	29101	5824	51266	9491	100996939	10728	56832	2017	3691	100506013	1088	9994	84666	10468	57708	10478	2915	23130	284359	6369	5294	6117	8714	23541	57505	9518	3146	3857	131474	11035	10476	89891	4893	3746	481	51268	4000	2271	347733	57724	23433	54949	83871	3249	10941	11232	51332	491	10268	5213	8612	10578	1073	91607	54979	9826	56923	79135	5802	1906	30817	79923	346606	57606	2537	348654	22849	23355	2683	56681	126755	80854	22818	11190	51754	51702	84068	3551	650	166012	130120	84100	29844	5226	9344	8572	64762	27347	3087	56649	2823	5701	8192	157	7343	353174	113510	23367	149371	154197	64769	1770	84335	2966	6599	5481	150209	4881	57717	81554	2246	7976	3683	5444	2107	5530	66035	56034	6624	50618	7486	1280	139411	1620	9139	5062	91752	1725	6881	102	9936	1810	1558	91107	112744	10914	8323	2624	92369	83857	64089	84196	3843	84231	2645	55174	283652	388552	66004	81602	51271	4192	7485	10456	1668	83933	10721	54625	3205	30827	5496	23091	2868	26018	125	6039	26259	54407	8703	29881	55072	3897	94	1892	9467	112483	4166	7472	90268	7291	322	81616	5494	6038	23291	2983	3394	4676	55143	124454	1889	5613	50943	7320	8399	140823	23530	7275	51528	149603	2309	22868	152185	339221	11020	899	114907	4059	4882	8996	91801	201163	79852	977	51548	476	55297	3425	29911	353497	2281	51290	9742	2591	54014	8727	3301	55352	51218	10288	25949	11251	776	5520	32	27236	6497	80789	161742	27232	22861	22889	6135	653	8574	3061	58490	5903	3038	50485	64425	27005	760	51379	4040	11151	9045	51479	84274	864	28996	150368	8554	2821	10541	51098	57187	152002	127	51735	1050	1557	84447	66037	4338	7110	399687	1996	3983	3678	9563	55036	348	90293	92714	3860	348235	5581	1400	92255	3752	119	201254	6704	4760	64072	8928	54465	55367	29954	6696	57471	2617	253827	2206	113451	90427	29925	6173	6606	3627	27349	55	4722	26119	85409	5188	151531	51762	23113	8993	5810	89872	9054	875	149461	284439	9107	147040	8772	3964	6822	2622	9247	9525	7442	25839	3219	142	5950	51202	29993	30819	692094	2044	90527	282991	5229	22937	2113	112869	666	10999	1977	29965	57222	375757	51373	11153	2627	27163	4653	284110	154807	63915	961	8655	9716	1136	283576	347516	2633	23368	5879	1277	22836	55704	286077	65243	9627	1109	2146	8851	90550	54910	5580	5599	7175	121340	5066	6631	7041	266629	833	1029	9527	29967	22845	347240	23210	79065	54919	7001	6331	6346	1268	9097	84302	5594	9270	104909134	846	138151	5315	199990	23354	55894	284161	11031	2889	3434	3094	142680	6338	5058	81788	5047	51564	2551	10899	9604	3633	80381	128486	80196	7106	8435	10783	6432	27330	4696	23476	3192	9152	4502	117178	127833	10272	6687	124491	55234	64127	27	54913	3978	602	1003	5169	9793	7520	1464	138050	1398	4646	6609	7755	4041	10004	84899	2592	5269	79670	653519	2068	3632	4843	9409	55681	85360	7161	81858	50632	6284	400	9833	150290	11166	91147	3059	221938	10018	57478	55593	9294	2902	7011	112399	6091	8932	353142	145567	90379	84858	221443	4904	55031	51308	345	30815	4292	146722	282809	2152	219931	8417	1540	121391	90850	197258	829	7857	2043	1497	79960	22865	53615	11189	55572	79869	4795	94103	2992	5827	161176	56160	1778	7294	5080	664	249	80347	2583	51520	23112	9149	6357	63979	728642	57003	3717	54820	27237	90226	23303	55437	54902	11040	2342	50804	55149	83452	51125	64151	51166	6235	83743	1911	10459	100133941	7776	10203	56941	23774	2908	57406	2779	1203	6323	157285	6640	7189	22885	51647	405	79582	3909	550	911	4478	22944	4155	5898	64834	4317	2492	284058	60481	79441	9616	10521	4929	285973	2348	5437	55130	26056	137492	30816	2935	29956	845	2056	6426	8086	54345	79017	23171	204219	367	10155	6120	10631	1949	57563	7784	64854	92370	165631	1849	23213	10594	3850	23682	3687	9039	2138	10890	6518	56110	6375	9923	143162	1981	84934	51377	11183	3560	7066	55737	6097	747	9048	1198	1621	5244	29089	10432	25932	55611	6376	222537	4728	26121	137970	57115	84779	26001	196528	55650	51228	11093	6604	23049	2162	6288	137682	200315	2954	2817	375748	8694	85439	81610	2703	5890	7100	186	2531	10542	29074	6238	7168	22976	83734	123876	9162	3690	57146	253012	7072	2312	3183	80155	2932	10652	22999	54905	54883	55755	125988	4214	51429	4087	10533	84661	3364	648	2650	148479	8833	6900	7097	3306	64757	7919	221061	5925	22974	7430	80224	63931	29108	55897	22918	10940	3009	9362	92675	390245	152	3428	84446	2239	51378	2631	2280	1592	3759	79982	231	205428	442721	10513	84930	84640	2135	142940	5192	3796	5111	114803	636	79102	64284	1610	1388	780	221264	8751	8842	847	151	1429	6166	183	8725	57151	4159	8534	9446	5591	5193	10927	6646	23593	83894	11112	2589	30846	8738	56253	79070	399979	5739	10746	1499	23208	154743	1131	863	5501	5293	5272	6528	4038	55693	64149	7321	4705	8767	10427	7490	23590	3600	57678	51719	151835	55024	27284	253832	1113	23516	79187	26279	29070	79683	1816	221078	10901	79075	10799	2691	80152	64135	238	7367	7248	1646	8826	1305	22907	834	7372	5832	11337	7454	54499	92715	10657	6801	283238	221692	570	3488	92610	84303	3762	4117	157922	125150	375519	79650	26149	6141	374	4799	3356	55273	25930	118426	10273	359	92597	9183	161725	801	5538	51741	26574	11122	6723	117285	26287	114882	2643	5527	26063	9984	309	23310	5467	55331	51593	55278	55218	51634	55584	6336	4682	26999	84769	5499	57154	7390	83548	57690	27342	84889	2832	1733	1645	389541	2803	5032	9784	79648	26224	57787	64321	51199	9194	4693	9263	10664	9907	9536	3039	27161	8884	26289	80335	79725	51692	399818	5194	113523636	93210	4712	1121	3875	81622	54960	51251	22994	4734	10162	54926	83942	2066	157506	3861	7364	7978	752	192670	4490	22809	23135	10568	1290	3741	200933	2194	917	8288	27302	10856	7533	51109	4759	54708	10193	23630	440738	6229	11052	55312	1500	6904	55867	54512	116228	64764	55794	1826	5831	23212	57410	57646	5932	3373	4628	10320	29775	6718	6819	7251	9631	51099	2911	7019	8031	201161	3417	114799	6272	6184	29097	7903	342977	10347	94233	146691	3181	140885	10610	89781	148327	91949	10318	54843	8600	1281	1454	10474	57142	3640	23305	9283	10165	3651	10021	22995	126074	219771	51733	4332	49860	23607	9488	284	468	120425	9380	23094	55706	27247	26994	10098	81573	10494	135	2678	1847	6247	7991	239	3760	8904	80217	9401	114131	83605	4719	1613	6256	1284	22926	84079	55290	3558	22808	54583	8542	26155	2752	11146	4650	4709	10370	4880	1543	5959	23111	80739	342618	79809	8878	57617	4856	8624	2794	29072	8266	403313	55204	51009	27316	192683	3728	2867	5270	158297	149095	10204	79726	55353	25939	81605	2296	27131	144100	146059	112495	1666	2267	79734	377	84131	55159	54998	79133	338567	26286	4234	3775	55240	1062	5108	2687	930	79711	55501	11335	4804	6737	92815	7392	334	25926	116519	4245	259266	145482	3176	51146	2357	9353	9331	7327	53916	5119	55914	57082	3005	362	3642	9939	144363	83539	3685	521	92749	83642	22843	8992	1270	64710	51302	159	284403	26958	1440	9692	6416	7067	146057	65267	64359	8809	51360	341640	23237	10324	10084	645	25915	5745	920	57819	5446	84334	91272	8665	539	8985	112398	4521	2272	9950	4485	8260	23770	196051	6892	8459	57707	23641	1649	51157	54716	25873	11164	50964	8440	54456	23043	224	79753	25793	6602	859	10419	3914	122876	6261	89869	11015	11101	51768	11070	9966	23514	9919	55170	10989	83930	373	3735	9135	345895	55119	23612	80020	4723	171425	3619	5976	25862	7158	6787	11252	6905	4698	170850	7003	168537	7516	85363	9218	3714	23287	551	5121	10313	9371	2938	1112	55803	11213	150962	9722	79031	644815	54790	8876	81704	4638	50999	3122	6400	80328	1576	84958	4141	112817	392	57111	64216	64781	8412	3315	6566	1462	114609	90871	23385	9867	3273	8892	64784	2258	5395	5364	153129	1894	6310	51361	4869	23549	9391	687	23547	7478	1676	79178	728	7391	284184	10681	3656	7280	1642	195814	149041	29890	275	9978	2626	1584	728369	56624	284119	79071	50488	7417	53841	11152	9673	11345	7328	114771	57728	11219	5742	6129	114798	1991	29945	54033	6018	26355	29882	5885	4683	9179	25896	5781	1551	139562	658	10093	25796	90933	221496	6095	81855	388585	84759	54600	115361	2554	64849	5443	8204	192111	23659	79625	799	119391	51805	28514	1856	29095	1643	345611	27335	5142	7538	6653	58480	1759	2319	2395	84071	1392	374407	59338	10266	79799	163859	3109	126	9641	130	55219	89765	79443	8555	57152	80218	79654	60490	54542	51112	26512	100288687	23624	64083	7341	4257	50855	2324	307	26508	2191	652	387521	282679	366	26100	5164	5025	546	3827	51438	100128731	80329	5432	29081	27250	121642	80339	7289	2615	10471	146206	3958	51305	29992	10294	259230	9203	55790	51278	6513	2139	7375	84950	29914	10785	4803	7879	47	80824	5170	55186	1180	1513	2805	55698	3489	57824	79969	252983	57647	23328	5151	91445	51639	5253	260434	55717	142689	79791	3458	7163	55625	9230	146664	729230	4615	10736	9202	6209	51127	2041	566	970	3015	3337	5460	2039	3574	1511	92482	51196	23107	488	285	1012	5901	56776	9368	2248	55600	2030	583	5430	55239	2822	132320	1265	860	7915	339287	5168	6171	30	284114	10558	81565	57703	51816	4063	2203	10112	8482	140462	83852	8646	4246	221927	9776	9227	9895	8854	975	5979	4902	8091	654	92154	5787	4150	57465	5519	29923	9870	342979	51714	4625	3105	10225	374291	2648	355	11235	4300	84787	5423	553	1829	10123	8533	5771	9913	5800	81031	55249	6453	55863	92241	9241	335	79077	255758	8314	6477	84216	10051	23178	286053	5435	137964	27235	115004	4239	8506	79000	7408	9024	4259	9276	1735	81609	26011	51129	57701	1579	5356	22872	25927	93107	1495	11160	23507	197259	116238	157570	6664	54734	5601	80346	8529	23258	9181	140739	4131	51230	1910	93650	525	346171	59335	48	3786	3416	9827	22954	161198	5469	22901	56898	1437	54874	54894	7832	26019	3572	10951	26585	389203	84174	57016	57614	144165	1591	129303	3550	140733	8975	5552	182	85456	358	29969	10146	55973	166379	168667	389421	6283	587	3753	3910	117143	23039	3080	254428	5629	83480	23383	20	5319	3791	129531	54543	79784	5571	26073	57162	147111	3645	167153	7471	7133	85465	8125	79066	51283	4838	26276	59341	26160	9400	2560	84910	152006	56302	1800	4435	4548	254531	64112	814	29085	64429	9777	22933	23386	6883	5297	253725	27314	91782	984	3060	6364	50862	255022	23513	8293	83443	5468	56957	92421	3004	7462	27242	10956	8445	54657	10367	7380	57510	10776	55016	7379	2950	143098	26258	79885	56479	26586	754	23586	6790	3799	55201	2529	7048	56652	51148	27173	10038	29071	958	138474	57558	23264	79727	1258	1742	7005	185	6237	23203	26038	23429	1294	5551	340348	10023	6901	3280	11011	10484	3973	9058	28982	51690	64770	2831	79931	79370	5176	7920	51382	10159	1577	54778	2131	57673	54106	120892	8216	440145	2746	8711	348110	10253	6774	57697	10057	2729	25989	1616	9647	6448	5962	35	151449	5024	260429	5429	55526	7353	57805	143686	1013	6613	2064	30061	50506	4318	1586	3251	59349	2958	55553	5970	55743	55851	5138	79612	51750	4908	5365	137392	55870	23080	85302	4708	8218	51657	51185	4534	1608	84529	6366	26088	1861	26225	9128	24148	3312	6356	54795	55626	79649	5191	7732	60437	10769	4140	2010	4624	7292	23584	55304	3659	353376	115708	6836	57343	6992	64857	84902	55500	23493	5579	51495	8521	54680	5054	84897	6885	57679	29894	6880	57829	84188	3934	1271	51026	78995	2971	3490	27289	5598	54968	57462	30835	5314	3848	10540	5777	3693	943	200316	3265	10690	1908	381	57461	6795	7840	115560	85015	26191	5015	4820	7068	8663	4436	28978	1984	8897	4751	79036	152206	10049	79664	5912	6015	165140	10523	3689	283869	10634	8202	51141	3990	23001	203	6615	3479	10105	219333	5920	7273	80314	9891	53834	79053	27132	9968	5286	7284	84859	115948	27040	2896	51720	27233	5394	5566	5792	1839	1286	7051	7535	22844	51134	79892	54520	115350	10010	81501	929	4715	751071	1571	1960	55165	8737	6657	3705	1639	3329	2335	3033	9514	23274	1289	5335	6697	4509	80736	28958	131540	150	23387	6036	84844	400966	4836	29886	55034	755	4294	93663	5292	2647	25778	65018	27141	1514	29927	3297	678	196541	181	10952	2922	2316	55920	51147	55256	3681	57453	10497	56979	23143	336	3781	222487	140880	57798	6597	400916	25837	2069	114908	6598	9416	6909	5641	57182	124872	10220	7123	84660	5190	201595	2185	1058	6223	538	58508	5175	129607	57591	10096	25769	25814	5911	79699	54344	57379	96459	6565	914	65993	113235	6490	51136	11284	57620	23446	27343	10331	9774	8708	8888	56477	1396	10036	55217	51095	83862	356	4036	29941	55869	124842	10243	2869	2861	1535	10592	440275	6185	54469	3552	8693	8322	29929	10920	55125	151636	387893	3712	132112	6857	123872	9810	160418	54704	70	83982	168391	55120	1719	7528	130340	51241	2693	6714	1182	10276	84939	4236	4285	5223	55791	324	9709	2358	22927	1958	2067	4086	9238	9706	51100	23523	3208	84962	115416	10924	659	6813	283989	23438	7412	1890	706	6387	7290	50809	30845	477	253461	115548	1410	9928	10537	58509	10869	6472	57654	162427	283	57659	2939	6421	151126	6201	51699	8934	10361	1295	23767	6550	81929	373509	10425	10477	389493	5290	130617	55781	79039	2013	197335	171023	55658	23194	84985	51024	4437	9517	2202	1501	126549	51547	27185	7155	10603	22841	7421	10945	6583	6495	22875	51510	1605	7167	25827	55532	30968	1432	9732	25921	114769	5479	5913	283383	5705	64855	10109	2181	6794	1843	81618	100	85329	727800	10460	1236	169355	27094	4337	3745	54514	255027	57521	64844	10699	3920	83903	175	1263	3613	80254	10519	4891	6886	1475	1303	6049	54995	9766	23180	7024	392255	50801	8907	5515	25777	5872	1365	9851	883	55627	4360	8467	79596	9736	11102	6016	27286	6404	9670	6341	27244	10725	90678	9760	18	285331	221044	64782	2339	26270	149628	22919	3674	389400	332	63935	10962	389434	28985	2321	5166	10211	253782	79188	2182	4609	2244	2166	887	57468	10733	80199	26272	5160	60684	8675	27338	51257	51399	57192	10730	92345	10450	2651	11346	3512	89866	3768	1734	5218	283464	8674	388753	221955	6926	752014	7410	5796	29785	79831	55140	950	652968	80235	2539	6869	990	5593	54476	101180976	11211	29843	9962	337	146712	4504	3833	9997	808	442117	84189	28952	7128	401466	7114	1173	80231	92335	57158	206358	56270	25898	9878	2334	54511	54433	8372	100137047	345643	55294	6502	78996	83475	23166	5905	9901	10188	6636	7923	6586	4101	25788	5195	200558	9184	3680	3801	2250	215	24144	5663	842	54918	1601	8050	37	1135	64787	29058	57542	3692	9187	56144	23161	84830	5436	4282	1301	10973	79680	55745	11156	7940	64708	11091	4809	4702	256435	100463289	79643	56006	10907	118442	79735	26061	22890	7335	7429	131870	9748	64577	27166	7263	51529	4986	84317	6716	192669	112858	51292	8754	7484	3549	8818	10629	3587	4301	4905	5696	122830	55559	3915	83481	6860	56548	9154	5631	9319	6910	150684	88745	10329	25851	255738	114787	6045	51270	56943	28989	132864	10563	10106	2140	50512	1536	54664	719	6517	53981	23295	7476	10930	10411	53904	1992	8516	339122	135154	55568	5045	51524	3811	3158	3037	1496	51386	54020	23332	10257	246	5687	10286	4860	123803	10482	593	5826	84289	85453	64839	84679	92359	10438	84329	112487	2045	8115	65123	7329	6997	25940	6189	4985	2242	374986	246269	11254	23788	6834	51765	5553	8317	5371	204851	7009	8856	85369	6512	9136	2132	84541	6652	8883	7345	25996	9607	10464	1807	57534	11200	93649	4582	26262	6567	5859	7401	8315	57699	10262	25962	11180	50651	79602	6191	54962	6628	79918	25805	8605	51304	6608	10055	2629	55759	136319	10213	3336	6895	153562	81930	10678	1143	55128	23007	1018	8411	5782	3703	10802	5609	1869	2646	50511	5770	51400	23352	259197	598	2353	55160	54472	7791	90070	51499	56937	57126	26580	4088	4738	6311	11171	11143	9321	10179	9718	5741	3429	57599	3937	127544	6654	2905	54474	199920	2308	126520	64147	79873	7366	5664	352909	127700	56852	80198	2740	171568	2690	5562	4952	55112	64780	6093	29079	148281	10423	92399	115	2982	9156	3764	1846	3673	3354	343450	94241	80237	79085	5311	115426	56262	115752	54539	3569	7305	10641	2736	5159	4695	390916	6530	25978	402	1848	23189	1880	79840	23334	563	80129	54578	55006	11261	1017	6273	27430	7737	29904	6469	1022	553115	26145	2049	7326	55003	9033	218	7871	8189	26173	2997	157769	54209	26060	84129	51179	84668	84984	1302	4593	1201	4495	4035	2047	9463	11315	1670	203228	8875	28984	112609	91252	3593	10344	54617	140564	6996	8661	4323	8813	6932	374969	27154	116	79465	51025	1855	9727	1215	143	57551	10267	5321	388698	9261	81619	9014	63901	6789	25888	5590	84230	57214	4057	3755	2028	51078	4308	26973	5144	57109	7122	10181	163786	10626	6729	57472	56254	84747	51594	131965	55347	50617	11076	3952	575	50856	1603	10553	6005	57644	79913	11047	10585	4725	7141	55171	572	7837	51738	641371	8491	51776	4125	8477	8460	6563	5734	1244	55614	8740	55656	221477	9314	4935	3851	15	27339	891	79153	9786	3636	10787	26	391	5105	688	153	8773	4716	285016	5271	23380	23411	6944	25999	84913	64902	8503	9677	7148	7994	43	91807	92960	100289462	55917	4850	1455	3214	1840	1555	266740	56341	5728	6891	1604	8705	286887	84895	84162	26024	114899	634	111240474	51727	11338	2260	4717	10164	56907	7049	221178	54361	6524	8405	3985	387700	6262	2634	51501	55742	55818	83932	5189	126328	10342	6402	498	4711	113802	23370	4668	83737	51384	10399	85462	245939	6118	9662	221150	7054	8284	11000	8451	55722	1677	4193	149951	3911	5539	4343	1066	9588	54974	10772	56994	3108	4736	114897	10564	10661	9530	6128	3093	144195	2961	23503	3992	3014	201973	51434	51537	26524	9856	84947	51176	8930	240	5657	7337	27443	257364	51567	84271	3842	5743	79184	7023	9474	3257	26519	6217	8546	7172	11309	51227	8707	6242	85365	6936	4055	23327	25929	64428	81029	5587	5434	55534	5660	84101	6199	2200	11194	2895	135644	25865	23190	65258	23338	55754	2555	115209	7515	1465	25820	54934	23126	285521	388	5317	26003	10525	25804	1213	3638	2180	5431	6540	128637	83667	2828	4158	208	221391	51411	353143	23085	51637	23443	4345	4670	23639	306	50	5154	7517	83547	5537	991	4144	344558	59	1836	114088	283459	5139	54468	126393	4067	6520	4641	55798	4208	6698	79646	6301	9918	1965	5536	55135	6182	6629	29761	3835	11041	2731	51676	63904	5927	695	10642	374378	8290	4597	9397	80317	5458	8416	9262	5605	123169	10857	1962	6324	65062	5351	60493	9258	80168	2014	775	41	84181	7086	64699	55157	8850	6781	117194	7095	1191	9730	253260	23534	7555	55969	2005	22848	55756	51010	51347	8139	5829	837	8867	4780	360	9695	9963	6890	10156	7334	84879	6818	6622	29763	57562	3092	440	9902	3783	222584	143888	9927	10939	1956	55811	54997	117145	51083	4991	51493	9828	10247	83892	2741	6529	26353	4023	83875	25959	10591	51696	376497	1660	11021	55284	492	199223	2838	4983	30011	338	57231	10202	10974	3623	29127	29800	2495	64689	124093	9370	5910	9971	1760	29094	284486	80216	100144748	9666	610	6872	3553	1871	65268	220	60489	23517	38	5196	57217	6329	23392	4277	3987	29982	389643	5588	83538	23616	8611	57553	79147	5279	84067	129685	8085	8976	288	4916	7046	79002	3113	1041	6695	8575	10398	79833	11332	10616	7249	9453	55181	3064	23499	23498	54413	220134	29063	886	171546	11145	5238	2770	57706	9188	57325	90025	27315	23621	2864	23468	11266	91010	285362	64682	9794	11004	79903	81569	644096	83985	4142	23400	51065	8398	5063	1063	23070	27340	54495	11172	165904	51449	3739	54931	86	7267	94033	3099	5211	55823	80304	284541	79829	2548	29959	124274	10946	64859	55233	51187	55245	4700	81542	3679	3849	60528	673	284098	6428	50515	7862	8463	2058	1080	9094	28960	5264	134391	6627	152110	65080	6286	79723	7942	84282	22908	55612	3123	144717	5921	115362	9057	9529	10133	55660	617	26133	55726	8805	1968	55809	7336	3707	54627	4287	595	29116	161882	573	57704	5408	8763	54107	25998	8877	64601	5028	79966	91663	91452	8796	4771	54551	283417	10452	1043	89941	84109	2810	199	57412	5564	65057	54566	4831	153201	4851	7514	8200	3667	816	117283	23184	2762	1647	23023	6103	6558	8563	29943	165721	100506658	6372	22893	285643	1859	10142	221	5156	51763	1060	79156	10873	114885	6738	7852	8697	93323	10919	84883	80184	3609	27032	117246	1001	8879	6633	89	51149	65125	23397	8862	8520	23450	54677	8846	50808	9682	84893	7319	10082	64794	10444	222962	64924	4602	3096	84665	6713	163486	8452	84376	57519	4720	4659	56997	63899	225689	3270	10248	163590	81285	5884	480	10667	4967	79677	23013	10539	283748	79609	5864	375346	7027	23617	6916	79717	3090	56853	1107	146857	171586	3035	5783	5801	103	1588	79661	3148	91862	9349	11243	746	401447	552900	51311	4170	57097	25912	353134	3612	23137	835	160760	23428	5018	81853	2747	84219	7433	57153	56970	4868	134145	4713	11165	139189	55997	84953	11173	8943	10572	1798	5868	84515	51364	1374	63928	8729	84811	11218	80150	64446	56603	2941	5603	10972	23047	160365	653604	7448	3669	10911	6778	83401	10714	27297	158376	2120	1687	29801	8379	4922	9578	29935	9967	8824	23173	653145	389692	11177	23071	25836	1581	79567	200895	148170	23670	7159	411	2525	2959	6659	10445	51562	6335	9204	26065	6820	9253	158067	9020	23515	6484	7422	90639	10915	2619	64326	51701	9223	401024	9871	51135	11331	189	11221	79594	8936	2053	3832	7474	89885	7347	55055	5422	5914	63916	84851	2168	4914	55011	1780	91689	55906	5715	3172	51371	8131	1282	63925	338599	23371	817	7060	65055	9688	1048	54517	5002	6844	10804	116986	4640	126374	2213	10435	1559	54801	54788	79751	241	79803	54471	23746	57584	27345	10327	7157	51192	841	9775	9696	5795	23317	115106	81792	1738	5071	122481	5578	2956	7917	10948	2960	79152	3162	79805	4313	1786	1948	5440	120071	80856	51114	55845	55506	29760	4311	3554	79991	489	64131	6949	56916	9568	167359	55355	9739	78990	6642	5155	79068	55975	665	16	84501	164	10587	50486	4160	1944	6541	6546	105372824	6337	85451	5393	440026	1421	9564	1071	54751	9820	5217	55529	114034	23286	92609	80204	10097	8613	79977	4191	113246	8908	24142	51715	9767	84649	11313	1857	5828	5396	80351	84727	1674	3561	646817	85413	4677	3756	1729	55937	6863	440193	8558	382	387082	23475	10393	284254	5928	474382	165918	126014	90529	1200	54984	23545	23365	112	993	340069	4058	10170	8898	439	2957	51111	4358	2944	4217	10658	9855	8449	948	1767	6010	84286	23363	29980	988	51592	2824	254394	123720	23252	55746	123745	254013	92912	23787	960	22876	214	7409	10928	23215	667	10296	64581	116068	9632	2623	10005	5034	387	7253	81570	4524	54463	10617	51138	56950	2669	1565	9469	51094	10628	11117	915	84265	6815	6832	54623	340719	730249	79871	576	4154	79752	1387	54509	57178	255488	50487	5883	79072	56848	53630	55014	2700	9986	613	27072	57117	9903	5923	3984	8720	54832	26000	54498	6279	338442	90102	101	8664	255626	93627	53947	10892	6319	820	2247	6165	93233	10858	51334	55145	5602	64109	23608	5495	1471	3308	83987	10735	6862	84875	26135	5161	9221	123096	440335	348980	5245	57118	27329	316	7323	4014	63971	2965	113	10993	118424	1234	1192	8424	4654	6348	1650	54969	196	127733	353091	79934	91461	84706	1815	84892	4157	84292	2065	79577	79736	144455	22894	8811	5291	129787	8562	9448	3980	22904	1141	54097	221143	7494	2561	3305	283219	2670	4792	28992	8829	1460	9733	9846	92	54930	118813	2264	2150	63826	10557	58472	27292	49856	1307	2289	79800	8648	8309	2251	10208	129563	51207	9147	80323	2590	5341	11043	9738	57571	9031	3672	6733	408	79691	55110	29887	2903	83544	25824	5906	84061	6434	5819	11107	79003	2784	80728	27246	50507	144577	6152	55624	1493	1562	339745	9693	80243	3104	9126	637	11083	148066	9938	2987	1946	6419	1104	64122	2628	5600	58489	54332	8701	51201	9644	9099	815	81502	3029	3084	8859	111	8473	283629	403	55768	26156	11260	9027	152503	57698	153339	5187	2946	540	84885	4189	11075	4297	2189	1108	55561	55187	1822	23405	3778	3713	6507	221002	8437	219402	23558	220213	219736	55035	22897	3381	285193	95681	8499	6879	23636	22938	5296	6299	6523	93611	254225	4015	4647	3480	1901	7498	54461	133060	890	5441	81926	9551	51422	54726	126410	8800	53349	54363	8074	4215	84643	27258	55832	10325	6691	120227	11005	23197	56986	22854	10978	55080	84062	253980	5585	2833	63933	84324	2581	107986084	55968	1656	79897	7812	3295	90627	3802	90410	2219	56954	22931	338557	728568	23272	53905	5896	57402	57132	1020	8301	2137	57761	375307	11343	9493	7010	55604	29105	23529	6876	6478	1942	836	8799	11124	9361	4161	3998	163126	10868	4204	378708	7694	7150	26051	2865	55270	9040	6143	145258	23275	10980	8324	9698	3611	254065	2081	3232	79888	8644	1053	54505	7164	1607	166929	5046	3601	2356	5208	80139	9043	6699	202658	8717	9807	54935	1824	414325	10938	5048	9025	728340	23677	79621	4296	144245	56984	8881	2642	25802	51340	55505	79140	55651	8986	85464	56947	55723	54490	6281	8048	9798	51110	79585	80024	653361	11193	122970	54809	23604	3586	54875	8407	844	10206	6585	2207	84300	92667	53919	56257	51366	3784	29078	207	100528032	9153	22906	84524	11236	88	3178	83939	5873	10299	23122	7177	118460	2778	81847	727910	6898	3670	1355	54577	23379	2091	84869	9817	23424	5586	55636	54929	487	23654	952	3028	64750	84243	4598	668	79400	9265	1069	85364	8673	8450	112267859	84142	51205	60482	4487	2528	146956	8550	84687	8560	9076	83439	6194	8942	58497	4522	3304	55783	4878	392636	8635	54567	27238	509	10797	1756	23218	171392	10818	902	10242	285590	119392	57508	8570	6777	84433	1026	6344	10461	23230	8291	7855	3695	4855	57657	2547	4135	7322	84992	6621	6414	64975	10588	22909	81035	10125	9683	9737	9101	7006	220064	8544	10492	23192	64783	5205	107987479	57122	708	10550	9865	344901	1636	54904	1134	10943	6845	1178	635	90809	1745	4137	2872	55705	137886	83460	8852	8667	9873	55857	3977	23647	2621	7786	100130520	9394	54386	11344	51747	57211	7094	5929	2073	23098	10569	8760	578	59067	1641	3383	5610	5347	1667	3630	3949	22866	8677	3684	29066	80131	8527	4092	8658	5438	9705	5533	10221	57380	4283	53407	972	219988	158835	27165	11113	858	222229	25895	222642	11073	6564	51170	80311	134510	8428	22998	58190	84074	6515	4199	8566	169026	6874	220441	6480	283420	55696	3624	10092	79016	124056	55829	8289	246176	10636	5717	6193	5322	2566	8604	3936	7222	81494	3654	83874	57506	339345	6934	58	54978	57403	767558	1585	84876	7473	4629	51552	54659	79659	60673	1606	377630	9429	10365	56897	7450	93974	90	1663	79094	64282	1950	1130	84140	3054	83594	6712	150094	7363	23555	8938	5753	8895	6218	2597	246184	60	1030	57589	6161	1572	26007	283375	9874	8666	2346	85377	387837	4247	55661	26140	84957	10576	283489	54814	3838	83983	10933	84133	2012	23236	57007	1808	51458	8649	2906	3777	6514	3091	141	23399	80208	1797	51755	26234	6300	7096	9908	9064	24137	9847	25913	7037	23011	55602	6170	55432	2580	29090	2110	80173	8989	151194	29984	79176	4043	10981	79001	8736	1291	9779	2237	6132	92292	389658	55556	10333	5789	5339	285440	404636	51744	6662	3001	2948	83590	51284	1027	7477	23646	1147	7040	2263	1902	2969	26112	5310	55909	6711	3098	55198	7874	23671	4056	5874	64375	7021	7156	9211	23067	51760	6102	6873	8723	7416	25782	27327	5892	54858	5540	581	328	84912	2962	112802	8569	28981	889	10600	84722	23167	339761	11079	313	10040	64506	64798	374907	54869	84466	5798	111089941	22985	23325	54977	4194	567	253714	440068	1659	246329	10000	8195	84803	23304	124912	64210	55177	29958	2147	8178	6483	23086	51673	55107	10019	34	64858	84532	23246	80312	153443	51504	923	4796	56993	56893	3737	170589	5825	144233	56892	8891	23141	9146	11045	80145	640	9318	7184	3455	196996	104	3358	359948	27183	60675	9049	230	54936	7350	80149	28956	7295	2329	1936	10083	81	2717	3159	115939	85478	187	6405	10210	113130	8987	1105	84266	5888	1573	135295	151354	7098	26090	144108	83700	93587	7466	4493	84557	51606	27201	23658	301	8576	10274	3350	140628	2125	7004	6804	51272	245711	200576	8776	50807	26267	4772	6672	84525	226	6491	25813	2697	5604	8531	8243	200424	2042	56203	3716	51569	57533	10998	3071	23177	56975	5931	2876	1611	7424	29978	10935	6810	51490	25	1788	2918	389	22858	79631	7348	22871	347148	10139	267	57045	1230	79968	3579	6363	9150	9636	27350	146433	56940	54620	6431	130367	8834	55004	7827	54898	63917	55967	29928	729920	3141	10200	5546	113251	114791	150465	26747	2968	201626	54496	221079	9735	6464	8795	997	10463	1763	3625	9690	4171	64132	8837	3834	117159	64077	57419	10302	64400	7432	493	998	55022	5425	4048	11126	6228	7153	149428	4005	2914	351	2243	26608	8021	126353	662	2692	10959	55163	29098	51605	4773	4284	79993	7226	5567	10786	8915	5216	7070	8454	4091	4501	199221	2730	84936	3605	9114	3357	23168	7378	3676	2917	51086	64761	23019	1654	400451	339829	6632	6154	79858	10635	9697	9550	10625	84916	6406	23090	8732	11141	80746	29110	9960	65992	152404	9592	5711	22853	55154	22856	10514	1655	51002	10039	4839	9341	23108	51102	5125	51160	3736	83695	3981	274	839	8320	23583	80829	140838	2072	5754	8106	64110	2253	3688	51441	1051	4928	55959	27352	54443	2186	6594	6504	5727	152559	5871	3326	340273	8731	79845	55454	9699	1503	1399	1211	7428	9231	8548	5744	23235	84725	7993	80176	80179	727936	675	7511	55161	92211	8733	3074	221656	83640	1459	84083	55825	27249	1072	405754	84168	79139	25909	54800	10006	23560	2873	3858	23012	7020	347252	79828	81490	54900	51163	10555	1749	8766	361	7082	1235	84132	2542	1089	2550	64789	4496	2967	121665	84987	51428	22992	10277	23081	8874	22803	3785	56052	10465	3491	64078	5243	6847	2220	10228	64919	9495	6720	220972	10395	51046	10111	5908	283742	4017	9255	9342	81545	8394	5010	596	10724	409	577	27019	2011	79228	22880	7534	10309	112752	51773	55761	84699	9498	117854	80349	84154	51471	5167	9531	51203	641	91319	6208	125170	5780	677	10677	90580	197322	29916	10249	350	84464	29940	2060	4324	4879	5525	8436	1386	5740	23318	5207	6839	3661	55164	585	796	50848	340485	2653	79605	6788	682	2658	55361	1653	29883	92305	51068	374403	54546	8326	151648	10241	6792	947	10965	81611	51426	79690	54927	80124	7431	57103	23279	80169	2235	27065	79444	112724	84628	138065	83752	10987	58493	9590	23277	55070	256933	27085	23378	4321	8446	6811	57691	10498	7317	55690	54576	154796	81631	4750	54487	3082	23563	154791	1456	6382	838	5447	7480	7015	3675	388389	54825	4627	23564	5737	9063	27044	129880	6352	1032	6988	3643	64422	133522	5865	1825	138199	1832	9421	117177	64852	64225	5528	340665	10595	81034	51412	55172	23527	5428	143384	22914	3355	23673	54890	55596	150372	90441	63892	269	1545	131450	25902	55244	26012	114049	4690	55689	4552	3996	79739	64805	10565	1278	1787	5861	54885	148789	1633	199713	1325	5797	3133	8668	54764	25942	55971	26036	9217	50640	51368	9570	7436	84952	11060	23705	65990	84144	112574	23293	261729	653464	158	116150	311	261726	30844	84084	5947	8780	1672	64285	2196	10992	8647	2034	5936	811	10630	928	10960	6625	107987478	2702	79092	11330	22863	440699	7035	8078	87178	7042	1994	83882	2899	415116	2302	54732	6868	8001	51465	4643	8295	54996	735	10921	84441	84630	55113	114805	347731	51103	57048	389827	57107	78986	27304	9026	23054	9092	1435	3396	7026	11187	79707	3748	9965	6092	4133	2327	23149	5162	94056	7057	54434	23390	29104	51506	90417	9869	5318	9992	10811	114836	10788	64426	23062	133	57665	85477	26097	23032	84522	933	3594	6742	84678	96764	10212	7867	55197	23536	482	8896	9061	79738	5621	333	84991	388697	122622	10524	55779	91746	116085	375790	51665	5887	5019	1140	79728	6929	4353	5916	64711	283807	54861	4907	438	9943	54947	3043	6389	9113	23020	10845	2688	5996	3576	79644	64223	1806	4957	11051	5266	10613	4729	3248	271	347688	983	26035	55616	51079	4054	117245	91137	139341	54941	59272	26207	10059	467	1120	3155	2052	55858	57110	126119	7706	54464	2771	84314	6401	148022	5478	7052	939	5424	79944	55729	7266	51067	91	6048	54920	6581	7414	6533	257629	55929	5152	254887	9905	11285	3646	283106	200845	84340	6532	2521	3853	6203	65010	10979	2326	11133	55466	79073	11240	1814	24	11168	153090	4626	55800	4072	8893	159371	57662	79087	5870	23345	79035	26005	58528	632	55769	8443	5008	9447	84513	51322	9555	55166	6046	28976	57605	64895	55341	657	64768	23271	51314	3694	51542	2949	7518	865	6827	790955	7043	90624	401494	7444	7564	114548	6169	56965	4897	253430	26054	54986	81890	196483	10189	805	9759	2859	23025	2742	10577	55644	2904	9213	619373	4790	1119	5498	55503	8547	10953	84572
GO:0042221	response to chemical (1541)	3627	25778	65018	1514	3297	678	26119	10952	2316	10497	89872	23143	960	336	3240	51447	10928	9572	64581	2623	5034	2069	1137	387	7253	5641	1812	9525	7123	7442	7139	84660	3219	142	259293	5950	10758	1385	54431	4261	201595	1129	2185	6223	692094	5532	51094	9472	730249	5911	79752	29965	57178	774	3663	2627	7018	113235	56848	154807	5230	961	6279	1136	56477	1396	2633	101	4036	50834	2247	10243	9252	10858	1109	3718	5304	64108	84301	64109	54469	83756	5580	3552	5599	7175	5066	25976	340061	2254	348980	5245	7001	113	6331	118424	1234	6348	5594	9270	1650	6850	6449	196	2693	6714	54828	10276	104909134	1815	118	846	324	9709	2358	1958	6817	4086	6799	5978	11031	2889	58533	3434	3208	659	51022	22904	1141	7412	2551	6387	50809	7494	10410	477	4792	2303	9180	8829	10537	10902	58509	3192	10869	1460	9152	4502	92	6472	283	2534	8882	64127	27	2264	6573	1003	63826	79800	8648	2251	3351	9475	10413	5269	429	57556	55658	965	2903	3077	25824	571	5906	6434	79912	6470	91147	3059	5295	7849	7421	55593	2902	51510	9734	6091	55532	9693	1432	57175	55741	9732	7298	5479	2987	114769	347	55031	9373	5600	3815	2152	1609	1843	10865	815	1236	81502	27094	29920	7857	111	57521	8473	1263	10519	4891	4795	2946	540	4189	1373	56160	23180	11075	9456	392255	50801	664	249	3778	51520	55627	6357	23558	219736	57003	3717	1240	27237	6404	90226	27244	10725	6721	22938	6523	1915	3480	149628	6548	2321	5166	10211	100133941	50831	10203	25822	7776	4609	2244	2908	782	9372	10325	1612	9750	7189	11044	23197	405	7132	84275	2119	550	2651	80326	4478	2492	5165	79897	5796	8792	11132	10521	63036	2348	845	2806	2056	4494	53905	652968	11057	2539	57402	773	6728	51507	367	10631	50840	7187	9962	337	55337	8321	4504	808	9990	836	29997	7128	6375	3169	10768	721	7114	10859	148738	9361	163126	11183	55666	7150	3560	7066	3516	2865	6097	259290	55270	8372	5244	25932	5606	6376	3611	2081	2033	6586	8644	3570	23765	2250	558	3601	6288	80139	23729	200315	375748	202658	8717	5663	7124	10235	10542	167127	949	7168	23677	84830	3690	2642	23521	8986	54905	7844	54490	4087	10533	100463289	7429	7097	653361	80279	7430	3725	3586	781	29108	10206	84317	6585	8754	7076	51366	3784	207	6722	84524	11236	1969	51378	88	3178	4824	9070	259289	54577	1592	231	114787	1436	9817	6347	132864	54929	10563	952	5899	7036	6731	85364	8751	112267859	847	6517	1429	8725	7476	9446	6688	2255	10411	5591	8942	11184	54567	2672	1499	259249	3037	1131	2549	171392	10818	10242	119392	5272	6528	8570	6777	8767	7490	246	4860	50839	3600	840	93	7855	29957	84329	8115	51343	27284	1113	6997	10451	6569	4985	2242	81035	1816	9451	64135	140596	5983	8914	11254	84236	7248	10492	51765	6354	1646	5205	8826	834	57817	5371	7009	10550	8856	29126	3488	7220	1745	2872	3456	23077	26149	2931	3977	3356	55273	10273	359	2621	79602	23543	100130520	51667	801	8692	11344	51741	3454	11122	2629	166	26287	2643	3767	5929	3383	5782	57154	5609	6422	5610	2646	1667	3630	9141	5770	3949	598	1645	9197	389541	80131	8527	4092	9705	2353	114881	7791	5032	151306	10011	10221	3932	4283	6001	10449	4088	11143	128869	2947	858	10720	3429	55765	3039	197131	6654	7415	80311	2308	126520	113523636	8428	127700	2690	6660	4734	169026	55696	3624	1469	27086	4490	1907	64848	55829	3965	8289	10568	2194	8288	27302	10856	7533	51109	6648	127845	5311	8604	7222	3569	3654	57506	10641	5159	1585	5831	6530	3373	2475	54659	259285	1880	9429	563	10365	54578	90	1663	2241	6272	51608	342977	3592	7363	5753	140885	8895	2597	10392	60	1030	55144	283375	26060	148327	8600	1281	4495	83483	2047	11315	147007	10165	28984	10021	84669	10344	23236	8835	49860	57007	284	468	120425	1548	8649	3091	10494	6932	9958	7096	9847	7037	4210	55602	9261	81620	55432	8904	114131	83605	8989	4205	1613	6256	1470	11253	7122	55290	54583	10626	6729	4089	10370	1543	25878	259292	80700	50837	10333	6727	3952	1813	472	4856	6662	29072	23643	2948	83590	572	7837	1027	2252	51009	51738	7477	83990	1147	27316	7040	672	2263	8491	3728	1902	2867	7782	55198	2296	2773	1244	9211	10062	9314	10715	15	581	26	391	5105	688	4804	6737	7392	334	23411	64506	6370	7099	5798	111089941	91807	9353	7332	7327	8639	100289462	4194	567	440068	857	55914	1555	6047	23304	54739	362	10076	3036	375056	3685	22843	1270	5595	100913187	50838	10019	1440	27035	27063	7067	2260	65267	1594	923	7049	8809	54361	6262	2634	10084	55818	920	259291	84334	51384	10399	7184	3455	3358	9100	2249	60675	3953	57707	54936	23641	3757	10381	2022	7054	5893	1649	51157	80149	106707243	28956	7295	4193	10670	149951	2329	5366	5539	50964	81	6405	1066	9588	999	10219	4025	5888	84817	9530	3093	7098	6261	7466	1512	338328	4493	51768	27158	26524	414301	301	51176	23514	8930	240	3350	10581	7337	3735	54956	55119	5743	4303	80020	6672	84861	5976	9520	8531	85365	2042	3716	23327	2488	5587	3071	11213	25865	23190	3700	644815	2876	29978	81704	55754	4638	6400	10935	6810	1576	7515	4141	25	8412	3315	388	114609	267	57045	10525	1230	2562	1019	259286	205	3638	3579	6363	9636	83667	208	146433	2258	51411	56940	153129	1894	2852	54840	5154	55004	4869	23256	154	3141	687	6373	5139	7391	10681	3656	201626	54429	4067	6520	145226	4641	6464	2626	1584	997	6647	56624	4208	51119	10013	110384692	54033	26355	493	8807	4005	5458	351	5781	2243	22925	26608	658	90933	80267	6095	2692	84181	54600	4773	115361	1589	8850	7226	8204	79625	10786	8915	1191	799	55662	4091	119391	4501	2730	3605	9114	3357	3676	345611	57026	7538	5829	837	4780	360	9695	9963	10156	1654	6818	6622	1524	2395	364	9550	59338	85004	7080	1956	2266	55811	9641	54997	130	1525	5163	1655	3899	2741	83597	6772	6529	6786	10060	537	440712	26353	4023	4988	8660	64083	7341	27429	4257	2324	839	1660	6773	652	10202	5754	10974	366	2253	51527	5164	10488	5025	9370	170506	9971	125981	285180	10402	27250	2615	3958	1520	5727	610	5871	6872	3553	8483	1399	6351	7428	5196	7993	3929	23392	4277	3987	389643	5170	5588	8239	2805	23064	57824	79139	8085	2625	7046	3113	5151	91445	432355	7020	9619	3303	260434	23498	9882	3458	729230	4615	361	1139	1235	116443	566	3015	4496	2864	2039	10518	3574	11266	1511	6591	6280	1012	23400	56776	92140	2248	5027	5284	10397	1673	2822	3606	6188	284114	10395	107080638	5908	4017	2203	8394	64121	596	1564	58191	409	5211	8646	4246	131	2261	3294	8854	5979	654	92154	5359	4489	117854	57465	5167	1508	673	9531	29923	342979	1138	55139	2058	1080	641	28960	91319	355	11235	1116	6286	79723	677	10654	5800	92241	9241	335	115362	10133	8805	5740	55809	3707	51571	4287	595	1393	115004	4233	177	10817	6839	9024	8877	796	390195	340485	5028	9293	8519	22872	25927	2658	4724	1495	92305	11160	343	10241	199	57412	5601	5747	4851	7431	523	57103	9181	3667	3164	1910	1544	48	6558	5469	1437	1394	54658	54576	5919	6198	6372	3082	2635	1025	3572	10142	221	2099	57016	1845	5156	51763	1591	4846	64838	6738	7852	23118	3880	8975	7015	2054	358	29979	5737	65125	6352	1032	3643	27043	655	6283	133522	3753	1472	254428	20	7186	3791	64924	3096	5153	57162	8452	7133	81285	90441	59341	9325	1545	5031	116151	8912	79899	1800	4435	1278	4600	22933	56832	103	3148	199713	5797	3476	50833	2915	9349	6364	6730	6369	23513	5468	9217	4170	8714	353134	27242	149233	7425	10956	261729	4000	2950	116150	57724	23433	720	311	50836	23586	84084	11173	8780	10268	5726	7048	8647	2034	5936	63928	30817	8729	6278	56603	2941	22849	5603	185	10911	6778	79092	2920	158376	7035	87178	3551	650	7042	1687	3973	222545	6868	51465	4643	79931	64762	27347	389692	23071	353174	1581	23367	120892	10253	6774	9965	2729	6092	9253	2327	1616	9647	94056	7057	54434	2246	29104	90417	151449	5024	7422	9992	2619	5530	7353	51701	27074	79594	84522	3594	7474	2064	50506	4318	7867	5914	63916	55553	2168	5970	4914	5621	333	5138	3172	5365	102	1558	10524	116085	6366	112744	1140	5002	5916	6356	2274	9943	2645	1559	3043	54788	241	2688	66004	3576	4192	27345	10456	2010	1668	7157	51192	10613	841	7292	3248	5795	3659	30827	353376	81792	51079	5071	5578	765	7917	54407	3162	5054	140803	3897	94	167465	6880	7472	7706	7291	1271	4311	51026	3554	6401	148022	5598	3394	3693	1908	51256	7320	80834	8399	140823	5155	6048	51528	2309	665	26191	11063	5015	7068	4882	6532	124641	65010	3689	1421	476	10979	9564	10634	50832	8202	51141	3479	10105	11240	1814	10288	7273	11251	259296	153090	3557	58528	632	27132	5008	9447	3561	3756	5566	1729	3710	760	657	4040	1839	11151	387082	864	2821	284254	7043	10010	81501	929	23545	7444	90313	7564	1050	463	1557	84447	112	114548	7110	4058	1960	8737	23657	805	9759	6657	2859	2161	2944	2742	4217	3329	2904	4760	948	8928	5335	6696	150	4790	2617	6036	5292
GO:0008152	metabolic process (3740)	2647	27349	65018	23410	23252	1514	55	164668	27141	3297	160851	4722	678	26119	196541	55746	121214	5188	151531	127933	79668	644	11105	135293	10952	5052	123745	254013	2316	23113	3565	51147	56670	55256	92912	56979	9054	875	960	336	22876	1736	474381	51447	11118	400916	128	9107	147040	84305	4314	8772	10005	2069	5034	1137	54982	3964	6822	9416	5641	9247	959	8505	124872	9525	9577	4524	340481	54463	550643	4077	10617	142	129807	5950	10758	51202	1385	1056	54431	51138	8464	56950	84444	201595	2185	3930	6223	58508	1565	5532	129607	9469	51094	1457	84265	283450	5229	6832	220963	54623	730249	9791	79871	79699	112869	54344	10999	4154	1387	29102	8476	375757	57379	255488	50487	51373	2584	11153	65993	27163	51136	9877	11284	3066	56848	85366	154807	53630	210	55014	9986	27343	10331	5230	57117	9320	388630	51451	9903	23276	3984	8720	8708	55214	9716	54498	8888	6279	441925	824	283576	347516	6392	51095	55217	4331	8664	84153	1277	2230	10892	6319	1522	2247	10243	9252	6165	2869	9627	1535	1109	51514	10858	2146	8851	440275	5304	55145	6185	5602	84301	3313	23608	5580	5599	5495	150274	7175	8693	84197	29929	5066	10920	84875	11119	6631	151636	7041	5161	833	25976	387893	9540	340061	3712	1622	22845	5245	23210	316	25988	51619	27329	5584	9810	7323	79065	4014	160418	54704	2965	7001	113	726	10993	118424	60676	55120	1234	8424	1719	5926	6348	7528	9097	84302	5594	1650	54969	10988	203100	6850	6449	4139	25842	6714	79934	84939	91461	84706	84892	199990	4236	4157	5223	55791	84292	1743	79577	79736	9709	284161	994	2067	216	6817	9238	9706	22894	6799	5978	51100	11031	5291	10775	3094	8562	51107	9448	3980	545	6634	10924	8607	5058	51574	81788	283989	23438	7412	54531	51564	221143	124583	2218	1890	706	30845	9604	8242	3633	283219	477	28992	1791	80196	3577	10015	9928	10783	8435	5965	10537	4361	6432	10902	8493	10869	1460	9733	57333	6472	57654	5480	283	2534	8882	55234	64127	27	2264	54913	2150	6421	3978	602	6201	5889	63826	5169	10557	58472	79813	53944	27292	6155	7520	6234	8309	10208	373509	10425	129563	10477	51207	9475	6609	5290	2590	5341	4041	10004	84899	57571	130617	8608	79039	55781	2592	9031	6733	51191	408	25974	79691	79670	55110	171023	5723	55658	2068	23194	3632	4843	9212	5236	9757	55681	87769	25824	571	84061	3055	6434	51024	84888	81858	84620	4322	4437	6284	11107	400	9833	23451	150290	9785	6470	91147	2879	27246	50507	9517	2202	107080644	6152	7849	51547	55624	7155	1562	57478	55593	7011	112399	9734	22875	7360	8932	514	7167	1605	25827	339745	30968	3104	11083	148066	55741	25921	7298	5479	2987	145567	347	6419	90379	221443	5705	64122	2628	55031	9373	345	5600	58489	9215	30815	2181	4292	149998	6794	3815	2152	51201	9644	9099	1843	1609	131669	1540	100	727800	815	90850	169355	81502	29920	3029	27097	4337	197258	7857	8859	2043	111	64844	10699	8473	1497	79960	283629	3920	83903	175	3613	55768	6098	4689	59344	11189	9027	152503	1475	6121	79869	2023	5187	2946	124997	94103	84885	2992	4189	1373	56160	6049	54995	339175	7024	392255	7294	4297	5515	664	55561	80347	23405	2583	883	51520	55627	3713	8467	9149	79596	9736	2519	219402	220213	728642	11102	10531	3717	57003	79603	4221	55035	80183	285193	7398	5774	27244	90678	6879	83732	22938	11040	93611	18	2342	9589	4015	55149	6125	51125	3480	27252	2339	51166	4143	26270	83440	6235	332	7113	51319	63935	7498	389434	57630	1911	133121	54461	4508	83743	441531	28985	6314	890	6783	10459	2321	5166	253782	55471	100133941	5441	81926	9551	23623	10203	56941	2182	4609	2244	51422	54726	2166	23774	126410	51444	53349	10733	57406	54363	6908	8074	4215	4731	1203	27258	5160	55832	1612	26272	27338	7189	11044	10394	4293	120227	51257	51399	51647	23197	56986	56606	10730	10978	84275	253980	10450	550	2651	7324	22944	867	4155	5585	64834	23509	23522	84324	4317	27306	5813	5165	1021	2581	107986084	284058	55586	1734	79897	79091	7812	283464	388753	221955	3295	60481	57600	9616	444	5796	56928	2193	11132	10521	4929	29785	63036	285973	5437	79831	790	137492	56954	2935	29956	57602	2806	55140	26229	53905	7108	6426	5896	11057	2539	80235	23171	6869	1020	8301	204219	10155	5593	996	6120	1593	84693	54476	57563	2137	101180976	6142	64854	92370	165631	29843	337	1849	1111	5618	146712	23213	23569	8621	10594	129293	2158	5589	11343	4504	7010	23205	442117	9039	2138	55604	29105	6478	27042	836	9360	56110	29997	6192	7128	54760	10768	10859	148738	1981	1173	9361	898	79924	5930	10868	51377	11183	353274	378708	55666	56270	7150	25898	55998	9646	3065	9040	54511	55270	9048	54433	747	8372	100137047	1785	79154	6143	1198	1621	51255	594	10152	29089	23275	10980	5606	9698	55294	55611	6502	222537	3611	78996	83475	2081	3232	2033	26121	10188	84779	6636	79888	7923	60559	4101	8644	3570	26001	25788	219743	156	54505	55650	200558	1607	166929	11093	57695	5046	6604	1803	64788	9942	148811	215	23049	2356	2162	5208	9921	24144	23729	200315	6699	2954	2817	375748	8694	202658	5663	5890	9807	7124	54935	37	2531	5073	10765	51167	57634	55629	9704	57542	3692	22976	9025	728340	83734	123876	9162	84830	79834	79621	5436	4282	4296	144245	229	8881	2312	51340	10973	55505	3183	80155	55651	64708	2932	8986	259282	85464	54905	54883	11091	10535	55301	310	4809	7844	54490	3376	5886	4087	10533	256435	84661	27257	2108	56006	10907	63929	648	7374	2650	51110	26061	8833	5442	7335	131870	22890	9748	7097	653361	64577	10682	64757	11193	80279	7919	122970	51529	23604	63941	3586	63931	1716	10206	84317	58515	115201	10940	55325	6716	8939	192669	112858	2801	51292	8754	92667	8818	92675	51366	56257	207	390245	10629	3428	84446	84524	11236	151516	1969	122830	56548	56915	5631	10299	7299	9070	64175	2631	150684	23398	118460	88745	81847	10329	2934	200879	9348	6898	2280	1355	25851	54577	255738	1592	83891	23379	164656	231	1982	6045	2091	84695	1436	84869	9817	84640	2135	56943	142940	84193	6347	5586	28989	3796	2140	10106	25797	3028	5788	64750	5111	84243	114803	79675	9768	4598	1536	668	79400	79102	1069	131405	1610	55037	780	8673	247	8450	56999	8526	221264	847	84142	51205	60482	8994	1429	53981	6166	55775	23133	23295	2528	51433	9159	8534	9446	8550	6688	10930	2255	5591	53904	83439	6194	10927	8942	6646	11184	4522	3304	55783	4878	392636	11112	2589	8635	114971	135154	339122	27238	10855	2885	79070	55568	5045	509	4325	10797	339487	1499	23208	11329	1756	7053	3158	3037	84938	153527	57834	902	5501	5293	285590	119392	57508	51386	5289	4038	55693	8570	1776	8909	7321	54872	8767	246	5687	10286	4860	3931	23590	30833	3600	123803	23230	57678	593	10482	5826	84289	64839	51719	840	4835	10438	112487	65123	7329	51343	27284	253832	1113	2547	6997	26279	7322	84992	6621	6189	64975	25940	2242	10588	79683	137872	22909	58484	1816	221078	10901	79075	10799	246269	5000	64135	9451	9737	238	5983	7264	219970	9101	7006	220064	6834	7367	10404	23192	51765	1646	64783	5426	5553	7318	107987479	5972	7372	834	5371	5832	57122	84108	204851	8528	8856	1636	119504	54904	1272	9136	10943	2132	84541	92715	283238	6652	570	8883	7220	7345	25996	26249	4117	10464	635	1807	90809	4137	2872	57534	125150	11200	23077	51503	83460	79650	55062	57733	6141	8667	6567	2931	4799	5859	8315	58476	25930	10273	10262	25962	2621	7786	100130520	85476	4316	6191	5538	161725	51667	54386	6628	5646	8692	158880	79918	8605	51304	11181	10055	11122	51747	2629	1510	6723	51362	327	55759	515	2643	5527	10213	26063	3767	6895	9984	5929	10678	4594	6119	55331	51593	2073	6358	7443	55128	55278	55218	23098	51634	10569	8760	4682	26999	578	59067	1509	5499	5782	57154	3703	23186	7390	83548	5609	2050	5610	2646	5347	6231	1967	200185	54556	132158	5770	51400	132671	55958	23352	7358	1733	3026	1645	29066	8527	8658	5438	7014	54472	1595	90070	26224	7531	5533	10221	57787	1352	3932	8662	79369	10058	972	219988	4738	158835	11171	11143	27165	100529261	6637	128869	10179	2947	9718	5741	10720	9263	3429	55765	25895	9907	9536	3039	127544	57599	27161	26289	80335	79725	7415	51170	55711	6568	80311	51692	4706	399818	134510	93210	4712	8428	58190	79873	7366	1121	5664	7325	143187	51531	56852	5987	80198	171568	54960	4199	2690	8566	4734	5562	10054	64780	6584	6874	6093	10162	54926	10423	220441	83942	29079	2066	115	6480	157506	55696	2982	7364	3624	79016	7978	192670	83636	9156	23135	1907	1846	55829	3965	3741	5717	2268	200933	27302	6193	7533	404672	51109	10856	4759	157753	5322	80237	6648	54708	127845	10193	51726	5582	9175	8604	6229	115426	440738	4968	79947	11052	115752	3569	3654	9129	25885	83874	57511	339345	10641	6934	23474	55867	5159	94101	54512	11001	55683	1585	5831	57646	1431	6227	5932	1848	3373	2475	54659	29086	51645	51363	63967	60673	79840	160335	6718	6819	7251	9343	1606	377630	51099	116255	9429	7019	27159	56897	54578	55006	3417	93974	90	1017	2241	114799	6184	1663	27430	7737	7903	56000	29904	5445	715	51608	26277	29896	64282	342977	1950	1022	10347	26145	3054	83594	2049	22916	387787	7363	23555	150094	7326	5753	3181	100137049	218	6500	6218	10610	246184	10392	649	6161	10870	5352	1572	8189	26007	26173	2997	9874	8666	223	2346	84129	51179	84668	7301	4921	91949	10318	22794	2071	1281	1454	4247	1201	6897	6232	4035	55661	10474	2047	83483	3640	26140	6768	23305	11315	147007	54814	25937	10165	9825	203228	83983	8875	10933	55317	28984	51053	63894	84133	23408	56339	84191	84669	126074	51733	738	54617	57007	221937	9488	140564	284	468	9380	5224	1548	6996	8661	4323	8813	27247	26994	10098	3091	141	387849	23399	10494	51755	1797	374969	26234	27154	79158	6300	9958	1384	2678	9064	3275	25913	1847	79872	7037	1215	57452	4258	143	57551	10267	7991	5321	239	9261	81620	6170	55183	55432	81619	8904	9014	2110	9401	63901	6789	8890	25888	4719	5590	8525	57214	6160	58478	4205	151194	1613	43849	51478	2074	79176	51078	11253	57109	79001	10181	54583	9779	54784	2752	10626	1583	2237	6132	57472	92292	56254	131965	51594	84148	55347	4880	122706	1543	55556	5959	80700	3952	342618	472	2582	10994	285440	8878	1603	10553	3001	23524	54880	79913	9169	11047	286257	29072	10585	2948	2639	7141	9131	23193	572	83590	51284	403313	7837	51009	641371	83990	1147	27316	672	7040	2263	4249	8491	2952	2969	51776	257218	23369	149095	4125	25939	4931	3098	7874	81605	4056	8460	2773	7021	7156	23067	112495	1666	55614	10014	79734	6873	55159	79760	54998	55656	79133	26993	221477	5892	10715	15	2109	400668	4234	27339	54858	5094	79153	2687	55501	26	328	5105	302	2962	54414	158866	8569	6737	4976	92815	10600	1196	506	25926	23411	116519	25999	4245	339761	64902	313	10825	2963	145482	9476	9677	8237	7148	84172	374907	3176	2530	23473	225	7994	51752	51146	7099	43	111089941	51	8507	79624	7332	81671	9331	7327	8639	5126	567	253714	55917	2593	1659	51181	6999	4850	5730	1455	857	1555	266740	6047	84803	1491	56341	10076	64210	5728	1604	9939	8705	1118	144363	83539	29958	2526	521	133686	9575	83642	55236	8178	11157	26024	22843	6483	64710	5595	51302	11065	159	100913187	4913	10114	27035	9692	34	51727	7067	11338	64858	114294	2260	146057	65094	84532	23246	1594	80312	65267	153443	10164	51504	7049	4796	51360	51104	8405	3985	5645	10324	23743	10084	7703	645	5825	55818	5406	5340	83932	29789	144233	498	1207	57819	5446	113802	8891	8665	8408	539	8985	80145	8678	51633	4668	4521	640	83737	9318	112398	10399	2272	7184	4485	104	10645	8260	27183	9100	196051	823	6118	54888	9049	230	9645	8459	54936	201562	8313	222236	113612	7054	8284	11000	5893	1649	6907	2632	8451	23241	80149	162515	64410	6606	23376	4176	1677	7295	4193	25873	11164	8233	2329	94081	5366	5539	4343	2717	115939	65082	8536	23043	55328	1066	10522	9588	224	79753	1452	10210	113130	10772	56994	8987	54974	25793	1105	4736	8487	5888	10564	1573	135295	6128	3093	859	7098	2961	10419	26090	55167	23503	3992	353500	93587	7466	201973	1512	51434	92797	84557	11101	10622	27158	26524	414301	23658	84947	301	8576	9966	23514	8930	51176	55170	240	94031	8924	4312	4686	2744	5657	7013	2125	7337	373	1312	3735	51567	54956	84271	6804	80975	8776	3423	5743	79184	26267	9474	80020	4723	6217	6672	3276	226	84861	5976	25862	7158	7172	5604	51227	57538	8707	51691	26268	168537	85365	200424	2042	7516	85363	3073	6936	23327	25929	64428	23287	551	100533467	51569	5587	113189	10998	5434	84101	5320	2938	7941	64065	56975	11213	150962	135644	4179	23190	25865	65258	23338	2876	29978	54790	8876	3156	115209	10935	51074	6400	55669	1161	51490	1576	7515	4141	112817	25	6635	22846	25820	54934	64216	64781	1788	7507	22858	79631	267	7126	25804	29128	873	1019	1213	23385	205	3638	3579	2180	23576	23339	5431	57140	9150	9636	9867	83667	27350	84321	8892	2258	5395	56940	92552	54620	23085	51637	51390	4670	6431	54840	130367	378	50	6725	51703	7517	54898	63917	55967	51361	729920	23030	5537	4869	8175	991	3141	4144	344558	9391	10200	79178	128853	728	114088	83844	150465	283459	2968	1642	201626	55247	195814	149041	4067	54496	29890	22979	145226	275	8510	9978	6464	1584	80162	997	55798	1763	728369	6647	9690	56624	284119	4171	79071	50488	64132	4208	11152	9673	6698	51119	6301	79646	10056	6612	10013	91734	6878	5536	23759	7328	55135	64077	6182	6629	5742	11219	29761	6129	1991	9508	11041	2731	29945	51676	6018	63904	3067	10302	5927	29882	695	92935	4683	5425	374378	4048	4597	6228	9397	7153	25896	5458	351	5781	2243	22925	26523	9262	8021	5605	9524	123169	10857	1551	1962	56983	59343	139562	55277	128866	658	5351	25796	60493	80168	10713	80267	81855	2301	84759	55163	84181	51605	7086	54600	50813	80201	55157	1589	84749	8850	79993	5443	57674	5567	23659	10786	23326	55662	8454	825	9730	427	253260	8089	119391	51805	2730	29095	23168	7481	3357	7555	7378	8945	1643	345611	2005	10556	51086	22848	64761	27335	55756	65263	51010	51347	57026	8139	7538	8867	445	4780	6653	9695	5476	1654	7334	6632	6818	11027	6622	6154	2395	79858	10635	79876	390637	9697	22936	10625	84916	440	10266	83666	9902	3783	548593	142891	143888	9927	79799	10939	163859	2710	283871	5433	8732	126	1956	2266	9641	54997	130	55811	3486	80746	29110	117145	92105	57002	65992	9960	8555	22853	22856	51493	1655	10247	83892	51002	80218	10039	140609	5327	79654	378884	51102	60490	54542	5125	51160	5251	4023	83875	26512	9532	23624	83695	221687	3981	64083	10591	7341	27429	4257	51696	2324	839	80829	23583	376497	1660	7508	55284	2191	140838	2072	338	652	10202	387521	8106	57231	23435	64110	3623	3030	26100	29800	170506	51441	63893	51438	9971	1760	100128731	285180	5432	284486	125981	121642	29081	55959	80339	10402	10922	23172	10495	8540	9407	1520	9666	9811	660	51171	26257	259230	1453	30849	5871	8444	6872	7357	3553	3326	79845	8731	65268	55454	55790	4329	220	1503	60489	23517	38	79258	7428	2998	2139	7375	3284	23235	84950	9337	7993	3320	29914	10785	23392	57092	80176	7879	727936	47	675	29982	2720	80824	7511	5170	55902	8611	1513	3074	8239	221656	6035	83640	2805	5279	79147	1459	84083	4938	55825	27249	2192	23064	84168	79969	79139	8085	51700	144811	23395	10075	7046	54800	10006	79002	23328	8575	2873	6785	5439	3858	91445	79833	11332	51639	10616	8128	51367	23012	5253	9453	55181	9619	3303	142689	260434	79828	81490	84971	19	23498	79791	51163	10555	329	55625	146664	29063	5917	171546	11145	5238	6209	51127	9512	2041	84132	566	54663	4053	9188	57325	64789	90025	27315	23621	2967	121665	11266	51428	285362	22992	1511	64682	9794	10277	29122	126792	79903	51196	4591	978	83985	285	6280	5901	23081	23400	51071	23417	8398	6693	22803	6732	56052	10465	5430	55239	513	1122	54973	2822	167227	3606	4621	7915	339287	5168	6171	286430	23070	30	7405	10558	220972	27340	51046	284106	57703	54495	11172	10111	51816	51449	283742	3739	2203	9342	81545	8394	4017	54931	2055	221120	596	1564	86	7267	10724	3099	5336	409	5211	140462	83852	2011	284541	221927	131	90826	2548	79829	79228	9776	2261	10946	9227	64859	51187	64921	8854	55789	7534	5979	51773	8091	2527	22891	5787	7038	117584	9583	3849	4150	4864	197257	80349	60528	10659	84287	51471	5167	1508	673	25847	55486	9870	285605	1717	6428	50515	4625	6651	7862	5836	2058	641	2648	28960	91319	6208	5264	580	6627	152110	65080	9435	5780	84787	677	5423	8841	1939	10654	354	5771	8533	129450	9913	84282	23645	5800	22908	197322	8564	57570	350	10249	84464	144717	10072	335	115362	29940	79077	6741	23481	4879	57531	8314	6477	2976	5525	26133	196743	23178	286053	8805	5435	1968	5740	137964	7336	3707	23318	27235	1360	4287	29116	57704	5408	128240	79000	10007	5207	54107	9024	4259	8877	1735	340485	2653	64601	79966	79605	5583	6788	5009	91452	1579	6871	5356	2658	55361	4724	1653	29883	54551	92305	11160	84248	4116	11149	54546	10241	6792	10965	157570	144699	23600	199	57412	5564	56949	5601	51426	8529	65057	5747	79690	4831	80124	6011	57103	140739	23279	80169	2235	50628	816	131890	79444	112724	51230	6877	138065	117283	10632	83752	1544	4047	10987	93650	58493	346171	2762	48	2517	4321	8446	57691	3416	8563	10498	22954	22901	5469	56898	29943	54658	64377	54576	5919	54894	81631	6198	4750	54487	1025	1859	26019	23563	9289	221	1845	57016	5156	387338	51763	1591	1040	129303	3550	10873	5372	4846	1456	54575	5447	9112	140733	8697	55695	8975	7015	64146	65109	10919	23028	85456	84883	4627	57721	3609	23564	117246	29969	10146	29979	8879	390502	9063	3818	6633	27044	51588	55646	6793	9911	65125	6352	1032	3643	64422	389421	6283	8520	117143	23450	153769	54677	8846	10291	9682	50808	138199	405753	80853	7319	84893	83480	9306	20	1832	7186	522	10444	5319	3791	91012	64852	5528	340665	5571	6713	255043	10595	26073	163486	64863	57162	8452	147111	3645	5428	167153	4720	4659	6829	56997	2330	63899	85465	225689	23673	242	10248	55596	54890	79066	10554	51283	26276	1545	10667	25902	4967	79677	6156	10539	114049	9098	283748	9400	4690	84293	79609	7027	8912	55689	23617	152006	6916	4552	1800	79739	4548	254531	79717	56853	29101	146857	29085	64429	1787	171586	55617	51266	5861	83592	9491	22933	100996939	3035	5783	10728	6883	5297	3691	103	1588	148789	1633	79661	5797	130589	984	3060	57708	10478	8668	23130	54764	746	401447	50862	25942	552900	5294	26036	8293	83443	6117	5468	56957	57097	92421	50640	3612	51368	11060	57505	65990	9518	3146	835	23137	131474	11035	10956	160760	23293	8445	54657	84735	10476	5018	2747	279	158	55016	481	51268	2950	2271	56970	116150	23433	54949	134145	79885	11165	139189	3249	10941	11232	6790	84953	5947	11173	8780	10268	5213	8612	5868	1798	84515	2529	1374	91607	7048	10992	56652	54979	8647	5802	1906	5936	346606	8729	10038	29071	84811	11218	57558	2537	80150	56603	2941	6625	348654	9526	23264	79727	5603	1258	2683	107987478	80854	160365	3669	23203	26038	23429	83401	10714	340348	51702	11330	6901	22863	27297	84068	83464	8078	11011	87178	3551	650	166012	7042	5226	1075	51690	29801	9344	415116	9578	29935	6868	51465	9967	8295	8824	3087	54996	27347	5701	7920	8192	10921	157	10159	1577	11177	7343	23071	84630	1581	54778	113510	114805	2131	200895	57673	57048	57107	78986	23367	23670	54106	2525	120892	2959	27304	154197	10445	23054	9092	8216	51562	64769	3396	2746	8711	79707	57697	6820	2729	5328	2966	25989	2327	158067	9253	90338	9647	5481	5162	6448	7057	4881	57717	23390	54434	29104	35	51506	23515	151449	6484	260429	10811	5444	10915	64326	55526	5429	2107	5530	7353	64426	133	9223	57805	11331	26097	189	11221	79594	23032	2053	84678	6742	96764	7474	6613	2064	7347	50506	10212	4318	7867	1586	7486	3251	55197	5422	23536	5914	59349	2958	84851	8896	9061	4914	55743	5062	55851	84991	64802	5138	79612	51750	122622	3172	1725	6881	102	2160	11185	1810	55870	1558	91107	10524	63925	338599	23371	91746	116085	817	51185	51665	4534	1608	5887	5019	112744	79728	10914	6929	1861	54517	92369	4353	64711	9128	83857	24148	3312	283807	84196	54861	54795	55626	84231	438	9943	2645	54947	1559	3043	55174	6389	9113	23020	54788	5191	10845	241	81602	3576	79644	51271	7485	1806	10769	23746	11051	10327	4140	5266	7157	4624	83933	10613	841	9775	10721	4729	3248	54625	23584	271	5795	55304	30827	983	81792	115708	26035	25819	5496	1738	23091	51079	5071	6992	5578	26018	125	2868	122481	4054	2956	117245	55500	7917	139341	6039	5579	26259	54941	54407	51495	8703	59272	29881	2960	8521	79152	3162	5693	55072	79805	4313	1786	6885	84897	94	5440	29894	120071	1892	2052	3155	55858	6880	57110	1120	112483	4166	84188	51114	90268	126119	7706	54464	4311	51026	81616	78995	5494	6038	23291	79991	2983	64115	64131	3848	56916	5777	5478	7052	167359	124454	200316	5424	10690	79944	1889	9739	55729	5613	51067	78990	6642	7320	8399	57461	5155	91	23530	2538	6048	6795	51528	79068	25825	54920	149603	55975	2309	665	4688	85015	16	55929	339221	26191	899	114907	5152	4820	8663	254887	4882	4436	105372824	11285	3646	283106	200845	8996	84340	1984	8897	4751	2521	91801	5393	79664	440026	6203	6015	79852	43847	51548	3425	2326	29911	1071	353497	2281	51141	3990	23001	203	2591	9820	4758	3479	10105	219333	5920	11240	55352	1814	51218	55529	114034	92609	80204	11168	25949	153090	8613	4626	4191	8893	8908	24142	80314	5520	9767	32	79087	80789	5870	11313	84649	5828	51715	9891	27232	79035	79053	22889	6135	9968	55769	254394	5396	8443	7284	8574	80351	1718	84727	84513	58490	51322	5903	3038	51720	27233	28976	5394	4677	50485	5566	64895	64425	5792	27005	657	64768	9045	8558	7051	84274	387082	864	28996	23475	150368	7535	2949	7518	10393	8554	865	2821	6827	79892	790955	474382	165918	90624	57187	1200	10010	401494	54984	152002	7444	127	1557	84447	112	114548	751071	4338	340069	6169	4058	1996	56965	1571	10170	8898	2957	253430	9563	26054	348	81890	90293	92714	196483	2155	8737	51111	10189	9759	2161	5581	2944	4217	55644	3329	2335	3033	201254	10658	6704	1289	9514	8449	948	6697	4509	80736	54465	55367	29954	6696	619373	131540	23387	1119	2617	6036	84844	253827	29980	4836	5498	988	51592	55034	4294	29925	6173	84572	5292
GO:0050896	response to stimulus (3019)	3627	25778	65018	1514	164668	3297	160851	678	11128	26119	6041	181	10952	2922	2316	55920	3565	51147	8993	5810	10497	89872	23143	875	960	336	3240	222487	51447	10928	140880	667	11118	9572	128	64581	2623	8772	5034	2069	1137	387	3964	7253	6909	5641	959	1812	81570	9525	10220	9577	7123	7442	7139	84660	3219	142	259293	5950	10758	51202	1385	54431	92840	4261	201595	1129	2185	6223	692094	5532	51094	10628	9472	57591	282991	22937	340719	346007	730249	576	5911	666	79752	29965	1387	81623	29102	57178	774	3663	375757	96459	5883	11153	2627	4586	7018	113235	11284	4653	56848	154807	27343	613	5230	9774	9320	63915	961	5923	2668	130399	54498	6279	1136	56477	1396	23368	2633	10134	101	356	4036	5879	50834	10892	820	2247	10243	9252	55704	2869	2861	1535	1109	51514	10858	3718	84250	90550	133396	5304	81603	440275	64108	84301	64109	54469	83756	5580	3552	5599	1471	7175	3375	8322	5066	10920	84875	11119	151636	7041	25976	1029	340061	2254	26525	348980	5245	27329	25988	117532	160418	7001	11074	113	6331	55120	118424	1234	1192	8631	1268	6348	7528	5594	9270	1650	54969	25842	6850	6449	196	2693	6714	353091	10276	54828	4139	84939	104909134	1815	8812	118	846	199990	10068	4157	26058	55894	2065	55791	11030	324	9709	144455	2358	1958	2067	6817	4086	51100	8811	6799	5978	11031	2889	5291	58533	3434	3094	9448	3980	3208	545	84962	659	5058	51022	6813	81788	22904	1141	7412	2551	2780	6387	50809	7494	2561	10410	4069	477	4792	28992	80196	3577	2303	253461	9180	8829	1410	27330	4361	10537	10902	58509	3192	10869	1460	9152	4502	92	6472	57654	3309	283	2534	8882	57659	64127	27	2264	2150	6421	3978	602	151126	6573	1003	5889	51393	63826	8934	220001	79800	7520	8648	2251	1464	81929	1398	4646	389493	3351	9475	5341	10413	11043	4041	9031	6733	5269	429	57556	55658	2068	9212	965	4843	2903	84985	55681	3077	25824	571	5906	7161	6434	51024	55576	55824	4437	79912	26057	6470	91147	7482	3059	5295	2202	144577	7849	51547	1493	10018	10874	10603	22841	7421	55593	9294	2902	112399	51510	9734	6091	353142	55532	30968	80243	9693	637	7074	1432	57175	55741	9732	7298	5479	2987	1946	114769	6037	347	283383	6419	221443	84166	2628	55031	9373	345	5600	4292	146722	6794	128822	3815	2152	219931	1609	1843	1540	10865	100	50489	85329	815	1236	81502	27094	29920	7137	4915	3084	7857	2043	111	57521	8473	4680	83903	403	162989	1263	10519	4891	2743	6121	4795	2023	2946	540	4189	1373	56160	9766	23180	11075	9456	392255	50801	9582	8907	7483	5080	5872	664	1365	249	23405	3778	51520	55627	115727	3713	6357	23558	2519	63979	219736	6016	57003	3717	4221	1240	27237	6404	90226	7398	27244	10725	9557	85458	23636	254773	6721	5296	22938	6523	11040	3062	254225	1915	3480	221044	8517	64782	149628	3674	389400	6548	1901	10962	56658	890	10459	2321	5166	10211	100133941	50831	10203	25822	56941	4609	7776	2244	51422	2908	887	57468	51444	782	8800	53349	2779	4215	9372	10325	1612	9750	7189	11044	23197	405	7132	4987	84275	2119	550	911	2651	114770	80326	4478	22944	3512	4155	5585	2833	2492	5165	931	1021	3002	135250	79897	6926	3802	5796	8792	2219	11132	10521	4929	63036	2348	287	26056	8346	845	2806	2056	4494	53905	652968	11057	2539	57402	773	6728	79017	6869	51507	3151	367	10155	10631	1949	101180976	50840	7187	11211	29843	9962	337	57761	1111	5618	23213	55337	8321	2158	23682	4504	7010	808	2138	9990	54541	1942	836	29997	7128	6375	3169	9923	10768	721	7114	22801	10859	148738	1981	27303	9361	4161	163126	5930	11183	378708	54899	55666	56270	7150	4842	3560	7066	3516	9878	2865	6097	259290	55270	9048	8372	5244	29089	10152	25932	8324	5606	778	55611	6502	6376	3611	78996	23166	4728	2081	3232	2033	57115	6586	8644	3570	4101	25788	156	200558	23765	1803	84808	2250	558	3601	2162	6288	80139	23729	200315	375748	202658	8717	5663	842	5890	7100	7124	10235	8050	186	55719	10542	414325	1135	167127	949	64787	7168	9025	56144	22976	23677	83734	84830	3690	4296	4282	1301	51455	2642	23521	10973	79680	2932	8986	259282	54905	56947	10535	9158	4214	7844	54490	1937	5886	4087	10533	100463289	24138	3364	8048	7374	118442	22890	7429	7097	653361	3198	9379	80279	5925	7430	4986	6812	23604	3725	3586	781	29108	10206	84317	58515	6585	6556	2207	8754	7484	7076	725	3549	51366	3784	207	100528032	6722	152	3428	84446	8557	84524	11236	1969	2239	51378	88	3178	83481	56915	4824	9070	150684	259289	2778	2934	2280	54577	1592	231	114787	51270	1436	9817	8165	6347	2853	132864	54929	3796	487	10563	121268	2140	952	5788	64750	5111	430	5899	9768	1536	8209	7036	6731	1069	85364	1388	780	247	8450	719	8751	112267859	9961	847	84142	8994	151	6517	1429	183	8725	55775	57151	4159	146956	7476	9446	8550	9076	6688	2255	10411	7178	5591	9220	6194	8942	11184	3304	4878	54567	8738	339122	56253	2885	2672	5739	10746	1499	3811	11329	259249	154743	1131	3037	863	2549	171392	10818	5293	2305	10242	119392	6014	5272	6528	55693	8570	6777	8767	84433	7490	1026	6344	246	4860	50839	3600	8291	51719	85453	840	93	7855	3695	29957	10507	84329	2045	8115	65123	51343	27284	1113	2547	6997	10451	6569	6414	4985	2242	22909	81035	1816	58484	100507436	9683	2691	9451	64135	140596	5983	8914	11254	7006	84236	7248	51291	10492	51765	6354	1646	5426	5553	5205	8826	9830	834	57817	5371	11337	708	7009	10550	9865	204851	8856	7454	54499	1272	10657	6801	29126	3488	92610	7220	6845	84303	25996	90809	1745	2872	3456	125150	11200	23077	55062	26149	374	93649	4582	2931	3977	967	3356	8315	55273	10273	359	92597	2621	79602	23543	100130520	51667	801	54962	54386	8692	51304	11344	731	51741	3454	6608	26574	11122	2629	57211	2149	117285	166	26287	2643	7094	10213	3767	5929	6119	5467	1143	9201	2073	6358	55218	23098	10569	23007	1018	55388	578	59067	3383	5782	57154	5609	1869	2050	6422	5610	8013	2646	5347	1667	1967	3630	9141	5770	3949	22866	132671	2832	259197	598	1645	9197	389541	80131	8527	4092	22948	7014	10457	9705	2353	55160	114881	7791	5032	151306	90070	51499	10011	3665	7531	5533	10221	3932	4283	6001	10449	4088	11143	128869	4693	2947	5741	858	10720	331	3429	55765	9263	9907	3039	3937	197131	6654	4153	7415	199920	11073	80311	2308	126520	54145	113523636	3140	8428	127700	7325	56852	5987	80198	2740	81622	51251	2690	6660	4734	5562	169026	26047	6584	6093	220441	2066	115	55696	83636	3624	1469	27086	9156	4490	1907	64848	3673	55829	3965	8289	10568	3119	2268	200933	917	8288	27302	3354	2194	3741	7533	404672	51109	10856	3437	6648	127845	5311	10193	440738	9175	8604	3936	6210	56262	4968	7222	81494	3569	3654	25885	57506	339345	10641	6934	2736	5159	54512	64764	1585	5831	6530	57646	7473	1848	5932	1728	3373	2475	54659	85358	29086	63967	259285	1880	79840	29775	23334	2911	9429	2735	563	27159	10365	56897	54578	7450	2849	93974	90	1017	2241	1663	6272	4216	79094	5683	51608	2891	6469	342977	1950	1130	3592	10347	94233	2049	10771	150094	7363	146691	5753	140885	8895	2597	10392	60	4853	1030	55144	5352	283375	9874	26060	148327	1174	4921	387837	8600	2071	1281	1454	4495	83483	2047	9463	11315	9283	283489	1670	147007	25937	10165	3838	10933	55317	84632	28984	3651	7351	56339	10021	5764	84669	3593	126074	10344	23236	4162	4332	8835	49860	54617	57007	51297	221937	140564	284	468	120425	1548	6996	717	8649	3091	10494	8325	6932	135	116	79465	9958	7096	1855	9847	7037	3135	143	57551	26253	4210	10267	55602	9261	81620	6170	55183	55432	8904	6789	140850	114131	83605	8890	8989	4057	4205	1613	2074	6256	1470	11253	22926	4308	5144	8515	4043	57109	10981	7122	55290	3558	29899	22808	8736	79001	54583	325	8542	9779	26155	4923	10626	6729	11146	123879	4089	4650	10370	4880	1543	25878	259292	80700	50837	10333	6727	604	3952	1813	472	8878	4856	51744	6662	2794	83706	79913	286257	29072	23643	2948	83590	7141	572	51284	7837	1027	2252	51009	51738	7477	83990	1147	672	7040	27316	192683	2263	8491	3728	1902	2867	51776	257218	158297	79726	7782	8477	25939	7874	55198	23671	2296	5734	2773	1244	9211	4543	6407	10062	55614	8740	55159	11214	338567	221477	9314	4935	5892	79844	10715	15	10016	27339	5540	930	581	10787	26	391	328	5105	688	2962	153	11335	4804	6737	8569	8773	4976	7392	92815	1196	334	10600	23411	84913	8503	10040	64506	84172	54869	7994	6370	2357	7099	3352	5798	111089941	91807	9353	7332	27102	7327	8639	100289462	4194	567	253714	440068	10000	857	3310	55914	1555	266740	6047	1363	23304	54739	362	10076	3036	64210	5728	375056	1604	8797	83873	3685	2147	5252	9575	22843	1270	55763	64710	5595	100913187	50838	10019	684	634	4913	1440	27035	6416	27063	441478	7067	64858	2260	65267	1594	64359	923	7049	8809	4796	51360	56893	54361	6262	2634	10084	170589	51501	55818	5745	5340	920	83932	81559	259291	56892	23370	8891	84334	2811	3075	9681	8678	112398	497189	4521	640	51384	10399	2272	7184	3455	7479	3358	10645	245939	9100	2249	60675	6118	3953	10384	57707	54936	23641	3757	10381	2022	2535	7054	5893	1649	51157	80149	106707243	23376	4176	28956	7295	4193	10670	149951	2329	3911	5366	5539	1936	50964	9812	4343	81	3159	6814	23043	187	6405	1066	10522	9588	999	5806	10210	113130	10219	23191	4025	84266	5888	84817	10564	9530	3093	7098	8174	122876	23503	3992	6261	353500	7466	3014	201973	1512	23601	338328	92797	338322	4493	84557	51768	27158	26524	414301	27201	301	9966	23514	51176	8930	9919	240	8924	3350	10581	7337	7004	3735	51567	54956	7726	245711	55119	5743	79184	4303	7023	23612	80020	4772	6672	84861	5976	7158	6787	2697	5604	1978	9520	8531	8243	6242	7003	85365	2042	7516	85363	3716	4055	23327	64428	551	100533467	2488	51569	5121	5587	353144	55534	3071	5320	1112	55803	6199	1669	5931	11213	4179	25865	23190	245909	3700	644815	2876	1611	7424	29978	81704	55754	4638	2555	6400	10935	80328	1161	6810	1576	7515	4141	25	1465	392	22846	8412	7507	2918	3315	388	114609	22858	26003	347148	267	7126	57045	10525	1230	2562	1019	259286	79968	205	3638	3579	196527	6363	9636	9867	83667	2828	4158	3273	208	8892	146433	2258	221391	51411	5395	56940	353143	9844	5364	23085	153129	1894	23462	2852	54840	306	26123	5154	55004	7517	55421	55967	4869	23256	154	3141	23549	122665	59	687	23547	7478	728	11186	6373	5139	7391	10681	54468	3656	1642	201626	55247	54429	10458	4067	213	6520	145226	4641	6464	2626	1584	8795	997	1763	3625	6647	56624	4208	11152	51119	10013	1965	117159	114771	110384692	1991	54033	93589	26355	7432	493	998	4683	10642	11126	8807	7153	3925	4005	2914	25896	5458	351	5781	2243	22925	26608	9262	5605	56829	658	5351	90933	9258	80267	6095	2692	55288	41	3837	388585	84181	4953	29098	54600	4773	115361	93100	1589	8850	3916	7226	7268	117194	3976	5443	8204	27151	79625	10786	8915	1191	7070	799	55662	4091	119391	4501	28514	2730	1856	1081	3605	9114	3357	3676	3440	1153	345611	2917	1643	8970	51347	5142	57026	7538	5829	837	445	4780	6653	360	9695	9963	10156	1654	7334	256987	6818	11027	6622	6154	1524	3092	2395	79858	364	10635	79876	1392	9550	10625	440	59338	6406	85004	4486	10266	83666	23087	548593	222584	7080	163859	1956	2266	55811	9641	54997	130	29110	6776	1525	7287	51083	4991	117145	55219	65992	9960	5163	8555	57152	10514	1655	3899	10039	2741	83597	6772	6529	6786	5534	10060	537	440712	26353	92747	4023	4988	83695	8660	64083	3981	7341	5724	27429	4257	10316	2324	839	8320	23583	80829	1660	7508	26508	2838	2072	6773	338	652	10202	5754	10974	366	56998	2253	5493	26100	51527	29800	5164	3688	10488	5025	9370	170506	9971	1051	29094	285180	125981	80329	10402	27250	121642	27352	80216	57119	23172	2615	146206	3958	6504	1520	29992	5727	660	610	5871	6872	3553	8483	150678	60489	1399	51278	6351	7428	8349	3078	5196	4589	5744	23235	7993	3929	23392	4803	4277	3987	675	389643	5170	55161	5588	23616	8611	8239	6035	2805	84083	4938	2192	23064	1072	57824	84168	79139	8085	252983	144811	2625	7046	4916	3113	10075	60343	10398	5151	91445	432355	10616	1015	23012	7020	9619	3303	3064	347252	260434	19	23498	9882	54900	79791	3458	9230	886	729230	4615	361	1139	1235	2041	116443	566	970	3015	6590	2550	64789	3337	4496	5460	2864	2039	121665	10518	3574	11266	23468	22992	1511	6591	9794	10277	51196	83985	285	6280	1012	4142	23400	92140	245928	56776	51065	2248	5027	2916	8398	5284	6693	10397	6732	3491	1673	2220	2822	1265	3606	9495	6188	284114	7405	6720	10395	3822	11172	10111	4063	5908	107080638	4017	2203	8394	64121	221120	596	1564	3099	58191	409	5211	8482	2011	8646	4246	131	221927	124274	2261	71	3294	64859	55233	22880	8854	55789	7534	975	5979	4700	8091	654	92154	3106	221662	81542	84699	5359	4489	117854	57465	89874	4762	5167	1508	673	9531	29923	342979	1138	55139	8463	2058	1080	3105	641	28960	91319	355	134391	1116	11235	6286	84787	79723	677	3163	5423	7942	8841	553	10654	354	84282	5300	2177	23645	5800	94121	3123	8564	350	5921	2332	92241	9241	335	84464	4710	115362	79077	10133	4879	197358	5924	84216	286053	8805	1386	5740	55809	7336	3707	51571	4287	595	1393	115004	9506	4239	4233	177	79000	89780	10817	6839	3661	9024	8877	796	50848	390195	340485	5028	6788	8796	9293	8519	22872	25927	29883	4724	1495	1653	2658	92305	11160	197259	54546	343	89941	10241	84109	8326	2810	947	199	57412	56949	6664	406	51426	718	3371	5601	5747	54566	4831	4851	7431	945	523	9181	57103	8200	3667	3164	140947	138065	85236	1910	1544	58493	5881	9590	256933	48	59335	23378	1647	4321	6558	22954	161198	5469	7317	1437	282618	1394	54658	54576	154796	5919	81631	10627	6198	6372	4750	30851	3082	7832	1025	2635	3572	10951	9289	10142	221	2099	57016	1845	8724	5156	51763	1591	30009	4846	64838	6738	838	7852	54959	140733	9112	23118	7480	3880	8975	7015	5552	91543	55846	2054	23028	182	10919	54825	85456	4627	358	29969	1001	10146	5737	29979	8879	390502	55716	3818	51149	65125	6352	1032	3643	27043	8862	655	6283	375	133522	3753	23125	1472	10747	3080	8846	84893	254428	7319	20	7186	5319	3791	54543	64924	3096	5153	9392	197	163486	26073	6403	57162	8452	5648	58487	3645	5428	4720	7471	8484	7133	225689	22914	3355	54890	81285	150372	5884	90441	140809	59341	9325	269	1545	131450	5031	79677	6156	116151	4940	9400	4690	5864	375346	8912	2560	79899	1800	4435	64112	64805	3090	1278	4600	9777	5861	51266	22933	5801	56832	3691	103	79661	100506013	3148	199713	91862	1325	5797	3476	9994	3133	50833	2915	9349	6364	6730	55971	6369	5294	23513	51311	6117	5468	9217	4170	10964	8714	353134	7462	3612	27242	149233	23705	7425	9518	3146	835	23137	11035	10956	23428	8445	261729	84219	4893	7433	55016	3824	4000	2950	116150	57724	23433	720	311	50836	261726	26258	139189	55997	23586	84084	6790	11173	8780	8943	10268	5726	10572	1672	84069	10578	5868	84515	91607	7048	9826	56923	8647	2034	1906	5936	63928	30817	8729	811	10630	6278	958	2537	56603	2941	81576	348654	22849	3660	1258	5603	7005	185	80854	3669	10911	6778	79092	145741	10714	2920	10023	22863	3280	158376	7035	87178	11011	3551	650	7042	1687	130120	3973	84100	2899	29844	9344	222545	4922	29935	2831	6868	51465	4643	79931	64762	27347	4599	23173	4862	84441	389692	23071	353174	25836	1581	113510	79567	23367	7159	54106	120892	6659	23054	1435	10253	6774	9965	2729	6092	9253	2327	60468	9020	90338	9647	5481	1616	94056	7057	4881	54434	2246	29104	7976	51506	90417	3683	9869	151449	5024	260429	7422	9992	2619	64326	5429	114836	5530	10788	7353	51701	133	57805	8638	11331	56034	189	27074	79594	8936	23032	84522	143686	3594	1013	7474	2064	50506	4318	7867	7486	55210	5422	5914	59349	139411	63916	55553	2168	5970	84851	4914	5621	333	5138	3172	4908	5365	102	2160	8131	1558	10524	85302	116085	78989	6441	5887	6366	9688	112744	1140	79728	8323	2624	5002	6844	5916	6356	54795	55626	126374	2213	2274	9943	2645	1559	3043	9113	54788	241	2688	5996	66004	10955	388552	3576	64223	4192	27345	10456	2010	1668	7157	51192	10613	841	7292	10721	3248	5795	3659	30827	9915	143570	353376	81792	64220	51079	57343	5071	5578	26018	765	2956	6039	7917	139341	54407	388125	29881	26207	3162	55072	5054	1786	140803	10059	6885	467	3897	94	1948	167465	9467	6880	7472	3934	90268	7706	7291	55845	322	4311	51026	1271	1408	29760	3554	78995	6401	148022	5598	489	3394	56916	9568	3693	939	943	200316	3265	5424	1908	51256	50943	3433	7320	80834	8399	140823	5155	91	6048	51561	79068	51528	7414	9378	2309	665	85015	164	1999	26191	50486	4160	11063	5015	55601	1944	84659	7068	23076	6546	4882	4436	8897	91801	201163	6532	152206	124641	3853	5912	65010	81030	165140	977	3689	283869	1421	476	10979	9564	11133	29911	353497	2281	8202	10634	50832	51141	212	79073	8727	3479	10105	11240	1814	10288	7273	92609	11251	259296	153090	8613	4072	3557	8893	51715	6497	1857	79035	58528	722	632	27132	9968	55769	254394	1718	3061	9447	5008	51322	3561	27040	219972	53342	51720	57605	3756	50485	5566	1729	3710	27005	760	657	4040	1839	440193	11151	387082	864	28996	7535	7518	2821	284254	7043	165918	10010	81501	929	23545	7444	90313	7564	1050	463	1557	84447	112	23365	114548	993	7110	4058	1960	3678	348	89870	131566	2155	8737	23657	51111	805	9759	6657	2859	2161	2944	2742	92255	10577	55223	4217	3329	2335	3708	9855	2904	23274	1289	4760	948	8928	5335	54465	55367	6696	150	4790	6010	2617	6036	29980	2206	988	3709	8547	755	90427	4294	93663	5292
GO:0070887	cellular response to chemical stimulus (1136)	3627	25778	65018	9241	115362	1514	7429	7776	3297	678	7097	653361	10133	26119	22843	1270	80279	5595	2316	8805	100913187	7430	5740	10019	55809	10497	23143	3707	3725	1440	27035	781	29108	960	27063	84317	7067	6585	1393	115004	2260	177	65267	8754	10817	6839	51447	7076	923	7049	8809	51366	3784	8877	207	54361	796	9572	340485	5028	6262	2623	2634	10084	5034	2069	1969	387	51378	25927	2658	7253	1495	88	5641	55818	920	3178	1812	343	4824	7123	199	84660	57412	3219	142	5601	10758	5747	4851	51384	7431	523	10399	7184	9181	3455	57103	1129	2185	6223	692094	3667	5532	3164	3358	1592	54577	51094	9100	2249	231	9472	3953	1436	9817	1910	54936	23641	730249	6347	2022	3757	132864	54929	10563	5911	5893	51157	79752	80149	29965	5899	57178	28956	4193	6558	10670	7036	5469	149951	1437	2329	2627	85364	7018	54658	1394	5366	5919	50964	54576	81	8751	6198	6372	56848	154807	112267859	1066	9588	3082	2635	999	1025	6517	3572	1429	5230	10142	221	8725	57016	2099	1845	9992	961	5888	5156	84817	7476	9530	9446	51763	3093	6279	6688	2255	4846	10411	1396	6738	7852	5591	56477	6261	2633	101	7015	1512	11184	2054	4493	358	54567	2247	29979	51768	9252	5737	26524	27158	10858	1109	414301	2672	3718	301	51176	23514	8930	1499	65125	6352	240	84301	3643	54469	1131	27043	3350	2549	655	171392	6283	3552	5599	7337	3753	5580	133522	3735	119392	54956	5272	6528	8570	55119	6777	5743	254428	4303	8767	7490	25976	7186	340061	2254	246	348980	5245	3791	84861	5976	3600	3096	840	93	7001	5153	113	6331	29957	9520	8531	1234	8452	84329	8115	2042	6348	51343	3716	27284	5594	9270	1113	6997	6850	196	2488	7133	6714	2693	10276	54828	4985	2242	5587	104909134	1815	81035	1816	118	81285	90441	9451	64135	26608	140596	59341	9325	3071	8914	1545	84236	5031	116151	324	10492	2358	11213	6354	1958	8912	1646	25865	6817	4086	79899	6799	8826	5978	644815	1800	11031	834	2889	4435	58533	3434	81704	1278	4638	10935	7009	10550	3208	8856	659	6810	22933	4141	22904	7412	25	56832	3488	2551	3148	199713	8412	3315	388	2915	6387	9349	50809	7494	1745	6364	267	57045	2872	6369	477	3456	4792	10525	1230	2303	5468	9217	9180	2562	8829	26149	205	3638	3579	353134	6363	10902	27242	2931	58509	3192	83667	1460	3977	4502	208	9152	92	146433	2258	3356	51411	55273	56940	10273	2534	359	153129	2621	8882	79602	1894	23543	27	100130520	2264	64127	2852	4000	2950	116150	8692	57724	1003	23433	11344	55004	51741	3454	10333	11122	2629	23586	4869	79800	154	8780	8648	26287	687	11173	2251	6373	5139	7391	10681	7048	3656	3351	201626	9475	4067	2034	10413	145226	63928	30817	4641	8729	6464	1584	997	3383	56603	5782	57154	2941	22849	56624	6422	5603	5269	1667	4208	3630	185	57556	9141	55658	51119	5770	965	10911	10013	6778	79092	3077	25824	571	5906	1645	6434	9197	389541	80131	4092	79912	54033	9705	2353	26355	114881	158376	7035	87178	7791	5032	493	3551	650	6470	151306	7042	1687	3059	10011	3973	5295	8807	4005	7849	5458	351	5781	4643	22925	6001	7421	10449	4088	79931	64762	27347	9734	51510	128869	2947	658	858	55532	10720	90933	9693	3429	1581	1432	197131	6654	6095	57175	7415	9732	2987	5479	2308	126520	114769	80311	23367	84181	113523636	8428	54600	115361	120892	1589	8850	9373	7226	5600	8204	2690	6660	3815	4734	79625	2152	8915	10253	1843	6774	55662	9965	10865	6092	9253	4091	2327	119391	4501	815	1616	1236	9647	55696	94056	54434	3605	2246	4490	9114	3357	29920	29104	90417	1907	3676	151449	345611	3965	8289	5024	7857	7422	2194	55829	8288	27302	10856	7533	51109	111	57521	2619	5530	7353	7538	5829	837	57026	6648	4780	127845	360	51701	5311	10156	1263	1654	79594	10519	6818	6622	84522	3594	2395	3569	3654	364	4795	7474	57506	2064	10641	9550	2946	50506	4318	5159	59338	1373	56160	5914	11075	1585	63916	5831	2168	55553	5970	392255	4914	6530	50801	5621	333	664	1956	3373	5138	54659	2475	54997	55811	23400	3172	1525	1880	5365	51520	5163	55627	6357	1655	10524	9429	23558	10365	219736	3717	54578	2741	6772	90	537	2241	27237	6404	440712	1663	90226	6272	6366	26353	112744	27244	10725	8660	64083	342977	7341	22938	27429	4257	2324	839	6356	7363	1660	5753	140885	1915	3480	8895	9943	2597	6773	10392	652	60	10202	5754	1030	10974	149628	55144	54788	366	241	283375	2688	6548	66004	2253	26060	3576	51527	4192	5164	148327	10488	10456	10211	2321	5166	5025	170506	2010	8600	10203	1281	1668	4609	125981	7157	285180	9971	51192	10402	2908	4495	27250	782	2047	7292	83483	2615	3248	11315	3659	147007	30827	353376	3958	81792	9372	1520	1612	10325	51079	5727	9750	7189	5071	28984	610	10021	7917	405	84669	54407	6872	7132	10344	3553	23236	8483	84275	2119	8835	3162	550	49860	2651	80326	5054	57007	4478	94	1399	120425	468	7428	2492	7472	5165	5196	8649	7291	3091	1271	4311	51026	10494	3554	3929	6932	9958	3987	5598	3394	5796	389643	9847	8792	5170	7037	3693	5588	10521	11132	2348	55602	845	9261	1908	2056	2805	55432	8239	4494	8904	53905	23064	3037	114131	83605	652968	57824	79139	11057	2539	773	140823	5155	4205	2625	1613	7046	3113	6048	51507	367	2309	665	5151	10631	432355	26191	7187	7122	7020	55290	337	3303	260434	7068	9882	4882	3458	4504	4089	9990	729230	4615	10370	361	65010	1543	1235	3689	836	29997	566	1421	476	7128	6375	3015	3952	10768	1813	9564	472	10979	7114	10634	8202	4496	148738	10859	51141	4856	6662	2039	10518	3574	11266	9361	1511	3479	10105	6591	163126	11240	1814	10288	2948	153090	3560	7066	572	6280	56776	3516	7837	1027	2865	2252	92140	51009	64109	2248	6097	83990	1147	27316	7040	672	8372	7477	2263	10397	3728	1902	58528	2867	5244	27132	25932	5606	6376	2822	3611	55198	5008	9447	3606	2296	3561	2773	2081	6188	6586	8644	3756	3570	10062	5566	1729	5908	2203	760	657	4040	1839	8394	10818	23765	1564	9314	2250	558	10715	409	3601	15	387082	6288	80139	23729	200315	375748	8646	4246	2821	26	391	5105	8717	284254	688	7043	2261	5663	4804	10010	81501	7124	929	10235	23545	7444	7564	1050	7392	5979	334	112	114548	10542	23411	654	7110	167127	92154	4058	64506	4489	1960	7168	117854	57465	23677	6370	84830	8737	7099	5167	1508	673	2859	9531	91807	29923	2944	9353	2742	7332	4217	2642	23521	55139	7327	4194	2058	1080	948	8928	5335	567	440068	641	28960	91319	355	6696	11235	8986	150	4790	857	54905	2617	677	1555	55914	79723	54490	23304	362	4087	5800	10533	100463289	10076	3036	5292	92241
GO:0009410	response to xenobiotic stimulus (40)	2946	2329	54658	54576	6283	7363	57412	2327	119391	1545	100913187	2944	1429	29104	54659	1564	3172	56603	6817	54577	2941	1592	9446	2948	6799	2947	10720	200315	54905	1555	8856	54578	54490	2987	2950	6818	54600	27284	10858	196
GO:0042493	response to drug (85)	22843	3071	7320	6728	9647	55696	3624	2730	7057	3357	595	5205	5978	9992	1800	55754	5530	8856	3784	1576	340485	6729	8321	4504	9293	5797	4824	6730	6727	1019	8714	5138	5532	3358	4502	3356	7150	1558	55270	2621	3757	1544	116085	5911	952	6573	2822	9447	84084	6731	2627	1244	113235	5539	3767	7048	3351	8647	2203	1559	2626	596	1564	10715	6422	202658	26	4609	7157	358	90313	1557	1499	11044	7042	3553	3932	4860	1548	1555	79897	4773	10451	7037	55031
GO:0042738	exogenous drug catabolic process (10)	1576	1548	1558	1559	1557	1555	55270	8856	1564	1544
GO:0017144	drug metabolic process (26)	1571	1543	2329	2327	873	8647	8529	1559	1564	1565	1800	107987479	316	1577	1548	1558	55270	107987478	1555	7172	8856	79001	1544	1576	1557	2330
GO:0044248	cellular catabolic process (717)	26061	65018	1514	131870	79077	6741	55236	11157	57531	151531	6477	10952	122970	5052	26133	11065	23318	875	4287	960	10206	84317	34	10940	336	57704	192669	5408	9024	8405	340485	64601	5009	91452	84305	11236	6871	10005	3964	5825	645	29883	92305	11160	4116	11149	9525	56915	10241	54546	10299	144699	5446	54463	57819	550643	4077	129807	8408	8529	8678	4668	4521	54431	83737	81847	7184	6898	201595	1565	25851	255738	1592	83891	27183	9817	6832	1544	79699	1649	8451	23241	64410	4321	64750	23376	1677	3416	4193	668	255488	22954	56898	11164	1610	8673	5366	5539	8450	54894	81631	2717	65082	9588	847	55014	26019	10210	1429	8987	25793	221	9320	57016	9446	1591	6279	26090	441925	824	4846	9112	8975	7466	8942	1512	65109	3304	84153	11112	8635	84557	11101	2247	29979	10855	8879	414301	51514	23658	27044	1499	23208	84301	57834	389421	4686	2744	1312	54677	5289	4038	84893	1776	7321	151636	7041	9306	26267	340061	10444	3712	80020	9474	5687	23230	4860	123803	84861	30833	5976	27329	593	7323	79065	64839	340665	10595	10993	118424	10438	26268	57162	8452	167153	85363	3073	51343	23327	6449	51569	10588	23673	137872	246269	51283	9737	219970	7941	283748	10404	9709	23192	23190	22894	9706	51100	4552	2876	107987479	29978	5371	3094	54790	146857	115209	10935	8528	6400	8856	1636	10924	1161	1576	5861	9491	22933	112817	6652	3691	26249	10478	23130	1807	54764	267	7126	283219	57534	11200	80196	29128	83460	10015	9928	55062	92421	57733	10537	50640	23339	23576	51368	11060	10869	27350	2258	10956	23293	58476	25930	10273	2747	54620	8882	51390	51667	51268	8692	8605	11181	5169	2629	991	11173	8309	5527	114088	10425	129563	1642	201626	55331	6609	149041	275	23098	10004	9978	130617	997	408	1763	80150	57154	728369	56603	56624	79727	55110	11152	9673	107987478	55658	3669	51119	23194	4843	10013	132671	23352	25824	51024	2731	22863	3067	87178	6470	91147	26224	4048	27246	51465	9967	219988	26523	22875	27165	1962	10179	5701	7920	8192	2947	10921	128866	25827	1577	339745	3429	80267	3039	148066	7415	55741	80311	23670	6419	5705	79873	154197	1589	84749	143187	9373	345	80198	57674	2746	4734	131669	8454	100	427	83636	6448	169355	192670	81502	35	8945	7378	51506	55829	345611	5717	200933	5444	4759	51010	64326	157753	7353	5322	3920	7538	4780	127845	9695	11331	10193	189	440738	55768	6818	2053	115752	9027	79876	339345	2946	124997	54512	4189	1373	11001	3251	55743	9927	664	3373	5138	60673	65992	55627	7251	1558	1655	10524	10247	83892	57003	79654	51185	378884	80183	51160	4023	83875	5445	51608	23624	92369	64282	342977	4353	10591	27429	51696	83594	93611	3312	22916	283807	7326	55626	100137049	55149	2191	6500	27252	57231	1559	3043	4143	26270	54788	10845	7498	84129	54461	81602	26100	79644	51271	1806	51441	51438	125981	7157	285180	83933	2166	10613	4035	9775	841	80339	53349	57406	54363	11315	147007	8074	81792	203228	26272	1520	9811	27338	5071	6992	84133	51399	23197	30849	7917	139341	54941	6872	10730	79845	51733	79152	3162	4329	253980	550	738	60489	867	23517	38	1892	1548	55586	2581	26994	7706	54464	4311	51026	9337	7993	7812	1797	26234	3295	23392	57092	80176	1384	7879	2678	23291	29982	7511	4258	285973	5321	137492	1513	3074	8239	2806	1889	55432	2805	2110	7320	79139	11057	57214	8399	79002	6048	51528	149603	79176	665	11253	54476	57563	91445	11332	57109	10616	899	5152	55181	337	3303	260434	9779	2237	79791	3646	11343	57472	329	200845	56254	51594	55347	5393	6478	440026	55556	51127	80700	3425	342618	472	10994	3990	8878	23001	3001	9361	10277	5930	978	2948	55666	56270	153090	2639	25898	83590	6280	23400	7837	51009	51071	55270	23417	747	8398	7040	51715	8372	11313	5828	1621	22803	594	149095	55294	6502	25939	167227	84727	7915	5168	30	7405	4101	8644	5394	1666	55614	51816	79734	51449	9342	81545	11093	1564	7267	148811	215	23049	409	2109	23475	27339	5094	2817	2687	26	2548	9776	165918	1200	37	1557	84447	23411	5073	116519	64902	313	117584	55629	10825	9583	9704	57542	4864	9025	197257	3176	92714	225	83734	84830	8737	43	79621	5167	1508	111089941	51	8507	9870	2944	3033	81671	7327	948	6999	91319	4850	5264	54905	10535	310	1555	266740	6047	7844	10533	27257	2108	197322	56006	9939
GO:0009056	catabolic process (780)	26061	65018	1514	131870	79077	6741	55236	11157	57531	151531	6477	10952	122970	5052	196743	26133	11065	8805	23318	875	4287	960	10206	84317	34	10940	336	57704	192669	5408	10007	9024	8405	340485	64601	5645	5009	91452	84305	11236	6871	10005	3964	5825	645	6822	29883	92305	11160	4116	11149	9525	56915	10241	54546	10299	144699	5446	54463	57819	550643	4077	129807	8408	8529	8678	4668	1056	4521	54431	83737	81847	7184	200879	6898	201595	1565	25851	255738	1592	83891	27183	9817	6832	1544	79699	1649	2517	8451	23241	64410	4321	64750	23376	1677	3416	4193	668	255488	22954	56898	11164	1610	8673	5366	5539	8450	54894	81631	2717	65082	9588	847	55014	26019	10210	1429	5230	8987	25793	221	9320	57016	9446	51763	1591	54498	6279	26090	441925	824	4846	9112	8975	7466	8942	1512	65109	3304	84153	11112	8635	84557	11101	2247	29979	10855	8879	10858	414301	51514	23658	27044	1499	23208	84301	57834	389421	4686	2744	1312	54677	5289	4038	3423	84893	1776	7321	151636	7041	9306	26267	340061	10444	3712	80020	9474	5687	23230	4860	5319	226	84861	30833	5976	123803	27329	593	7323	79065	64839	340665	10595	10993	118424	10438	26268	57162	8452	147111	167153	85363	3073	51343	23327	27284	6449	51569	10588	23673	137872	246269	51283	9737	219970	5223	7941	283748	10404	9709	23192	23190	6817	22894	9706	51100	6799	4552	2876	107987479	29978	5371	3094	54790	146857	115209	10935	8528	6400	8856	1636	10924	1161	1576	5861	9491	22933	112817	6652	3691	1588	26249	10478	23130	1807	54764	267	7126	283219	57534	11200	80196	29128	83460	10015	9928	55062	92421	57733	10537	50640	23339	23576	3612	51368	11060	10869	27350	2258	10956	23293	58476	25930	10273	2747	54620	279	8882	51390	51667	5538	51268	8692	8605	11181	5169	11165	2629	991	11173	8309	5213	5527	114088	10425	129563	1642	201626	55331	6609	149041	275	4041	23098	9978	130617	10004	997	1509	408	1763	80150	57154	728369	56603	56624	79727	55110	11152	9673	107987478	55658	3669	51119	23194	3632	4843	10013	132671	23352	87769	25824	51024	4322	2731	22863	3067	87178	6470	91147	26224	4048	27246	51465	9967	219988	26523	22875	27165	1962	10179	5701	7920	8192	2947	10921	128866	25827	1577	339745	3429	80267	3039	148066	7415	55741	51170	80311	23670	6419	5705	79873	154197	1589	84749	143187	9373	345	80198	149998	57674	2746	4734	131669	8454	100	825	427	83636	6448	169355	192670	81502	35	8945	7378	51506	55829	345611	5717	200933	5444	4759	7533	51010	64326	157753	7353	5322	3920	7538	4780	127845	9695	11331	10193	189	3613	55768	440738	6818	2053	115752	9027	79876	339345	2023	7347	2946	124997	54512	4189	1373	11001	3251	9902	55743	9927	664	3373	5138	60673	65992	55627	6718	7251	1558	1655	10524	10247	2519	83892	27159	57003	79654	51185	378884	80183	51160	4023	83875	5445	90678	51608	23624	92369	64282	342977	4353	10591	27429	51696	83594	93611	3312	22916	283807	7326	55626	100137049	55149	2191	6500	27252	57231	1559	3043	4143	26270	54788	10845	7498	84129	54461	81602	26100	79644	441531	51271	6783	1806	51441	51438	125981	7157	285180	83933	2166	10613	4035	9775	841	80339	53349	57406	54363	11315	147007	30827	8074	81792	203228	26272	1520	9811	27338	5071	6992	51171	84133	51399	23197	30849	7917	139341	54941	6872	10730	79845	51733	79152	3162	4329	253980	550	738	60489	867	23517	221937	38	1892	5224	1548	55586	2581	26994	7706	54464	4311	51026	9337	7993	7812	1797	26234	3295	23392	57092	80176	1384	7879	2678	23291	29982	7511	4258	63036	285973	5321	137492	1513	3074	8239	2806	1889	55432	2805	2110	7320	79139	11057	57214	8399	79002	6048	51528	149603	79176	665	11253	1593	54476	57563	91445	11332	57109	10616	899	5152	55181	337	3303	260434	9779	2237	79791	3646	11343	57472	329	200845	56254	51594	55347	5393	6478	440026	27042	55556	51127	80700	3425	342618	472	2582	10994	3990	8878	23001	3001	4758	9361	10277	5930	978	2948	55666	56270	153090	2639	25898	83590	6280	23400	7837	51009	51071	55270	23417	747	8398	7040	51715	8372	11313	5828	1621	22803	594	149095	55294	6502	25939	167227	84727	7915	5168	30	7405	27233	4101	8644	5394	1666	55614	51816	79734	51449	9342	81545	11093	1564	7267	148811	215	23049	409	2109	23475	5211	5208	27339	5094	2817	2687	26	2548	9776	302	165918	1200	37	1557	84447	23411	5073	116519	64902	313	117584	55629	10825	9583	9704	57542	4864	9025	197257	3176	92714	225	83734	84830	8737	43	79621	5167	1508	111089941	51	8507	9870	2944	229	3033	81671	7327	948	6999	91319	4850	5264	6696	54905	10535	310	1555	266740	6047	7844	10533	27257	2108	5728	197322	56006	9939	1118	29958
GO:0042737	drug catabolic process (14)	1576	107987479	1577	1548	1558	1559	1557	107987478	1555	55270	8856	1564	1544	1565
GO:0010646	regulation of cell communication (1705)	25778	65018	27141	23252	55	4722	85409	4763	2316	3565	960	22876	55885	727	64111	9572	6597	400916	147040	2623	25837	22905	8772	5034	387	6598	6317	959	10617	54503	5950	10758	80223	56950	84444	23409	2185	51094	1457	6815	730249	1827	5911	1387	6574	774	79971	50487	96459	11153	4653	613	9774	388630	8655	115352	2668	340706	6279	441925	3481	79447	2633	10134	101928527	356	93627	4036	1277	10892	2247	396	55704	3562	9627	2861	1535	27123	2146	90550	133396	81603	5966	54910	64109	54469	5580	3552	5495	10920	7041	26471	9464	387893	54922	26525	5245	143282	6348	9270	6850	399	6714	1815	138151	2065	27130	79577	11030	324	9709	2358	10297	3956	5978	8844	85407	58533	9448	545	84962	222166	659	5058	57190	8607	2029	51564	80319	124583	2218	1890	6387	9604	7494	283219	683	54602	9684	80196	4884	8829	9928	10783	10537	23476	58509	9894	1460	57333	92	10272	64127	2264	2150	6421	602	6201	131177	1003	8934	55835	147138	81929	1398	6609	7755	5341	10413	11043	83595	408	57590	2013	8742	57556	653519	55658	65009	4843	55681	3077	51024	81858	390598	5819	6284	26057	245973	3059	27246	5295	144577	147495	1501	7849	221938	10018	27185	56981	9734	6091	57555	1605	25827	55532	9693	1028	637	1432	25921	9938	114769	6037	347	9863	84166	57818	55031	345	146722	6794	3815	2152	1609	1843	286827	1540	100	3084	7857	8859	111	255027	57521	8473	64844	79960	162989	57680	6098	10519	4795	8609	2023	2946	6049	23261	392255	7294	664	6423	51520	115727	221002	9736	23558	51684	1893	3717	9675	4221	1240	2887	285193	27244	4052	10725	23636	22938	5296	6299	7107	23568	6125	3480	8517	55182	79155	54829	149628	389400	6548	7498	10962	57630	869	56658	890	10459	2321	10211	100133941	2244	54726	55801	9454	4215	10325	9750	7189	343637	7132	253980	3655	2651	867	5585	23509	2492	80762	5218	23170	8792	11132	4929	27092	63036	287	26056	845	2056	652968	773	23171	367	11211	1849	27122	57761	5618	23213	129293	4504	7010	808	54541	222643	8840	23529	6478	23096	7105	28952	59284	29997	7128	3169	7114	10859	2776	2888	27303	84934	163126	57158	10868	51377	10718	55666	7066	55333	26051	64853	55737	9455	3065	8549	1488	57864	8324	5606	9698	55294	6376	3611	64170	2081	2033	6586	8644	3570	7164	10048	147	558	6288	80139	23779	8717	7532	4544	81610	1601	7100	7124	3547	186	10542	8817	64787	728340	23677	220042	4296	4282	64922	23089	11156	54994	2932	56947	23467	79109	4087	6285	79643	2108	65989	24138	195827	118442	10614	7335	80024	7097	653361	3589	27166	285315	80279	55816	7430	23604	1490	3586	6275	29108	10206	4163	6585	55325	9244	219287	8754	7076	51366	10293	207	152	3587	5345	1969	638	4824	347734	55023	8409	81847	2934	9350	2280	255738	83891	231	205428	1436	55636	54929	84870	146	25776	10252	190	5788	5204	64750	26291	7089	7036	79037	139741	85364	8673	1388	26091	247	9961	284086	8994	151	4487	183	8725	23295	5894	7476	9446	23592	2255	7178	8000	9618	10927	11184	3304	4878	114971	56253	151651	10855	2672	11329	154743	171392	2305	729438	4038	8767	84433	63906	246	64839	85453	93	10507	2045	222546	6997	6414	2159	10125	91662	2691	9451	79705	64135	27031	9737	9101	5064	7248	8626	1646	8826	9787	834	5972	5371	204851	708	7009	10550	113791	79674	1272	55450	3488	92610	6845	7345	9607	10464	90809	1745	4137	3456	148	4582	2931	4841	967	3356	5859	8315	25930	10273	2621	7786	801	54386	8692	25805	5997	51304	51741	25928	11122	2629	2149	166	337867	3767	139285	10197	22900	6358	55128	578	59067	3383	5782	57154	5609	57502	6422	5610	79886	3630	9141	7039	5770	598	389541	23017	4092	8658	9705	246330	90070	8743	51499	56937	9404	57126	10221	3932	5617	64321	972	10449	4088	11171	2487	128869	858	331	55765	197131	6654	7415	2308	8428	2874	147372	11342	1652	5127	283149	4734	220441	6093	2066	283420	3624	27086	1846	55829	3965	2268	2194	8288	27302	10856	5322	79085	6648	5311	10193	9175	135228	3569	3654	57506	1500	339345	10641	6934	5159	54978	51473	2898	23212	1848	23189	1880	25953	5653	29775	80758	55366	23334	7251	377630	2735	27159	10365	8312	11261	90	2241	4216	85480	7737	2587	79094	6469	1950	3592	10771	55003	23555	8938	100113407	2597	10392	4853	1030	10870	26007	54209	9854	148327	10318	25950	387837	8600	9770	353514	2047	57142	9463	79812	11315	9283	25937	9825	219699	203228	84632	28984	112609	84133	56339	84669	3593	219771	23236	49860	23607	57007	284	8649	10098	3091	10494	51755	116	9958	7096	3275	9727	7037	3135	57551	55602	81619	8904	6789	83605	5590	4057	2257	1613	79176	22926	26973	4068	5144	3558	26155	10626	11146	6424	389658	4089	54550	9125	93343	4650	10370	10333	80739	3952	1813	472	117166	23732	8878	59352	57617	4856	64114	27178	401265	572	51284	51738	1147	672	7040	192683	2263	4249	1902	51776	23369	149095	79726	25939	83786	7205	27131	7021	142678	10062	8740	8723	11214	221477	4935	10016	10961	930	581	55841	642273	285016	28981	4976	23411	64798	54869	7099	9353	51330	54741	79794	857	1840	122809	55914	84803	23304	1149	10076	5728	1604	83873	3685	2147	155	4102	1270	55107	5595	51341	10019	684	114899	634	1440	27063	441478	23005	2260	23246	1594	153443	6262	10551	920	100996763	152138	10342	56892	5414	9146	9681	8678	640	51384	10399	3358	5005	9100	2249	5329	23240	54206	80114	8313	2022	80833	8284	1649	6907	80149	23376	56246	28956	4193	10670	399968	5366	1936	50964	10666	7957	81	23043	187	140775	4281	1452	114897	3093	859	7098	10419	56990	2661	353500	8036	7466	1739	51768	26524	9856	301	2768	9966	8930	8739	3735	7984	23612	25818	6672	65078	84861	2697	5604	26268	8531	85363	9218	4055	551	2488	51569	5587	5320	2895	11213	4179	25865	115701	2876	29978	202243	6810	6386	25	8412	6259	2660	94134	389	51060	114609	22871	267	7126	57045	10525	60561	1230	3638	6363	9867	83667	2828	3273	146433	2258	153129	1894	9719	6397	23462	2852	79849	5154	55004	124857	23322	154	344558	23547	83643	728	5139	54468	3656	4067	57732	4641	6464	8795	997	4848	6647	56624	7349	50488	8837	161582	5536	4064	285282	9508	26355	29882	493	55022	5608	11126	3925	2914	351	5781	2243	22925	114990	23239	56983	65062	9258	10346	6095	29098	9021	3976	57674	341152	1191	8915	2719	799	55662	825	4091	253260	1856	1081	7481	3357	63976	3440	345611	92162	8970	22848	3622	57449	51347	837	4780	6653	23019	1654	768211	7334	11027	6622	6154	80014	3092	2395	79876	54765	1392	59338	4486	6425	83666	3783	397	55654	9927	7080	7314	1956	2266	9641	29110	51083	65992	8567	1655	2741	6772	4839	55188	92747	4023	4988	23624	25959	64083	27429	2324	80829	64129	1660	26508	4983	57393	652	5754	147906	8651	9679	51527	3688	10488	5025	9370	51441	63893	9971	57493	27250	80216	55959	27352	7289	6717	3958	51246	6504	152559	541468	25960	1453	5871	8444	6872	3553	3326	8483	65268	1399	6351	221491	7428	9231	5196	1634	3929	29995	7879	3987	84619	5170	55161	5588	23616	1459	2192	3489	84168	8085	252983	2625	7046	4916	23328	5151	255324	432355	10616	7249	51643	260434	3303	3064	19	54900	3458	149563	329	55625	10912	9649	4615	9290	1139	57706	55252	497661	345193	121665	3574	11266	6591	51196	9940	83985	6280	1012	92140	245928	9368	292	9573	22943	3491	199731	3606	5470	286430	9495	285852	6188	284114	10395	11140	107080638	2203	64121	9686	596	7188	409	9612	7088	8482	8646	2261	55789	7534	975	5979	9655	654	117584	4150	117854	5519	84154	5167	673	4616	342979	57664	57608	79817	1080	355	11235	1116	388325	152110	4300	553	8841	5771	5300	81031	3123	2332	9241	335	90993	9529	2901	197358	6477	64399	5716	5740	51571	1393	115004	4233	177	89780	26228	9024	8877	50848	5583	91663	6788	8796	4771	4306	51339	2658	29883	947	199	6664	718	5747	4851	6011	90865	8200	3667	6009	138065	10987	93650	9590	1647	57161	9611	22954	5469	1437	64926	282618	23532	54894	6198	3082	3572	26585	10142	1845	2099	84174	8724	144165	5156	843	51763	7852	23118	7015	55846	3675	23028	257397	27032	29969	1001	29979	390502	9063	130612	65125	89853	6352	1032	3643	168667	8862	655	6283	5865	261734	153769	6396	84893	84058	9306	7186	8629	3791	6403	8452	147111	11006	7471	242	3270	81285	90441	51283	4838	5031	64081	4690	375346	254263	4885	64112	3090	29085	5783	5801	1588	100506013	91862	3476	10468	57708	5004	9349	284340	401447	54764	5294	26036	5468	56957	4170	9516	527	388677	84952	23705	4100	81606	9518	3146	8784	8445	84219	369	57153	2950	54949	754	23586	9909	54084	25946	81832	8780	10268	1489	64285	79718	5868	2529	23542	5802	54862	1906	63928	811	6278	958	2537	753	84868	6237	2702	100996717	65981	10023	50852	60401	51162	158376	285613	3551	650	7042	1687	8788	10116	9344	6868	4643	79931	64762	27091	27347	9581	10159	3575	57048	78986	4681	54106	120892	9026	8216	1435	84335	2746	115950	10253	6774	9965	5328	2966	25989	9020	7057	2246	23390	151449	7422	100037417	7353	133	51135	57805	11331	189	11221	79594	57448	23032	933	143686	1013	7474	2064	5725	4318	84851	5970	8896	4914	257144	333	5062	7185	5138	55011	4908	152007	2737	8131	23371	51657	6366	9688	112744	8323	2624	1861	11082	54795	126374	2213	2274	84231	114900	2645	9113	652991	2688	66004	3576	64223	10769	10456	4140	2010	7157	841	6398	339123	54625	5795	30827	353376	81792	51079	5071	5578	79132	54941	3162	55072	5054	10059	6885	467	94	167465	56674	90268	7706	7291	51026	5494	8682	148022	5598	5314	5777	3265	1908	51256	50943	7320	8399	5155	91	51561	84336	23251	26191	50486	55601	11063	7078	200845	8996	28978	201163	6532	43847	10523	4919	11133	2281	3588	51141	10475	51523	7529	6615	3479	10105	11240	3301	3362	1814	23286	1193	153090	64094	3557	149111	9148	6497	1857	161742	58528	6135	9968	653	55915	80351	5008	9450	59283	340419	2122	222068	8995	25970	657	51379	1839	284654	84313	440193	383	382	387082	28996	22844	10010	929	7444	84447	114548	54986	348	89870	92714	2155	8737	805	6657	55223	4217	2335	3708	23274	948	8928	55367	6696	100532736	150	4790	23387	219790	51592	11314	4294	93663
GO:0023051	regulation of signaling (1715)	25778	65018	27141	23252	55	4722	85409	4763	2316	3565	960	22876	55885	727	64111	9572	6597	400916	147040	2623	25837	22905	8772	5034	387	6598	6317	959	10617	54503	5950	10758	80223	56950	84444	23409	2185	51094	1457	6815	730249	1827	5911	1387	6574	774	79971	50487	96459	11153	4653	613	9774	388630	8655	115352	2668	340706	6279	441925	3481	79447	2633	10134	101928527	356	93627	4036	1277	10892	2247	396	55704	3562	9627	2861	1535	27123	2146	90550	133396	81603	5966	54910	64109	54469	5580	3552	5495	10920	7041	26471	9464	387893	54922	26525	5245	143282	6348	9270	6850	399	6714	1815	138151	2065	27130	79577	11030	324	9709	2358	10297	3956	5978	8844	85407	58533	9448	545	84962	222166	659	5058	57190	8607	2029	51564	80319	124583	2218	1890	6387	9604	7494	283219	683	54602	9684	80196	4884	8829	9928	10783	10537	23476	58509	9894	1460	57333	92	10272	64127	2264	2150	6421	602	6201	131177	1003	8934	55835	147138	81929	1398	6609	7755	5341	10413	11043	83595	408	57590	2013	8742	57556	653519	55658	65009	4843	55681	3077	51024	81858	390598	5819	6284	26057	245973	3059	27246	5295	144577	147495	1501	7849	221938	10018	27185	56981	9734	6091	57555	1605	25827	55532	9693	1028	637	1432	25921	9938	114769	6037	347	9863	84166	57818	55031	345	146722	6794	3815	2152	1609	1843	286827	1540	100	3084	7857	8859	111	255027	57521	8473	64844	79960	162989	57680	6098	10519	4795	8609	2023	2946	6049	23261	392255	7294	664	6423	51520	115727	221002	9736	23558	51684	1893	3717	9675	4221	1240	2887	285193	27244	4052	10725	23636	22938	5296	6299	7107	23568	6125	3480	8517	55182	79155	54829	149628	389400	6548	7498	10962	57630	869	56658	890	10459	2321	10211	100133941	2244	54726	55801	9454	4215	10325	9750	7189	343637	7132	253980	3655	2651	867	5585	23509	2492	80762	5218	23170	8792	11132	4929	27092	63036	287	26056	845	2056	652968	773	23171	367	11211	1849	27122	57761	5618	23213	129293	4504	7010	808	54541	222643	8840	23529	6478	23096	7105	28952	59284	29997	7128	3169	7114	10859	2776	2888	27303	84934	163126	57158	10868	51377	10718	55666	7066	55333	26051	64853	55737	9455	3065	8549	1488	57864	8324	5606	9698	55294	6376	3611	64170	2081	2033	6586	8644	3570	7164	10048	147	558	6288	80139	23779	8717	7532	4544	81610	1601	7100	7124	3547	186	10542	8817	64787	728340	23677	220042	4296	4282	64922	23089	11156	54994	2932	56947	23467	79109	4087	6285	79643	2108	65989	24138	195827	118442	10614	7335	80024	7097	653361	3589	27166	285315	80279	55816	7430	23604	1490	3586	6275	29108	10206	4163	6585	55325	9244	219287	8754	7076	51366	10293	207	152	3587	5345	4905	1969	638	4824	347734	55023	8409	81847	2934	9350	2280	255738	83891	231	205428	1436	55636	54929	84870	146	25776	10252	190	5788	5204	64750	26291	7089	7036	79037	139741	85364	8673	1388	26091	247	9961	284086	8994	151	4487	183	8725	23295	5894	7476	9446	23592	2255	7178	8000	9618	10927	11184	3304	4878	114971	56253	151651	10855	2672	11329	154743	171392	2305	729438	4038	8767	84433	63906	246	64839	85453	93	10507	2045	222546	6997	6414	2159	10125	91662	2691	9451	79705	64135	27031	9737	9101	5064	7248	8626	1646	8826	9787	834	5972	5371	204851	708	7009	10550	113791	79674	1272	55450	3488	92610	6845	7345	9607	10464	90809	1745	4137	3456	148	4582	2931	4841	967	3356	5859	8315	25930	10273	2621	7786	801	54386	8692	25805	5997	51304	51741	25928	11122	2629	2149	166	337867	3767	139285	10197	22900	6358	55128	578	59067	3383	5782	57154	5609	57502	6422	5610	79886	3630	9141	7039	5770	598	389541	23017	4092	8658	9705	246330	90070	8743	51499	56937	9404	57126	10221	3932	5617	64321	972	10449	4088	11171	2487	128869	858	331	55765	197131	6654	7415	2308	8428	2874	147372	11342	1652	5127	283149	4734	220441	6093	2066	283420	3624	27086	1846	55829	3965	2268	2194	8288	27302	10856	5322	79085	6648	5311	10193	9175	135228	3569	3654	57506	1500	339345	10641	6934	5159	54978	51473	2898	23212	1848	23189	1880	25953	5653	29775	80758	55366	23334	7251	377630	2735	27159	10365	8312	11261	90	2241	4216	85480	7737	2587	79094	6469	1950	3592	10771	55003	23555	8938	100113407	2597	10392	4853	1030	10870	26007	54209	9854	148327	10318	25950	387837	8600	9770	353514	2047	57142	9463	79812	11315	9283	25937	9825	219699	203228	84632	28984	112609	84133	56339	84669	3593	219771	23236	49860	23607	57007	284	8649	10098	3091	10494	51755	116	9958	7096	3275	9727	7037	3135	57551	55602	81619	8904	6789	83605	5590	4057	2257	1613	79176	22926	26973	4068	5144	3558	26155	10626	11146	6424	389658	4089	54550	9125	93343	4650	10370	10333	55435	80739	3952	1813	472	117166	23732	8878	59352	57617	4856	64114	27178	401265	572	51284	51738	1147	672	7040	192683	2263	4249	1902	51776	23369	149095	79726	25939	83786	7205	27131	125058	7021	142678	10062	55614	8740	8723	11214	221477	4935	10016	10961	930	581	302	55841	642273	285016	28981	4976	23411	64798	54869	7099	9353	51330	54741	79794	857	1840	122809	55914	84803	23304	1149	10076	5728	1604	83873	3685	2147	155	4102	1270	55107	5595	51341	10019	684	114899	634	1440	27063	441478	23005	2260	23246	1594	153443	6262	10551	920	100996763	152138	10342	56892	5414	9146	9681	8678	640	51384	10399	3358	5005	9100	2249	5329	23240	54206	80114	8313	2022	80833	8284	1649	6907	80149	23376	56246	28956	4193	10670	399968	5366	1936	50964	10666	7957	81	23043	187	140775	4281	1452	114897	3093	859	7098	10419	56990	2661	353500	8036	7466	1739	51768	26524	9856	301	2768	9966	8930	8739	3735	7984	23612	25818	6672	65078	84861	2697	5604	26268	8531	85363	9218	4055	551	2488	51569	5587	5320	2895	11213	4179	25865	115701	2876	29978	202243	6810	6386	25	8412	6259	2660	94134	389	51060	114609	22871	267	7126	57045	10525	60561	1230	3638	6363	9867	83667	2828	3273	146433	2258	153129	1894	9719	6397	23462	2852	79849	5154	55004	124857	23322	154	344558	23547	83643	728	5139	54468	3656	4067	57732	4641	6464	8795	997	4848	6647	56624	7349	50488	8837	161582	5536	4064	285282	9508	26355	29882	493	55022	5608	11126	3925	2914	351	5781	2243	22925	114990	23239	56983	65062	9258	10346	6095	29098	9021	3976	57674	341152	1191	8915	2719	799	55662	825	4091	253260	1856	1081	7481	3357	63976	3440	345611	92162	51086	8970	22848	3622	57449	51347	837	4780	6653	23019	1654	768211	7334	11027	6622	6154	80014	3092	2395	79876	54765	1392	59338	4486	6425	83666	3783	397	55654	9927	7080	7314	1956	2266	9641	29110	51083	65992	8567	1655	2741	6772	4839	55188	92747	4023	4988	23624	25959	64083	27429	2324	80829	64129	1660	26508	4983	57393	652	5754	147906	8651	9679	51527	3688	10488	5025	9370	51441	63893	9971	57493	27250	80216	55959	27352	7289	6717	3958	51246	6504	152559	541468	25960	1453	5871	8444	6872	3553	3326	8483	65268	1399	6351	221491	7428	9231	5196	1634	3929	29995	7879	3987	84619	5170	55161	5588	23616	1459	2192	3489	84168	8085	252983	2625	7046	4916	23328	5151	255324	432355	10616	7249	51643	260434	3303	3064	19	54900	3458	149563	329	55625	10912	9649	4615	9290	1139	57706	55252	497661	345193	121665	3574	11266	6591	51196	9940	83985	6280	1012	92140	245928	9368	292	9573	22943	3491	199731	3606	5470	286430	9495	285852	6188	284114	10395	11140	107080638	2203	64121	9686	596	7188	409	9612	7088	8482	8646	2261	55789	7534	975	5979	9655	654	117584	4150	117854	5519	84154	5167	673	4616	342979	57664	57608	79817	1080	355	11235	1116	388325	152110	4300	553	8841	5771	5300	81031	3123	2332	9241	335	90993	9529	10133	2901	197358	6477	64399	5716	5740	51571	1393	115004	4233	177	89780	26228	9024	8877	50848	5583	91663	6788	8796	4771	4306	51339	2658	29883	947	199	6664	718	5747	4851	6011	90865	8200	3667	6009	138065	10987	93650	9590	1647	57161	9611	22954	5469	1437	64926	282618	23532	54894	6198	3082	3572	26585	10142	1845	2099	84174	8724	144165	5156	843	51763	7852	23118	7015	55846	3675	23028	257397	27032	29969	1001	29979	390502	9063	130612	65125	89853	6352	1032	3643	168667	8862	655	6283	5865	261734	153769	6396	84893	84058	9306	7186	8629	3791	6403	8452	147111	11006	7471	242	3270	81285	90441	51283	4838	5031	64081	4690	375346	254263	4885	64112	3090	29085	5783	5801	1588	100506013	91862	3476	10468	57708	5004	9349	284340	401447	54764	5294	23513	26036	5468	56957	4170	9516	527	388677	84952	23705	4100	81606	9518	3146	8784	8445	84219	369	57153	2950	54949	754	23586	9909	54084	25946	81832	8780	10268	1489	64285	79718	5868	2529	23542	5802	54862	1906	63928	811	6278	958	2537	753	84868	6237	2702	100996717	65981	10023	50852	60401	51162	158376	285613	3551	650	7042	1687	8788	10116	9344	6868	4643	79931	64762	27091	27347	9581	10159	3575	57048	78986	4681	54106	120892	9026	8216	1435	84335	2746	115950	10253	6774	9965	5328	2966	25989	9020	7057	2246	23390	151449	7422	100037417	7353	133	51135	57805	11331	189	11221	79594	57448	23032	933	143686	1013	7474	2064	5725	4318	84851	5970	8896	4914	257144	333	5062	7185	5138	55011	4908	152007	2737	8131	23371	51657	6366	9688	112744	8323	2624	1861	11082	54795	126374	2213	2274	84231	114900	2645	9113	652991	2688	66004	3576	64223	10769	10456	4140	2010	7157	841	6398	339123	54625	5795	30827	353376	81792	51079	5071	5578	79132	54941	59272	3162	55072	5054	10059	6885	467	94	167465	56674	90268	7706	7291	51026	5494	8682	148022	5598	5314	5777	3265	1889	1908	51256	50943	7320	8399	5155	91	51561	84336	23251	26191	50486	55601	11063	7078	200845	8996	28978	201163	6532	43847	10523	4919	11133	2281	3588	51141	10475	51523	7529	6615	3479	10105	11240	3301	3362	1814	23286	1193	153090	64094	3557	149111	9148	6497	1857	161742	58528	6135	9968	653	55915	80351	5008	9450	59283	340419	2122	222068	8995	25970	657	51379	1839	284654	84313	440193	383	382	387082	28996	22844	10010	929	7444	84447	114548	54986	348	89870	92714	2155	8737	805	6657	55223	4217	2335	3708	23274	948	8928	55367	6696	100532736	150	4790	23387	219790	51592	11314	4294	93663
GO:1900101	regulation of endoplasmic reticulum unfolded protein response (18)	55161	65992	10551	11153	7494	1388	2081	4690	578	581	5295	51283	23376	101928527	7466	5770	22926	10987
GO:0065007	biological regulation (6327)	23410	164668	160851	127933	135293	5052	3565	10063	55885	1736	114571	51447	727	64111	9572	100287171	84305	7203	661	59348	1137	54982	55536	6317	959	1812	9577	7139	550643	10758	80223	1385	54431	23409	84444	1129	5532	51142	9472	160	1457	283450	3696	5573	6574	29102	774	79971	2294	79866	4586	7018	3066	85366	210	79746	5230	9320	4775	23276	115352	2668	340706	130399	55214	441925	10134	26298	203245	4331	490	4004	9412	55423	9252	51652	3562	51514	3718	55527	84250	133396	57215	84301	23595	3313	9002	3375	8535	11119	9464	25976	340061	2254	1622	116985	25988	5584	57763	79026	10094	8631	5926	6850	6449	399	54828	4139	25923	4776	84528	8812	118	5305	26058	10371	23531	2273	994	9189	10297	6817	9388	5978	25855	58533	51107	545	8607	51247	51574	1748	483	23051	124583	2218	57104	56547	4069	64423	54602	11130	3577	2303	4884	9180	10015	4361	10902	8493	57333	3309	2534	10095	7756	8882	56647	5889	55835	147138	84260	3351	9475	4863	10413	23265	5830	10623	51191	8742	429	57413	57556	6580	65009	9212	965	57504	627	3077	571	9032	3055	4209	1870	55824	26057	6470	7559	7482	5295	4212	7849	10874	9734	81566	4254	7074	57175	55741	7298	64412	26164	7709	9373	1407	59269	3815	1609	10865	7137	90952	5982	4915	7030	7260	79595	4680	162989	57680	6098	84942	5454	8913	2743	6121	2023	124997	1373	7483	9639	58503	26189	153241	6423	115727	4221	1240	2887	7398	6318	29780	5774	116224	83732	85458	6721	162514	26271	3062	25800	9589	23568	6125	1915	8517	27252	11273	9480	8462	6548	57630	441531	56658	6314	6783	782	23557	144568	9372	1612	9750	11044	10394	582	7132	4987	84275	2119	3655	80326	867	23509	23522	5165	931	1021	3002	80762	135250	3400	23170	57600	5575	8792	11132	79998	27092	287	1487	115825	57602	84081	23204	26229	192286	11057	773	51507	170622	996	4605	7187	9623	1111	5618	8621	6249	129293	8321	5589	6385	819	7105	79915	29997	10768	8671	22801	10859	148738	2888	898	79924	5930	162998	353274	55666	9646	7475	3516	9455	85440	3065	1785	11178	10152	5606	22800	2033	126820	3570	156	57695	3482	79366	23765	1803	148811	558	2323	1033	9921	23779	122664	7532	7058	7124	10235	55843	55719	152330	5073	949	55629	55771	9704	114327	126731	51616	79834	4218	79884	229	64922	8099	23521	64116	26504	6683	54994	10493	4867	310	9158	3020	414899	79109	54866	5886	27257	2108	9648	10388	5116	80279	55816	6812	3725	55081	781	29115	58515	55325	8939	6556	9244	2801	1316	6496	9414	7076	725	3239	81876	6722	23633	1969	57381	638	56915	4824	9070	9585	6340	347734	64175	55023	8409	2934	23063	253738	90480	140	83891	400629	1982	57466	84695	1436	8396	389816	58494	6347	2853	25776	121268	5788	1874	5899	11267	7089	79675	9768	8209	7036	5076	131405	247	9961	8994	28964	94107	23133	29082	2103	5524	6688	2255	57053	9220	121504	3607	11184	114971	10855	2885	2672	11329	259249	10807	2549	3918	2305	6014	5289	1447	3931	10131	51451	93	29957	10507	60677	51343	10451	100507436	3170	9451	27031	5983	7264	246778	8914	5064	51291	6354	9521	9787	55521	5972	57817	84108	7077	113791	4134	79674	64145	29126	7220	26249	51374	51535	3456	23077	157848	57733	3726	2931	4841	3596	122953	967	58476	7813	5514	23543	51667	116729	8692	158880	3454	6271	2149	8929	337867	3767	5768	139285	4594	22900	6358	8728	23186	84440	2050	57502	6422	8013	79886	6231	1967	9141	54556	55958	9197	7014	10457	114881	151306	8743	10011	3665	7531	3932	8662	6770	6001	10449	9782	128869	10720	5757	331	6355	55765	3206	197131	7415	4800	2874	2000	1232	201292	7325	5987	283149	6660	10054	284434	6584	940	83636	27086	93166	1907	3965	150678	2268	201627	55787	6648	55005	6595	5582	9175	4968	25885	94101	51473	11067	54921	3398	1728	2475	29086	9482	63967	160335	5653	55366	3177	55109	2735	832	27159	2849	8312	2241	51608	26277	2891	9442	2304	3592	3300	2063	22916	83596	387787	6500	10392	4853	649	10870	5455	57332	223	55854	9745	6304	4921	2071	3485	26354	83483	147007	25937	9825	219699	51053	23408	56339	5764	84669	8140	552889	2444	7780	219527	8835	5360	118987	5449	221937	51474	7727	25816	27068	22828	8325	9958	3275	282996	3135	26253	3174	343035	81620	55183	56271	8890	8525	4205	23299	135138	51478	2074	8515	121256	57464	29899	4923	1583	4089	29062	84148	54550	55435	604	1813	472	23732	59352	27178	83706	4634	54880	4152	29946	55086	23300	1031	9131	57689	2252	83990	672	7402	4249	9898	3955	23369	91392	7782	4931	2773	125058	4543	10062	10014	6605	79568	341	11214	7873	26993	10715	10016	3954	10575	1482	5094	302	341208	4976	1196	506	5049	84172	225	6370	7099	3352	8507	7332	8639	5126	783	4807	857	90355	122809	6047	83959	1363	1491	6809	10076	3036	375056	8797	83873	2526	5252	9575	9910	57540	11157	4102	55763	5595	51341	11065	100913187	10971	10114	27035	27063	441478	163702	65094	1594	113455421	1896	7703	55655	4085	5340	9659	100996763	152138	57718	10196	2811	8408	3075	9681	8678	7479	10645	9100	2249	9587	5329	823	54888	3953	23240	9645	5971	3757	2535	8313	2022	5893	23241	64410	84273	23376	56246	9441	4176	10670	905	7700	5366	57482	9812	7957	26013	65082	6814	8536	60560	9711	10522	9862	4281	999	1452	10219	23191	84817	8174	56990	3227	2661	353500	1512	92797	8350	1739	10622	414301	79058	84631	4686	2744	7013	388364	54956	10490	10172	117247	4303	3603	7984	7029	3276	65078	55215	10403	84861	84164	27133	1978	26268	9520	348093	100533467	2488	5320	79953	7941	4291	115701	11279	51074	1959	2660	94134	7126	57060	29128	2562	1019	205	196527	23576	9546	9844	124930	338773	23462	2852	54840	81607	378	26123	124857	79364	23322	154	11186	6373	213	145226	6601	6647	202018	7781	10763	79004	6582	161582	6612	10013	6878	11148	10743	7134	4774	5608	8807	3925	9972	23151	22925	26523	4691	56683	5308	255520	59343	56983	55277	128866	9712	55288	2301	291	3837	3664	4756	80201	1589	10270	3916	3976	57674	27151	134429	23326	55662	825	427	1081	1602	7481	8945	3440	1153	92162	8970	642658	3622	57026	10150	445	768211	57628	11027	51008	7913	79876	84969	83666	548593	142891	7080	23353	7314	283871	2266	3486	6776	1525	114793	5163	8567	27243	140609	6772	5534	10060	537	440712	9532	8660	94234	5724	27429	6248	10316	7508	8863	6773	8651	23435	4363	4744	9679	51527	10488	170506	5202	63893	7716	5174	285180	9586	6717	10922	2245	23207	51246	1520	9811	660	3187	26257	1453	30849	8444	8483	201164	84530	221491	6473	3078	87	9337	3320	3929	85397	10615	4926	8239	6035	23603	9510	2192	23064	59082	144811	2625	10075	55810	255324	432355	1015	284293	9619	3303	64793	19	329	493901	1139	4053	818	255919	4547	5091	10518	387715	6591	4591	978	9940	384	6280	23528	92140	245928	5027	23417	5284	2916	6693	10397	894	292	6732	84135	167227	3606	286430	6188	7405	107080638	554	64121	51626	8208	9686	29119	1564	7188	5336	9612	10810	56125	2261	71	55789	57709	116028	22891	221662	7038	117584	5359	4864	6678	387129	6651	5836	57608	1285	580	23741	2739	8841	1448	3912	79733	23645	94121	338382	5880	2332	79709	6741	80725	23481	2901	197358	57531	9758	3184	196743	5716	51571	10479	1393	4233	128240	93145	177	10007	10817	89780	26228	5993	10782	64240	5583	5009	51339	4724	4116	478	5747	523	945	6011	166793	6239	10589	3164	83860	60491	1544	9948	5881	6330	170692	9611	282618	51466	2077	1394	64377	5919	10627	6198	30851	1025	9289	1845	2099	8724	30009	1040	4846	23118	9112	55695	64146	55846	91543	65109	23028	4899	221154	29979	84872	390502	55716	6327	51588	55646	26154	6793	55647	27043	23637	655	375	4286	261734	153769	6396	405753	23381	10401	9306	7186	6429	10135	23163	123041	9392	197	63922	84258	6403	64863	22930	6829	8484	2	242	10554	9325	5031	116151	9098	84293	89958	146909	8912	79853	79899	6927	28951	283518	29101	5824	8468	51266	9491	100996939	10728	56832	2017	100506013	9994	338440	10468	57708	2915	6369	5294	6117	84717	4100	81606	9518	3146	11035	8870	8784	84735	4893	481	4000	347733	8683	57724	23433	54949	3249	9909	7182	11232	491	1489	10268	5213	1073	91607	9826	56923	23542	5802	54862	1906	30817	79923	346606	57606	6278	2537	6915	5337	348654	22849	753	126755	84868	8501	11190	65981	84068	3551	650	84100	8788	29844	9344	2686	64762	27347	4599	3087	57221	56649	9390	4862	151987	55837	23367	154197	2124	84335	115950	2966	6599	3658	3235	5481	4881	57717	81554	2246	10826	7976	30818	64207	5444	2107	5530	56034	6624	340371	50618	7486	55210	4784	139411	1620	9139	5062	91752	102	3134	2104	2737	1810	1558	5077	3111	112744	10914	8323	2624	1903	92369	51042	84231	114900	5241	2645	388552	66004	4192	7485	7789	10456	1668	26281	83933	10721	54625	30827	57713	653269	53373	6039	3662	26259	54407	65110	55072	94	9467	7472	90268	6870	7291	322	55770	5494	7799	23291	3394	1889	5613	50943	7320	8399	140823	7275	374872	149603	2309	84336	22868	152185	339221	1999	55601	899	5994	80712	8227	4882	8996	201163	81030	977	51548	4356	476	4919	29911	2281	3588	9742	54014	8727	6865	7699	3301	10288	11251	776	149111	27236	6497	161742	22861	722	6135	653	80380	3061	58490	11319	3038	53342	340419	4779	163255	50485	27005	760	51379	4040	56938	11151	51479	383	864	28996	8554	2821	10541	84333	258010	127	90313	3171	1050	51735	84447	66037	7110	399687	1996	3678	55036	9563	348	89870	90293	92714	1378	348235	5581	1400	92255	3752	119	4760	64072	8928	54465	29842	55367	6696	57471	2617	2206	113451	11314	90427	3627	6138	55	1445	4722	26119	85409	4763	23113	5570	5810	8019	149461	671	27328	3845	8425	147040	4314	8772	2622	9247	9525	7442	142	5950	11016	124220	51202	30819	80011	4261	90527	282991	22937	6830	2113	1827	666	7707	1977	29965	80034	11153	2627	4653	8502	26995	63915	961	8655	1136	23368	2633	4745	3202	5879	1277	55704	286077	9627	27123	2146	8851	90550	5304	1364	54910	54555	5580	5599	7175	7025	121340	6456	7041	1029	23210	7001	11074	6331	6346	1268	9097	5594	9270	6320	10694	10391	104909134	846	138151	5315	6882	23144	2889	8844	286205	3434	3094	142680	6338	5058	57190	81788	2029	5047	51564	2551	10899	9604	10410	80381	9684	128486	80196	120526	10783	8435	27330	6432	5133	55827	23476	3192	9152	27248	127833	10272	6687	64127	27	602	1003	9793	25906	7520	285966	84766	1464	1398	4646	6609	7755	4041	83595	127435	5269	79670	653519	2068	4843	55681	8335	85360	7161	81858	50632	6284	400	91147	3059	143872	5013	84881	221938	55127	10018	9294	2902	7011	112399	6091	8932	347	90379	84858	4904	55031	345	83482	146722	282809	23201	2152	219931	8417	286827	1540	2886	90850	2209	7857	2043	79960	92170	4901	22865	11189	4795	79869	8609	6059	94103	10598	161176	56160	4943	1778	7294	5080	7306	664	283514	5991	51520	23112	9149	6357	63979	728642	1893	57003	3717	27237	90226	4052	23303	55437	11040	7107	55149	83452	51125	55182	54829	6134	10459	100133941	84240	7776	2908	9454	84919	2779	1203	6323	6640	7189	22885	9970	405	57616	550	4478	4155	5898	2844	2492	5140	60481	4635	10521	4929	55130	26056	2935	845	2056	54345	79017	23171	23347	367	1195	10155	1949	7784	92370	64332	2638	165631	1849	23213	2158	23682	112939	3687	2138	10280	222643	8840	23096	10485	100271849	6375	1981	1690	27303	84934	1793	8328	51377	11183	3560	7066	64853	55737	6097	747	9048	8549	3559	1198	57864	5244	10432	8433	25932	55611	6376	222537	64170	55124	23439	26001	196528	80025	286204	6604	10048	23049	2162	6288	200315	8694	81610	5890	7100	186	10542	392617	7168	22976	83734	3690	220042	57146	22899	7072	2312	3183	80155	2932	22999	54905	4665	55755	8092	51429	4087	10533	65989	3364	648	7097	3589	3306	3198	29937	54103	7919	221061	23640	5925	22974	7430	23307	29108	55897	4163	80119	3009	219287	51669	1044	9362	152	3428	84446	128272	2239	51378	245812	9350	2280	1592	3759	231	205428	442721	84930	3796	146	9110	23329	190	5204	5111	26291	114803	4084	636	79102	139741	1388	780	8751	57621	3226	8842	847	151	183	8725	4159	9446	23592	7178	5591	10927	6646	23593	8738	56253	5933	399979	3115	5739	10746	1499	4288	154743	1131	863	2926	5501	5293	5272	4038	55693	7321	771	8767	7490	84232	4946	3600	51719	151835	222546	441864	55024	27284	1113	23516	79187	6569	131578	1816	79075	2691	79705	64135	710	7248	1646	8826	834	11337	84836	7454	56980	54499	84152	22870	5592	92715	10657	6801	3488	92610	3762	157922	125150	26149	55544	374	4799	3356	55273	25930	10273	359	284252	92597	9183	50674	801	5538	22882	4739	8838	51741	26574	11122	166	26287	114882	2643	10481	5527	9984	5467	10197	55331	26059	51593	55584	6336	4682	26999	84769	5499	51295	57154	83548	57690	7039	2832	1645	389541	23017	2803	22948	1741	10103	5032	79648	26224	9404	57787	64321	2487	1998	4693	9263	10664	5786	3039	27161	4153	113523636	93210	147372	1652	3875	4355	79660	81622	22994	205251	4734	10795	2066	157506	27202	7364	752	192670	3727	22809	10568	1290	3741	2194	917	8288	27302	5977	7533	3166	10856	54708	10193	23630	6229	6210	1627	11052	135228	221895	55312	11037	1500	6904	54512	2898	64764	1826	5831	23212	57646	7399	3373	445582	4628	10320	89884	29775	4200	6718	7251	51099	2911	7019	201161	4520	114799	6272	85480	342977	10347	94233	146691	3181	140885	89781	9854	55796	148327	91949	10318	54843	8600	1281	1454	195828	10474	57142	3640	79812	9283	84632	5817	3651	10021	126074	219771	4332	49860	23607	284	468	266727	10098	81573	10494	135	29948	4210	239	10017	8904	9401	114131	83605	26147	4719	2257	1613	6256	1284	22926	84079	11182	55290	3558	22808	54583	26155	2752	6207	11146	123879	6424	9125	4650	10370	4880	1543	8861	23111	80739	342618	79809	117166	8878	57617	4856	64114	29072	4782	55204	51009	85446	27316	192683	9839	3728	3298	2867	5270	158297	149095	79726	55353	2295	25939	2296	27131	10562	146059	27148	10409	79734	55159	54998	79844	64241	10961	49854	3775	1062	5108	79656	930	100272147	11335	4804	6737	4802	11137	7392	334	25926	116519	3176	23473	2357	58517	9353	7327	5104	5119	79794	55914	57082	2664	3005	362	3642	1149	9939	3685	40	22843	1270	64710	9569	6508	1440	7067	114294	146057	65267	64359	8809	51360	23237	10084	5745	920	57819	84334	91272	112398	497189	2272	54845	4485	8260	23770	196051	6892	253943	57707	1649	51157	54716	64215	50964	8440	23043	79753	5325	5806	25793	6602	859	10419	122876	22887	6261	8036	89869	338322	146850	51768	9966	23514	9919	55170	10581	27033	9991	4603	3735	7726	55119	23612	10269	171425	5976	7158	6787	4920	7003	85363	11170	9218	3714	10298	551	5121	29919	1112	55803	11213	150962	9722	4179	344	9367	79031	644815	54790	81704	4638	57143	202243	10218	1576	4141	5089	54915	392	22846	57111	4583	8412	6259	3315	51060	114609	60561	23385	9867	4849	3273	8892	2258	5364	153129	1894	9088	9719	6397	6310	145376	51361	4869	29998	23549	687	23547	7478	83643	1676	728	7391	10681	3656	55657	1642	10458	195814	149041	29890	9978	2626	1584	728369	56624	50488	53841	11345	114798	1991	54033	26355	29882	5885	4683	25896	5781	114990	1551	658	10093	6095	79618	388585	9021	5443	8204	79625	799	9445	4335	28514	1856	83719	29095	345611	57449	5142	5756	7538	6653	58480	653781	2319	2395	139065	8456	1392	59338	6425	10266	397	55654	163859	3109	9641	8187	100130733	55219	79443	8555	57152	164153	6786	92747	51112	100288687	23624	64083	7341	50855	2324	307	26508	2191	652	282679	7453	5164	1917	5025	546	3827	51438	27250	57119	7289	2615	146206	54964	3958	30812	29992	85300	541468	23244	55193	9203	10201	51278	7375	22797	4803	912	7879	84619	5170	8650	55186	1513	3489	57824	252983	57647	23328	2494	5151	91445	51643	5253	1379	260434	144097	79791	3458	55625	79192	9230	200734	10912	729230	4615	9202	51127	2041	55252	566	970	3015	345193	3337	5460	2039	3574	51196	5956	23107	488	285	1012	5901	56776	9368	2248	55600	2030	10443	5430	55239	56667	2822	1265	860	5168	284114	10558	81565	11140	4063	2203	10112	916	58191	153222	8482	140462	8646	4246	221927	9776	9227	8854	975	5979	9655	8091	654	92154	4150	5519	2516	4616	29923	163175	55486	9870	342979	51714	57664	4625	3105	2648	355	11235	4300	84787	553	1829	8533	5771	55061	9913	5300	81031	51222	55249	9241	335	65264	255758	8314	6477	84216	23178	286053	64399	6780	115004	4239	79000	7408	9024	1735	26011	128338	51129	1579	8519	4306	25927	11160	197259	116238	157570	6664	54734	5601	8529	9181	1910	4047	93650	525	346171	59335	10536	51072	54165	3416	9827	22954	161198	5469	1437	64926	54874	54894	11162	5413	330	7832	26019	3572	1045	6342	26585	1314	84174	57016	144165	843	3993	3550	54959	8975	5552	182	85456	358	29969	10146	166379	3933	168667	389421	6283	3753	23125	10747	3080	254428	5629	51460	23383	20	57120	8629	5319	3791	4223	6749	129531	54543	79784	5571	57162	147111	5648	167153	7471	493856	7133	2523	79066	51283	9892	4838	59341	9400	2560	56302	1800	4435	64112	814	29085	64429	55617	10008	9777	22933	6883	253725	3476	984	5004	861	6364	255022	23513	8293	5468	56957	92421	527	7462	27242	51335	149233	79837	10956	8445	10367	57510	10776	342897	369	2950	51063	11278	143098	720	3196	26258	26586	754	23586	23185	6790	55201	3799	2529	7048	958	138474	23264	1258	79727	3131	7005	185	10127	6237	26038	23429	145741	5551	10023	3280	285613	91624	11011	3973	28982	395	2831	79931	5176	10159	1577	27022	54778	57673	54106	120892	80772	158747	8216	2746	348110	10253	6774	6013	57697	2729	25989	90338	9647	1616	26610	5962	11135	151449	260429	165	7353	57805	137814	143686	1013	51085	6613	2064	5725	30061	50506	4318	1586	5500	55908	3251	6251	59349	55553	5970	55743	51582	257144	55851	7185	80820	140290	5138	79612	51750	4908	56731	5365	9282	85302	55010	8218	51657	6441	4534	84529	6366	1861	24148	3312	6356	54795	55626	2274	79591	652991	101927423	7732	10769	4140	2010	4624	339123	7292	23584	3659	64342	353376	9915	6836	57343	552	79132	64857	23493	5579	51495	388125	8521	5054	84897	6885	57679	6880	57829	3934	1271	28232	51026	79413	27289	5598	64115	30835	5314	3848	9780	5777	3693	3191	943	200316	3265	10690	1908	51256	5934	7840	26191	81931	5015	84659	4436	4633	28978	1984	8897	4751	10049	79664	326	5912	6015	165140	10523	3689	283869	643	10634	8202	51141	3990	7529	6615	3479	10105	5920	7273	1193	6925	79541	6195	7593	9858	80314	9891	9968	5286	5684	79589	90390	201501	9450	115704	27040	2896	2122	10923	222068	51720	8995	5394	5566	5792	25970	1839	284654	7695	7051	7535	22844	7342	10010	929	1960	1390	2155	8737	6657	1639	3329	6867	2335	3708	4661	23274	1289	5335	80736	28958	112441434	100532736	131540	150	23387	400966	1311	755	4294	23060	93663	5292	25778	65018	27141	3297	678	181	140690	2922	2316	55920	10209	51147	10497	56979	23143	336	11272	3781	222487	23479	6597	400916	55635	25837	374462	2069	284361	114908	6598	6909	5641	124872	10220	114794	84660	55291	5190	54503	10284	2185	538	6223	8573	5175	57591	10096	25769	404281	5911	79699	54855	3663	6418	57379	96459	10300	914	90326	51136	11284	57620	9774	388630	56477	1396	3481	79447	285489	356	4036	112770	2230	55090	55869	2869	2861	1535	81603	440275	54469	8263	57099	3552	8322	7022	10920	55125	151636	387893	54537	54922	26525	143282	6857	123872	9810	160418	92906	1719	7528	5083	5992	2693	6714	1182	10276	1804	4285	6670	5223	55791	10153	136259	324	9709	2358	22927	135112	1958	2067	4086	9238	9706	51100	85407	3208	7572	26130	222166	115416	84962	659	7412	80319	1890	706	6387	4613	50809	30845	477	25764	23316	253461	1410	9928	10537	58509	10869	6472	162427	283	6950	57659	6421	151126	6201	131177	84312	55357	8934	10361	91404	22902	5698	81929	373509	10425	284352	389493	1409	6938	5290	55781	57590	2013	55658	84985	55749	51024	390598	4437	146198	245973	9517	2202	147495	1501	126549	51547	27185	7155	10603	22841	7421	6495	22875	51510	1605	25827	55532	55619	30968	1432	9732	8823	25921	114769	5479	283383	5705	84166	56963	64855	10109	23504	2181	6794	6399	1843	79778	81618	100	85329	10460	1236	27094	10002	3745	1054	255027	57521	64844	10699	3920	83903	1263	4515	10519	4891	1628	6886	1475	6049	23180	7024	23261	392255	5515	25777	5872	1365	57496	155061	79596	9736	2519	51684	6016	9675	27286	80764	27244	10725	90678	285331	221044	64782	2339	79155	149628	22919	8530	3674	332	389400	63935	10962	389434	869	2321	5420	10211	5166	9792	4609	2244	2035	1353	887	57468	10733	80199	26272	60684	27338	9637	9975	343637	10730	55904	92345	10450	2651	3512	55840	55262	89866	1734	5218	6926	55691	444	7410	5796	56928	8514	388324	29785	23234	79831	55140	950	652968	2539	91966	6869	990	10199	54476	101180976	54757	11211	22980	29843	337	27122	55337	4504	989	808	2277	9267	54541	10382	28952	59284	7128	3169	721	7114	1173	80231	92335	57158	10718	29924	8027	25898	4842	9878	2334	54433	345643	55294	6502	78996	23166	64062	5905	9901	10188	7923	6586	4101	4241	219743	9554	5195	200558	2250	215	6050	24144	8545	5663	842	54918	1601	1877	8050	3547	8741	1135	8817	64787	346389	80763	57542	3692	9187	56144	23161	84830	347273	4282	10138	158800	79680	23089	5625	5465	11156	7940	11091	161291	64328	6285	100463289	79643	56006	24138	118442	22890	7335	7429	131870	9748	64577	27166	8061	4986	1490	63941	84317	5531	6716	192669	55323	8754	7484	3549	3587	4207	5345	4301	4905	5696	6860	83481	9319	54896	6910	56849	150684	1997	7704	255738	114787	6045	51270	56943	132864	84870	10563	10106	2140	10252	6945	79027	26091	727940	29841	719	284086	9969	6517	23295	5894	7476	26086	2002	10411	284695	9618	1992	1264	154881	339122	5045	3037	84337	862	1496	55147	6935	23332	246	5687	4860	84289	64839	85453	84679	10438	112487	2045	8115	65123	7329	54101	6997	25940	6189	4985	2242	4791	5650	8626	51765	5553	9830	8317	5371	204851	7009	10174	8856	85369	6512	3221	80005	8883	7345	25996	9607	10464	10574	11200	55922	148	93649	4582	6567	57520	246744	5859	7401	8315	90853	57699	25962	9595	11180	79602	6191	54962	9208	79918	7753	25805	8605	5997	51304	83637	25928	6608	10055	2629	55759	136319	10213	6895	1143	1961	55128	23007	3213	1938	1509	5782	5609	1869	2646	26098	5770	79763	259197	598	2353	55160	7791	90070	51499	56937	57126	345275	5617	26580	4088	6311	11171	11143	9439	9718	5741	3429	3937	6654	2905	199920	2308	126520	64147	5664	56852	2740	4671	9443	2690	5562	4952	64061	6093	29079	115	3764	64848	1846	3673	3354	9538	3437	8480	94241	80237	79085	5311	115426	56262	3569	7305	10641	23160	2736	5159	6530	25978	402	1848	23189	1880	126272	4010	23334	135935	563	23512	11261	81857	1017	7737	9440	6469	1022	6668	553115	26145	2049	10771	55003	7871	8189	54209	26060	6736	55332	64979	65266	1201	4593	10169	4495	4035	2047	9463	88455	11315	1670	139135	7552	203228	28984	112609	7881	646	91252	3593	10344	54617	140564	2114	6996	246175	717	4323	374969	27154	116	5940	51025	1855	55703	9093	10160	9727	1215	266743	143	57551	10267	5321	388698	9261	81619	63901	6789	5590	79755	57214	4057	149840	219409	2028	4308	26973	4068	5144	7122	10181	10626	57091	57472	56254	51594	5554	50617	11076	51225	3952	575	50856	1603	10553	6005	57644	79574	7141	401265	572	55171	7837	51738	8491	51776	8477	83786	5734	7205	115019	142678	55614	8740	11325	221477	9314	4935	15	27339	891	9786	10787	391	5105	688	153	642273	8773	285016	5271	10140	23380	23411	84913	25999	64902	8503	9476	8538	7994	6511	43	91807	92960	55917	54741	4850	84316	3214	1840	266740	5728	1604	3608	2048	155	1909	8448	684	114899	634	111240474	94137	23005	11338	2260	56907	7049	221178	54361	154043	6262	57822	55818	5406	83932	81559	10342	498	23370	5414	83737	51384	10399	79874	6118	9662	54206	221150	8284	5576	6907	55722	4193	149951	3911	399968	114783	5539	10666	4343	26053	10472	55328	51132	140775	1066	9588	10772	114897	10564	10661	10491	9530	3093	4601	23503	3014	338328	89801	26524	341019	9856	5450	51176	8930	240	5657	7337	257364	84271	51035	3842	79184	7023	66036	9474	134353	6242	6936	4055	23327	25929	64428	81029	5587	55105	92565	55534	10439	84101	5784	54585	51001	2200	6199	10716	2895	64065	84159	135644	25865	3805	55754	2555	115209	7515	6386	1465	85459	388	5317	58516	23209	9628	10525	1213	3638	107987425	6540	27287	128637	83667	2828	30062	4158	208	54815	221391	27351	23085	51637	124512	4345	79849	306	5154	11025	7517	83547	991	23256	344558	5139	54468	126393	4067	57732	4641	8815	4208	6301	8832	1965	5536	55135	9747	110384692	6182	29761	28999	285282	9508	5927	57489	7728	10642	4597	5324	80317	5458	4037	56929	9262	5605	123169	401	6324	65062	9258	775	84181	64699	8850	79598	6781	117194	6004	341152	1191	5036	9730	5793	253260	126259	7555	63976	286527	2005	22848	51010	51347	5829	837	8867	4780	360	389207	9695	10156	7334	84879	6818	6622	29763	8819	2355	3092	150572	699	54765	440	85004	23087	3783	11007	27240	222584	9927	10939	1956	54997	117145	80174	51083	4991	54453	10247	3211	2741	55188	23613	26353	4023	4988	25959	373863	51696	376497	64129	1660	492	2838	4983	57393	10891	30011	338	10202	10974	138429	147906	100505385	3623	29127	29800	2495	64689	65217	9370	5910	9971	1760	29094	57493	80216	100144748	610	25960	7979	6872	3553	1871	8764	65268	220	60489	6351	5196	6329	4277	3987	389643	5588	23616	29117	8611	129685	8085	8976	50945	288	4916	7046	3113	1041	6695	8575	10398	23764	10616	7249	55181	3064	23499	23498	1617	149563	26146	220134	29063	886	2770	57706	497661	4733	23621	2864	124935	23468	11266	91010	9794	11004	11078	83985	4142	23400	51065	5063	9573	9541	1063	285852	55966	11172	165904	3739	54931	94033	3099	7088	55823	9425	2548	124274	64859	55233	390664	2115	55245	466	4656	22924	673	3190	6428	9935	7862	8463	2058	1080	9094	28960	134391	388325	152110	79723	7942	84282	3123	51289	5921	115362	9529	79768	10133	10102	55660	55726	8805	55809	201633	54627	4287	595	29116	161882	9506	2350	25998	8877	5028	91663	8796	116442	4771	54551	1043	89941	84109	2810	199	5564	65057	54566	4831	4851	90865	7514	8200	3667	816	90806	140947	5225	8880	150356	1647	57161	8563	165721	100506658	3299	22893	1859	10142	51193	60592	5156	150921	51763	79156	114885	93986	6738	7140	7852	8697	55254	10919	84883	80184	257397	5624	3609	27032	1001	8879	3818	51149	130612	4488	65125	89853	9044	8862	1472	23450	9519	8846	53345	9682	84893	7319	10444	222962	64924	4602	3096	6713	163486	8452	2745	4659	79142	63899	225689	3270	163590	81285	5884	480	79677	23013	79609	4940	5864	375346	7027	254263	9669	3399	3090	56853	4600	5783	5801	54897	103	1588	79661	3148	91862	9349	284340	401447	728378	51311	4170	285381	3612	23137	835	160760	23428	5018	81853	84219	7433	57153	56970	54507	5459	134145	338692	139189	55997	84953	11173	8943	10572	5868	84515	55861	63928	8729	11218	56603	3660	5603	10972	23047	160365	3669	7448	10911	26136	6943	6778	51162	158376	2120	84839	1687	29801	10116	8379	4922	57658	29935	9967	27091	8022	7767	25861	23173	653145	389692	25836	1581	3575	79567	148170	7159	411	2525	2959	6659	10445	9204	79720	6820	5328	9253	9020	23515	7422	90639	10915	2619	64326	51701	9223	51135	11331	8638	189	11221	79594	8936	2053	173	3832	7474	89885	55055	5422	5914	84851	2168	4914	9500	55011	91689	55906	3172	56890	7136	8131	63925	8721	23371	817	7060	9688	1048	54517	6257	116986	56005	11082	54851	126374	2213	10435	1559	57396	54471	57584	27345	7157	841	9775	6398	1181	9696	5795	80303	23317	81792	5071	5578	84967	2956	7917	7547	10806	3162	79152	79805	4313	1786	1948	80856	55845	55506	29760	4311	3554	79991	489	6949	56916	9568	55355	9739	11274	60385	3433	80834	5155	51561	51385	79068	25825	665	84501	164	23251	10587	50486	4160	11063	79365	1944	6541	6546	7078	6337	85451	5393	9564	1071	54751	9820	51523	5217	3234	3362	23286	92609	10097	64094	8613	79977	113246	26986	340602	24142	51715	9148	1857	5828	5396	80351	1718	3217	3561	646817	3756	1729	55937	5569	6863	80709	440193	5985	8558	382	387082	2078	6689	284254	165918	4248	90529	1200	54984	23545	463	23365	112	84707	340069	4058	10170	8898	131566	51111	4358	2161	4217	10658	9855	948	6010	219790	23363	29980	988	51592	2824	3204	123720	7225	23252	11128	6041	85441	123745	254013	58525	54552	23787	960	22876	3240	7409	10928	10296	64801	64581	2623	22905	10005	5034	387	7253	81570	4524	54463	10617	1056	56950	1565	51094	10628	915	6815	6832	340719	84904	730249	79871	54623	576	105375355	4154	6928	79752	10910	1387	2786	2299	57178	255488	50487	5883	79072	84105	56848	613	6671	9933	91975	9903	3984	5001	8720	54832	7227	904	26000	54498	6279	338442	84656	59286	101928527	101	90102	93627	10892	1522	2247	396	10858	2564	51334	5966	55145	64109	5495	1471	3212	83987	6862	10001	9584	84875	26471	9221	440335	348980	5245	57118	27329	7323	6588	63971	2965	118424	10421	148003	1234	1192	4654	6348	1650	54969	196	353091	1815	4157	5909	2065	27130	79577	11030	144455	3956	6755	8811	5291	9448	3980	9982	22904	1141	54097	157313	7494	2561	130497	51654	3305	683	283219	4792	8829	694	9894	1460	9733	9846	92	2264	2150	11244	27292	49856	1307	79800	8648	8309	255239	2251	714	129563	115861	5341	11043	9738	3672	6733	66005	408	55110	2903	89795	25824	5906	6434	84888	5819	11107	2784	23404	27246	144577	1493	56981	1562	57555	339745	9693	80243	1028	3104	9126	637	9938	1946	23580	6037	9863	6419	1104	57818	23594	5600	51070	8701	51201	9099	815	4651	58155	3084	8859	111	8473	283629	403	338661	26156	9027	152503	57698	5187	2946	540	11075	9582	4297	143689	55187	1822	23405	3778	55226	221002	8437	23558	219736	55255	3381	23414	285193	8499	6879	23636	22938	5296	6299	55269	254225	3480	29	7113	1901	7498	54461	890	2019	51422	54726	55801	8800	53349	8074	4215	84643	55832	10325	4830	80821	285367	10978	55080	348262	253980	150696	5585	2833	63933	6282	107986084	55968	7812	3295	90627	3802	7071	2219	63036	338557	23272	53905	55795	5331	57402	57132	22877	1020	8301	5228	53840	2100	57761	114134	9493	7010	55604	29105	23529	6478	27042	1942	836	4255	8799	4642	2776	11124	9361	4161	3998	163126	10868	4204	84059	7694	7150	55333	26051	2865	7764	55270	2290	1488	23275	8324	9698	3611	254065	2081	3232	8644	1053	7164	166929	23492	5046	147	3601	80139	9043	8717	4781	4544	136242	1824	941	3567	9025	728340	23677	4296	144245	7644	2642	25802	55505	55651	8986	56947	23467	90381	6281	8048	9798	195827	10614	80024	653361	285315	3233	23604	3586	6275	844	10206	6585	2207	1876	84300	53919	387755	51366	3784	56257	207	100528032	10293	84524	11236	5984	88	3178	83939	5873	23122	2778	81847	727910	3670	23379	164656	1630	9817	23424	5586	55636	54929	487	23654	952	64750	430	4598	668	79037	1069	85364	8673	10755	84142	60482	4487	51250	8550	6297	84687	114880	9076	896	83439	9638	6194	8000	55051	58497	3304	4878	54567	151651	1756	205717	171392	10818	902	10242	119392	729438	8570	6777	84433	1026	6344	10461	63906	9079	8291	7855	3695	124790	4855	57657	2547	6414	5463	2159	81035	58484	10125	91662	9737	9101	7006	4801	10950	10492	84128	64783	5205	107987479	64324	708	10550	9865	344901	1636	2208	54904	1272	1134	55450	10943	6845	1178	7130	6000	29091	90809	1745	4137	2306	2872	80004	137886	29934	9873	3977	400961	2621	7786	54386	11344	731	57211	3068	7094	55677	10653	2073	23098	8760	578	59067	3383	5510	5610	4783	5347	1667	11033	3630	4149	3949	22866	8677	1128	3684	29066	8527	4092	8658	9705	3185	246330	5533	10221	4283	53407	972	219988	27165	11113	858	51170	27000	80311	3140	8428	22998	58190	84074	11342	5127	1476	4199	169026	9236	220441	283420	55696	3624	10092	9071	55829	8289	246176	6193	5322	51726	3936	7222	81494	3654	83874	57506	339345	6934	54978	56241	57403	388112	767558	7975	1585	84876	84978	7473	51552	30820	6019	25953	5988	80758	107987462	377630	10365	56897	7450	60680	93974	90	1663	4216	2587	79094	64282	1950	197370	84140	3054	150094	7363	23555	8938	5753	100113407	8895	6218	2597	60	1030	57589	26007	283375	9874	6368	25950	387837	9770	353514	10576	3838	641700	59339	84133	57649	23236	9665	57007	51297	51458	8649	2906	3091	9925	23399	51755	1797	26234	7096	9908	126626	9847	25913	7037	23011	55602	55432	2580	23268	29984	79176	4043	79001	8736	325	9779	2237	1828	389658	93343	54805	10333	639	5789	404636	51744	6662	267012	3001	152816	51284	1027	7477	1147	51513	7040	49	2263	9055	286223	1902	2969	5310	10801	6711	3098	55198	7874	23671	5874	7021	9211	51760	6407	8723	25782	27327	5892	54858	5540	581	328	9620	2962	54414	55841	5275	8569	1406	28981	889	10600	10009	84722	9365	339761	10040	64506	64798	54869	84466	2596	5798	111089941	59307	79624	22985	24139	79959	54977	51330	4194	567	440068	4898	10000	84803	23304	64210	55177	966	2147	8178	23086	55107	10178	1401	50838	10019	55777	29109	64858	23246	80312	153443	51504	923	56893	10163	10551	170589	144233	56892	8891	23141	9146	640	9318	7184	3455	196996	84932	104	3358	53335	5005	359948	27183	60675	7702	80114	80833	155054	5611	80149	6187	28956	7295	51651	1936	10083	81	3159	57095	85478	187	10210	113130	1105	84266	5888	135295	7098	317	144108	83700	1046	7466	2004	908	6197	27201	10621	23658	301	2768	23466	4312	3350	140628	2984	7004	8739	6804	51272	245711	200576	8776	26267	8028	25818	130013	4772	6672	84525	226	6491	2697	5604	8531	200424	2042	56203	3716	51569	57533	8334	7589	3071	6993	5931	54780	10673	2876	1611	145581	7424	29978	79693	10935	6810	51490	25	29970	8038	9545	1788	2918	389	10732	22858	22871	347148	267	57045	1230	3579	6363	9150	9636	26297	27350	146433	56940	6431	55004	8553	5546	113251	150465	26747	3812	201626	9735	6464	535	8795	997	10463	1763	3625	4848	7349	56919	8837	3834	255061	4064	60681	57419	64400	7432	493	998	55022	11126	7153	149428	4005	2914	440093	351	2243	26608	8021	126353	56829	23239	56648	63898	10346	2692	10959	29098	4773	4284	7226	8434	2313	2719	8915	5216	7070	4091	199221	2730	84936	3605	9114	3357	3676	2917	51086	2652	23019	5476	1654	339829	6154	80014	79858	10635	3397	9550	10625	10025	84916	6406	4486	102725035	23090	11141	25833	29110	7287	9960	65992	9592	8539	22856	10514	1655	10039	5327	4839	9341	346	23108	7936	5125	51160	3736	83695	3981	274	80829	8320	2072	5754	80320	64110	56998	2253	3688	51441	1051	4928	55959	27352	54443	2186	58504	6594	6504	1789	5727	152559	5871	3326	340273	79845	9699	1399	7428	9231	1634	5744	5134	23235	84299	60436	29995	80179	675	153572	55161	92211	1428	1459	84083	4938	1072	84168	79139	25909	23560	60343	29974	23012	7020	54900	10555	1749	9649	8766	361	9290	7082	1235	207063	6590	2550	22806	4585	23187	121665	22992	10277	8625	23081	26092	8874	22943	10465	3491	5243	199731	7692	2220	10228	5470	64919	9495	6720	10395	10111	5908	283742	4017	9255	8394	81545	596	2101	409	2011	79228	8500	2118	22880	7534	599	51773	3106	84699	9498	117854	80349	84154	7376	4762	51471	124590	5167	201294	9531	84295	23373	79679	51203	26278	79817	84309	641	91319	6208	125170	1116	5780	677	10677	350	84464	5702	90993	4879	5525	1386	5740	23318	55509	5350	3868	6839	3661	55164	585	796	50848	340485	6788	2658	29883	51068	54546	8326	10241	6792	947	406	51426	718	54927	8148	7431	57103	831	80169	79444	6009	401138	1983	138065	83752	10987	9590	256933	23378	4321	6196	6811	23532	154796	3595	10544	54487	3082	117581	1740	6382	5447	7480	7015	3675	54825	4627	56926	5737	9063	27044	27346	6352	1032	3620	6988	3643	163882	64771	133522	676	51293	83879	5865	1825	84058	1832	9421	54737	340665	10595	58487	11006	143384	22914	3355	23673	150372	90441	63892	269	11061	1545	131450	26012	6570	114049	64081	25803	4690	55689	4885	4552	23181	64805	10565	1278	80816	5861	6667	199713	1325	5797	29028	3133	54764	25942	55971	23034	26036	9516	9217	50640	388677	7436	84952	11060	23705	112574	23293	653464	29947	79848	116150	24145	261726	84084	54084	5947	25946	81832	8780	84069	1672	64285	79718	2034	5936	811	10630	64376	928	10960	6625	51143	107987478	2702	100996717	79092	25994	11330	22863	376267	50852	440699	60401	7035	128344	5451	8078	87178	7042	1994	2899	415116	2302	54732	7541	285237	6868	51465	4643	10263	9581	51124	10921	84441	84630	55113	221908	347731	57048	78986	3112	4681	8614	9026	23054	9092	1435	4066	7026	11187	9965	6906	6092	94056	7057	54434	23390	29104	10849	90417	9869	7138	5318	9992	10811	100134934	100037417	114836	10788	64426	133	85477	26097	27074	57448	23032	84522	933	3594	6742	5577	2928	55197	482	8896	79738	5621	333	388697	152007	2160	168451	10524	91746	78989	5887	1140	6929	8643	4353	6760	26292	5916	64711	438	9943	3043	9113	2037	2688	5996	3576	7169	64223	11051	10613	3248	9926	271	128434	983	55616	64220	51079	7629	4054	54941	59272	26207	8087	10059	467	4008	167465	56674	55858	7706	27324	54464	1408	2771	90120	8682	1974	6401	148022	5478	7052	64320	939	5424	55729	91	2538	54920	6581	7414	6533	79576	55929	23076	9905	11285	3646	283106	9528	9470	200845	6532	2521	3853	6203	65010	43847	10979	11133	222008	10475	55466	79073	23331	11240	1814	24	153090	388591	55800	4072	3557	8893	159371	57662	9657	23345	79035	58528	9814	55769	55915	5008	9447	51322	9555	55166	59283	6046	268	57605	84733	657	64768	785	23271	84313	51118	3694	1618	64093	56259	7518	6827	7043	7444	7564	7050	114548	26054	54986	10189	805	9759	2553	2859	8431	23025	2742	10577	55223	26280	2904	9213	4790	55503	8547	55859
GO:0050794	regulation of cellular process (5563)	23410	164668	160851	127933	135293	3565	10063	55885	1736	51447	727	64111	9572	100287171	84305	7203	59348	1137	54982	55536	6317	959	1812	9577	550643	10758	80223	1385	54431	23409	84444	1129	5532	51142	9472	160	1457	5573	6574	774	79971	2294	79866	4586	7018	3066	85366	210	79746	9320	4775	23276	115352	2668	340706	130399	55214	441925	10134	26298	203245	4331	490	4004	9412	55423	9252	51652	3562	51514	3718	84250	133396	57215	23595	3313	9002	3375	8535	11119	9464	340061	2254	1622	116985	25988	5584	57763	79026	10094	8631	5926	6850	6449	399	54828	4139	25923	4776	8812	118	5305	26058	10371	23531	2273	994	9189	10297	5978	25855	58533	545	8607	51247	51574	1748	483	23051	124583	2218	57104	64423	54602	11130	3577	2303	4884	9180	10015	4361	10902	57333	3309	2534	10095	7756	8882	56647	5889	55835	147138	84260	3351	9475	4863	10413	5830	8742	429	57413	57556	65009	9212	57504	627	3077	571	9032	3055	4209	1870	55824	26057	6470	7559	7482	5295	4212	7849	10874	9734	81566	4254	7074	57175	55741	7298	64412	26164	7709	1407	59269	3815	1609	10865	7137	90952	5982	4915	7030	7260	79595	4680	162989	57680	6098	84942	5454	2743	2023	124997	7483	9639	26189	153241	6423	115727	4221	1240	2887	7398	6318	5774	116224	83732	85458	6721	26271	3062	9589	23568	6125	1915	8517	27252	11273	9480	8462	6548	57630	441531	56658	6314	6783	782	9372	1612	9750	11044	10394	7132	4987	84275	2119	3655	80326	867	23509	23522	5165	931	1021	3002	80762	135250	3400	23170	57600	5575	8792	11132	79998	27092	287	1487	115825	57602	84081	23204	26229	192286	11057	773	170622	996	4605	7187	9623	1111	5618	8621	6249	129293	8321	5589	6385	819	7105	79915	29997	10768	8671	22801	10859	148738	2888	898	5930	162998	353274	55666	9646	3516	9455	85440	3065	1785	11178	10152	5606	22800	2033	126820	3570	156	57695	79366	23765	1803	148811	558	2323	1033	9921	23779	122664	7532	7124	55719	152330	5073	55771	9704	114327	126731	51616	79834	4218	79884	64922	8099	23521	64116	6683	54994	10493	4867	3020	414899	79109	54866	5886	2108	9648	10388	5116	80279	55816	6812	3725	55081	781	29115	58515	55325	8939	9244	2801	1316	6496	7076	725	3239	81876	6722	1969	57381	638	4824	9070	9585	347734	64175	55023	8409	2934	23063	253738	90480	140	83891	400629	1982	57466	84695	1436	8396	389816	58494	6347	2853	25776	121268	5788	1874	5899	11267	7089	79675	9768	8209	7036	5076	131405	247	9961	8994	28964	23133	29082	2103	5524	6688	2255	9220	121504	3607	11184	114971	10855	2885	2672	11329	259249	10807	2549	3918	2305	6014	5289	1447	10131	51451	93	29957	10507	60677	51343	10451	100507436	3170	9451	27031	5983	7264	246778	8914	5064	51291	6354	9521	9787	55521	5972	84108	7077	113791	4134	79674	64145	29126	7220	51374	51535	3456	23077	157848	3726	2931	4841	3596	122953	967	58476	5514	23543	51667	116729	8692	158880	3454	2149	8929	337867	3767	5768	139285	22900	6358	8728	23186	84440	2050	57502	6422	8013	79886	6231	1967	9141	54556	55958	9197	7014	10457	114881	151306	8743	10011	3665	7531	3932	8662	6770	6001	10449	128869	5757	331	55765	3206	197131	7415	4800	2874	2000	201292	7325	5987	283149	6660	10054	284434	940	27086	93166	1907	3965	150678	2268	201627	55787	6648	55005	6595	5582	9175	4968	25885	94101	51473	11067	54921	3398	1728	2475	29086	9482	63967	5653	55366	55109	2735	27159	2849	8312	2241	26277	2891	9442	2304	3592	3300	2063	22916	83596	387787	6500	10392	4853	10870	5455	57332	9745	6304	4921	2071	3485	26354	83483	25937	9825	219699	51053	23408	56339	5764	84669	2444	7780	219527	8835	5449	221937	51474	7727	25816	22828	8325	9958	3275	282996	3135	26253	3174	343035	81620	55183	56271	8890	8525	4205	23299	135138	2074	8515	121256	29899	4923	4089	29062	84148	54550	55435	604	1813	472	23732	59352	27178	83706	54880	4152	29946	55086	23300	1031	9131	57689	2252	83990	672	7402	4249	23369	7782	4931	2773	125058	4543	10062	10014	6605	341	11214	7873	26993	10715	10016	3954	10575	1482	302	4976	1196	506	5049	84172	225	6370	7099	3352	8507	7332	4807	857	122809	6047	1363	1491	6809	10076	3036	375056	8797	83873	2526	5252	9575	57540	4102	55763	5595	51341	11065	100913187	10971	10114	27035	27063	441478	65094	1594	113455421	1896	7703	55655	4085	5340	9659	100996763	152138	57718	10196	8408	3075	9681	8678	7479	10645	9100	2249	9587	5329	54888	3953	23240	9645	3757	2535	8313	2022	5893	64410	84273	23376	56246	9441	4176	10670	905	7700	5366	57482	9812	7957	26013	6814	8536	60560	9711	10522	9862	4281	999	1452	10219	23191	84817	8174	56990	3227	2661	353500	1512	92797	8350	1739	79058	84631	4686	7013	388364	54956	10490	10172	4303	7029	7984	3276	65078	55215	10403	84861	84164	27133	1978	26268	9520	348093	100533467	2488	5320	79953	7941	4291	115701	11279	51074	1959	2660	94134	7126	57060	29128	2562	1019	205	196527	23576	9844	124930	338773	23462	2852	378	26123	124857	79364	23322	154	11186	6373	213	6601	6647	202018	7781	161582	6612	10013	6878	11148	10743	4774	5608	8807	3925	9972	23151	22925	26523	4691	56683	5308	59343	56983	128866	9712	55288	2301	291	3837	3664	10270	3916	3976	57674	27151	134429	23326	55662	825	1081	1602	7481	8945	3440	1153	92162	8970	642658	3622	57026	10150	445	768211	57628	11027	51008	7913	79876	84969	83666	548593	142891	7080	7314	283871	2266	3486	6776	5163	8567	27243	140609	6772	5534	440712	9532	8660	94234	5724	27429	6248	10316	7508	8863	6773	8651	23435	4744	9679	51527	10488	170506	5202	63893	7716	5174	285180	9586	6717	10922	23207	51246	1520	9811	660	3187	26257	1453	30849	8444	8483	201164	84530	221491	6473	87	9337	3320	3929	10615	4926	8239	6035	23603	9510	2192	23064	59082	144811	2625	10075	55810	255324	432355	1015	9619	3303	64793	19	329	493901	1139	4053	818	255919	6591	4591	978	9940	384	6280	23528	92140	245928	5027	23417	2916	5284	6693	10397	894	292	6732	84135	167227	3606	286430	6188	7405	107080638	554	64121	51626	8208	9686	29119	1564	7188	5336	9612	2261	71	55789	57709	116028	22891	221662	117584	5359	6678	387129	6651	57608	1285	580	23741	2739	8841	3912	79733	23645	94121	338382	5880	2332	79709	80725	23481	2901	197358	57531	9758	3184	196743	5716	51571	1393	4233	93145	177	10007	10817	89780	26228	5993	10782	5583	51339	4724	4116	5747	6011	945	166793	6239	10589	3164	83860	60491	9948	5881	6330	170692	9611	282618	51466	2077	1394	5919	6198	30851	1025	9289	1845	2099	8724	30009	4846	23118	9112	55695	64146	55846	65109	91543	23028	4899	29979	84872	390502	55716	6327	51588	55646	6793	27043	655	4286	261734	153769	6396	405753	23381	10401	9306	7186	6429	10135	23163	9392	197	63922	84258	6403	64863	22930	6829	8484	242	9325	5031	116151	9098	84293	89958	146909	79853	79899	6927	283518	29101	51266	9491	10728	56832	2017	100506013	9994	338440	10468	57708	2915	6369	5294	84717	4100	81606	9518	3146	11035	8870	8784	84735	4893	481	4000	347733	8683	57724	23433	54949	3249	9909	7182	11232	1489	10268	5213	1073	91607	9826	56923	23542	5802	54862	1906	30817	79923	346606	57606	6278	2537	6915	5337	348654	22849	753	126755	84868	8501	11190	65981	3551	650	84100	8788	29844	9344	64762	27347	3087	57221	9390	4862	151987	55837	23367	2124	84335	115950	2966	6599	3235	5481	4881	81554	10826	2246	7976	30818	64207	2107	5530	56034	6624	340371	50618	7486	55210	4784	139411	1620	9139	5062	91752	102	3134	2104	2737	1810	5077	112744	10914	8323	2624	1903	92369	51042	84231	114900	5241	2645	66004	4192	7485	7789	10456	1668	26281	83933	10721	54625	30827	53373	6039	3662	26259	54407	65110	55072	94	9467	7472	90268	6870	7291	322	5494	7799	23291	3394	1889	5613	50943	7320	8399	140823	7275	374872	149603	2309	84336	22868	152185	339221	1999	55601	899	5994	80712	8227	4882	8996	201163	81030	977	51548	4356	4919	29911	2281	3588	9742	8727	6865	7699	3301	10288	11251	149111	27236	6497	161742	22861	722	6135	653	80380	3061	58490	11319	3038	53342	340419	4779	163255	50485	27005	760	51379	4040	56938	11151	51479	383	864	28996	8554	2821	10541	84333	258010	90313	3171	1050	84447	66037	7110	399687	1996	3678	55036	9563	348	89870	90293	92714	1378	348235	5581	1400	92255	119	4760	8928	54465	29842	55367	6696	57471	2617	2206	11314	90427	3627	6138	55	1445	4722	26119	85409	4763	23113	5570	5810	8019	149461	671	27328	3845	147040	4314	8772	2622	9525	142	5950	11016	51202	30819	80011	4261	90527	282991	22937	6830	2113	1827	666	7707	1977	29965	80034	11153	2627	4653	8502	26995	63915	961	8655	1136	23368	2633	4745	3202	5879	1277	55704	286077	9627	27123	2146	8851	90550	5304	1364	54910	54555	5580	5599	7175	7025	121340	6456	7041	1029	23210	7001	11074	6331	6346	1268	9097	5594	9270	6320	10694	10391	104909134	846	138151	23144	2889	8844	286205	3094	5058	57190	81788	2029	5047	51564	2551	10899	9604	80381	9684	80196	10783	27330	6432	5133	55827	23476	3192	9152	27248	127833	10272	64127	27	602	1003	9793	25906	7520	285966	84766	1464	1398	4646	6609	7755	4041	83595	127435	5269	79670	653519	2068	4843	55681	8335	85360	7161	81858	50632	6284	91147	3059	5013	84881	221938	55127	10018	9294	2902	112399	6091	8932	347	90379	84858	4904	55031	345	83482	146722	23201	2152	219931	8417	286827	1540	2886	90850	2209	7857	2043	79960	92170	4901	22865	11189	4795	79869	8609	6059	94103	56160	4943	1778	7294	5080	7306	664	283514	5991	51520	23112	9149	63979	728642	1893	3717	27237	90226	4052	23303	55437	11040	7107	83452	55182	54829	6134	10459	100133941	84240	2908	9454	84919	2779	6640	7189	22885	9970	405	57616	4478	4155	5898	2492	5140	60481	10521	4929	55130	26056	2935	845	2056	54345	79017	23171	23347	367	1195	10155	1949	7784	92370	2638	165631	1849	23213	112939	3687	2138	10280	222643	8840	23096	10485	100271849	6375	1981	27303	84934	1793	8328	51377	11183	3560	7066	64853	55737	6097	9048	8549	1198	57864	5244	10432	8433	25932	55611	6376	64170	23439	26001	196528	80025	286204	6604	10048	23049	6288	200315	81610	5890	7100	186	10542	392617	7168	22976	83734	3690	220042	7072	3183	80155	2932	22999	4665	55755	8092	51429	4087	10533	65989	3364	648	7097	3589	3306	3198	29937	54103	7919	23640	5925	22974	7430	23307	29108	55897	4163	80119	3009	219287	1044	9362	152	3428	84446	128272	2239	51378	245812	9350	2280	3759	231	205428	442721	84930	3796	146	9110	23329	190	5204	5111	26291	114803	4084	636	139741	1388	780	8751	57621	3226	8842	847	151	183	8725	4159	9446	23592	7178	5591	10927	6646	23593	8738	56253	5933	3115	5739	10746	1499	4288	154743	1131	863	2926	5293	5272	4038	55693	7321	8767	7490	84232	3600	51719	151835	222546	441864	55024	1113	79187	131578	1816	79075	2691	79705	64135	7248	1646	8826	834	11337	84836	7454	56980	54499	84152	22870	5592	92715	10657	6801	3488	92610	157922	26149	55544	374	4799	3356	55273	25930	10273	284252	92597	9183	50674	801	5538	22882	4739	8838	51741	26574	11122	166	26287	2643	10481	5527	9984	5467	10197	55331	26059	6336	4682	26999	84769	57154	57690	7039	2832	389541	23017	2803	22948	1741	5032	79648	9404	57787	64321	2487	1998	4693	9263	10664	5786	3039	27161	113523636	147372	1652	3875	4355	79660	81622	22994	205251	4734	10795	2066	27202	192670	3727	22809	1290	3741	2194	917	8288	27302	5977	7533	3166	10856	54708	10193	23630	6210	11052	135228	221895	11037	1500	6904	54512	2898	64764	1826	5831	23212	57646	7399	3373	4628	89884	29775	7251	51099	2911	7019	201161	4520	114799	6272	85480	342977	10347	94233	146691	89781	9854	55796	148327	10318	54843	8600	1281	1454	195828	10474	57142	3640	79812	9283	84632	5817	3651	10021	219771	4332	49860	23607	284	468	266727	10098	81573	10494	135	29948	4210	239	10017	8904	114131	83605	26147	2257	1613	6256	22926	84079	11182	55290	3558	22808	54583	26155	2752	6207	11146	123879	6424	9125	4650	10370	4880	8861	80739	79809	117166	8878	57617	4856	64114	29072	4782	55204	51009	27316	192683	9839	3728	3298	2867	5270	158297	149095	79726	55353	2295	25939	2296	27131	10562	146059	27148	10409	79734	55159	54998	10961	49854	1062	5108	79656	930	100272147	11335	4804	6737	4802	11137	7392	334	25926	116519	23473	2357	58517	9353	7327	5119	79794	55914	57082	2664	3005	3642	1149	9939	3685	40	22843	1270	64710	9569	1440	7067	146057	65267	64359	8809	51360	10084	5745	920	84334	91272	112398	2272	54845	4485	8260	23770	253943	57707	1649	51157	54716	64215	50964	8440	23043	5325	5806	25793	6602	859	10419	122876	22887	6261	8036	146850	51768	9966	23514	55170	27033	9991	4603	3735	7726	55119	23612	171425	5976	7158	6787	4920	7003	85363	11170	9218	3714	10298	551	5121	29919	1112	55803	11213	9722	4179	344	9367	79031	644815	54790	81704	4638	57143	202243	10218	4141	5089	54915	392	22846	57111	8412	6259	3315	51060	114609	60561	9867	3273	8892	2258	5364	153129	1894	9088	9719	6397	6310	145376	4869	29998	23549	687	23547	7478	83643	1676	728	7391	10681	3656	55657	1642	10458	195814	29890	9978	2626	728369	56624	50488	53841	11345	114798	1991	54033	26355	29882	5885	4683	25896	5781	114990	658	10093	6095	79618	388585	9021	5443	8204	79625	799	9445	4335	28514	1856	83719	29095	345611	57449	5142	5756	7538	6653	58480	2319	2395	139065	8456	1392	59338	6425	10266	397	55654	163859	3109	9641	8187	55219	79443	8555	57152	164153	6786	92747	51112	100288687	23624	64083	7341	50855	2324	307	26508	2191	652	282679	7453	5164	1917	5025	546	3827	51438	27250	57119	7289	2615	146206	54964	3958	30812	29992	85300	541468	23244	55193	10201	51278	7375	22797	4803	912	7879	84619	5170	8650	3489	252983	23328	2494	5151	91445	51643	5253	1379	260434	144097	79791	3458	55625	79192	9230	200734	10912	729230	4615	2041	55252	566	970	3015	345193	3337	5460	2039	3574	51196	5956	23107	285	1012	5901	56776	9368	2248	55600	10443	5430	55239	2822	1265	860	5168	284114	10558	81565	11140	2203	10112	916	58191	153222	8482	8646	4246	221927	9776	8854	975	5979	9655	8091	654	4150	5519	2516	4616	29923	163175	55486	9870	342979	51714	57664	3105	2648	11235	355	4300	84787	553	1829	5771	5300	81031	51222	55249	9241	335	65264	255758	8314	6477	84216	23178	286053	64399	115004	79000	7408	9024	26011	128338	51129	8519	4306	25927	11160	197259	157570	6664	5601	9181	1910	93650	59335	10536	51072	54165	3416	9827	22954	161198	5469	1437	64926	54874	54894	11162	5413	330	7832	3572	1045	6342	26585	84174	144165	843	3993	3550	54959	8975	5552	182	85456	358	29969	10146	166379	168667	389421	6283	3753	23125	5629	51460	20	57120	8629	5319	3791	4223	6749	54543	57162	147111	167153	7471	493856	7133	2523	79066	51283	9892	4838	59341	9400	2560	1800	4435	64112	814	29085	64429	55617	10008	9777	22933	6883	253725	3476	984	5004	861	6364	255022	23513	5468	56957	92421	527	7462	27242	51335	79837	10956	8445	10367	57510	10776	342897	369	2950	51063	11278	143098	720	3196	26258	26586	754	23586	23185	3799	55201	2529	7048	958	138474	79727	3131	7005	185	10127	6237	26038	23429	145741	5551	10023	3280	285613	91624	11011	3973	395	2831	79931	5176	10159	27022	54778	57673	54106	120892	80772	158747	8216	2746	348110	10253	6774	57697	2729	25989	1616	9647	26610	5962	11135	151449	260429	165	7353	57805	137814	143686	1013	51085	6613	2064	5725	50506	4318	5500	55908	3251	6251	59349	55553	5970	55743	51582	257144	55851	7185	140290	5138	79612	51750	4908	56731	5365	9282	85302	55010	8218	51657	4534	6366	1861	24148	3312	6356	54795	55626	2274	79591	652991	101927423	7732	10769	4140	2010	339123	23584	3659	64342	353376	9915	6836	57343	552	79132	64857	23493	5579	388125	8521	5054	84897	6885	57679	6880	57829	1271	28232	51026	79413	27289	5598	64115	30835	5314	9780	5777	3693	3191	943	200316	3265	10690	1908	51256	5934	7840	26191	81931	5015	84659	4436	4633	28978	1984	8897	4751	10049	79664	326	6015	165140	10523	3689	283869	643	10634	8202	51141	7529	6615	3479	10105	5920	7273	1193	6925	79541	6195	7593	9858	80314	9891	9968	5286	90390	201501	9450	115704	27040	2896	2122	10923	222068	51720	8995	5394	5566	25970	1839	284654	7695	7051	7535	22844	7342	10010	929	1960	1390	2155	8737	6657	1639	3329	6867	2335	3708	4661	23274	1289	5335	80736	28958	112441434	100532736	131540	150	23387	400966	1311	4294	23060	93663	5292	25778	65018	27141	3297	678	181	140690	2922	2316	55920	10209	51147	10497	56979	23143	336	3781	222487	23479	6597	400916	55635	25837	374462	2069	284361	6598	6909	5641	124872	10220	114794	84660	55291	54503	10284	2185	6223	8573	5175	57591	10096	404281	5911	79699	54855	3663	6418	57379	96459	10300	90326	51136	11284	57620	9774	388630	56477	1396	3481	79447	285489	356	4036	112770	55090	55869	2869	2861	1535	81603	440275	54469	8263	57099	3552	8322	7022	10920	55125	151636	387893	54537	54922	26525	143282	6857	123872	9810	160418	92906	1719	7528	5083	5992	2693	6714	10276	1804	4285	6670	5223	55791	10153	136259	324	9709	2358	22927	135112	1958	2067	4086	9238	9706	51100	85407	3208	7572	84962	222166	115416	659	7412	80319	1890	706	6387	4613	50809	30845	25764	23316	253461	1410	9928	10537	58509	10869	6472	162427	283	6950	57659	6421	151126	6201	131177	84312	8934	10361	91404	22902	81929	373509	10425	284352	389493	1409	6938	5290	55781	57590	2013	55658	84985	55749	51024	390598	4437	146198	245973	9517	2202	147495	1501	126549	51547	27185	10603	22841	7421	6495	51510	1605	25827	55532	55619	30968	1432	9732	8823	25921	114769	283383	5705	84166	56963	64855	10109	23504	2181	6794	6399	1843	79778	81618	100	85329	10460	1236	10002	3745	1054	255027	57521	64844	83903	1263	4515	10519	1628	6886	1475	6049	23180	7024	23261	392255	5515	5872	1365	57496	155061	79596	9736	51684	6016	9675	27286	80764	27244	10725	90678	285331	221044	64782	2339	79155	149628	22919	8530	3674	332	389400	63935	10962	869	2321	5420	10211	5166	9792	4609	2244	2035	887	10733	80199	26272	27338	9637	9975	343637	10730	55904	92345	10450	2651	55840	55262	89866	5218	6926	55691	444	5796	8514	388324	79831	55140	950	652968	2539	6869	990	10199	101180976	54757	11211	22980	29843	337	27122	55337	4504	989	808	2277	9267	54541	10382	28952	59284	7128	3169	721	7114	1173	92335	57158	10718	8027	25898	4842	9878	2334	345643	55294	6502	78996	64062	5905	9901	10188	6586	4101	4241	219743	9554	5195	200558	2250	215	24144	8545	5663	842	1601	1877	8050	3547	8741	1135	8817	64787	346389	57542	3692	56144	84830	4282	10138	79680	23089	5625	5465	11156	7940	11091	161291	64328	6285	100463289	79643	24138	118442	22890	7335	7429	131870	9748	27166	8061	4986	1490	63941	5531	192669	55323	8754	7484	3549	3587	4207	5345	4301	4905	6860	83481	9319	6910	56849	150684	1997	7704	255738	114787	6045	51270	56943	132864	84870	10563	10106	2140	10252	6945	79027	26091	29841	719	284086	9969	23295	5894	7476	26086	2002	10411	284695	9618	1992	1264	339122	5045	3037	84337	862	1496	55147	6935	23332	246	5687	4860	84289	64839	85453	84679	10438	2045	8115	65123	7329	54101	6997	25940	6189	4985	2242	4791	8626	51765	5553	9830	8317	5371	204851	7009	10174	8856	3221	80005	8883	7345	25996	9607	10464	10574	11200	55922	148	93649	4582	6567	57520	246744	5859	7401	8315	90853	57699	25962	9595	11180	79602	6191	54962	9208	79918	7753	25805	5997	51304	83637	25928	6608	10055	2629	55759	136319	10213	1143	1961	55128	23007	3213	1938	1509	5782	5609	1869	2646	26098	5770	259197	598	2353	55160	7791	90070	51499	56937	57126	5617	4088	6311	11171	11143	9439	5741	3429	3937	6654	199920	2308	126520	64147	5664	56852	2740	4671	9443	2690	5562	64061	6093	29079	115	1846	3673	3354	9538	3437	8480	94241	80237	79085	5311	115426	3569	7305	10641	23160	2736	5159	6530	25978	402	1848	23189	1880	126272	4010	23334	135935	23512	11261	81857	1017	7737	9440	6469	6668	553115	26145	2049	10771	55003	7871	8189	54209	26060	6736	55332	64979	4593	1201	4035	2047	9463	88455	11315	139135	7552	203228	28984	112609	7881	646	3593	10344	54617	140564	2114	246175	717	4323	374969	27154	116	5940	1855	9093	10160	9727	266743	143	57551	10267	5321	9261	81619	6789	5590	79755	57214	4057	149840	219409	4308	26973	4068	5144	7122	10181	10626	57091	57472	56254	51594	11076	51225	3952	575	10553	7141	401265	572	55171	7837	51738	8491	51776	8477	83786	5734	7205	142678	55614	8740	11325	221477	9314	4935	27339	891	10787	391	688	153	642273	285016	5271	10140	23380	23411	84913	25999	64902	8503	8538	7994	55917	54741	4850	84316	3214	1840	266740	5728	1604	3608	155	8448	684	114899	634	111240474	23005	11338	2260	56907	7049	221178	54361	154043	6262	57822	55818	83932	10342	498	23370	5414	83737	51384	10399	79874	6118	9662	54206	221150	8284	5576	6907	55722	4193	149951	3911	399968	114783	5539	10666	4343	26053	10472	1066	9588	140775	10772	114897	10564	10661	10491	9530	3093	4601	23503	3014	89801	26524	341019	9856	5450	51176	8930	240	5657	7337	257364	84271	51035	3842	79184	7023	66036	9474	134353	6242	6936	4055	23327	25929	81029	5587	55105	92565	55534	10439	84101	5784	54585	51001	2200	6199	10716	2895	64065	84159	135644	25865	3805	55754	2555	115209	7515	6386	85459	388	5317	58516	23209	10525	1213	3638	107987425	6540	27287	128637	83667	2828	30062	4158	208	54815	221391	27351	23085	51637	124512	4345	79849	306	5154	11025	7517	991	23256	344558	5139	54468	4067	57732	4641	4208	6301	8832	1965	5536	55135	9747	110384692	6182	29761	28999	285282	9508	5927	57489	7728	10642	4597	5324	80317	5458	4037	9262	5605	123169	401	6324	65062	9258	775	84181	8850	79598	6781	117194	341152	1191	5036	9730	5793	253260	126259	7555	63976	286527	2005	22848	51347	5829	837	8867	4780	389207	9695	7334	84879	6818	6622	29763	8819	2355	3092	150572	699	54765	440	85004	23087	3783	11007	27240	222584	9927	1956	54997	117145	80174	51083	4991	54453	10247	3211	2741	55188	23613	26353	4023	4988	25959	373863	51696	376497	64129	1660	2838	4983	57393	10891	30011	338	10202	10974	138429	147906	100505385	3623	29127	64689	2495	9370	9971	29094	57493	80216	100144748	25960	7979	6872	3553	1871	8764	65268	60489	6351	5196	4277	3987	389643	5588	23616	29117	8611	129685	8085	8976	50945	4916	7046	3113	1041	6695	8575	23764	10616	7249	55181	3064	23499	1617	149563	26146	220134	29063	886	2770	57706	497661	4733	23621	124935	23468	11266	9794	11004	11078	83985	4142	23400	51065	5063	9573	9541	1063	285852	55966	11172	54931	94033	3099	7088	55823	9425	124274	64859	55233	390664	2115	55245	466	4656	22924	673	3190	6428	9935	7862	8463	2058	1080	9094	28960	134391	388325	152110	79723	7942	84282	3123	51289	5921	115362	9529	79768	10133	10102	55660	55726	8805	55809	201633	54627	4287	595	29116	161882	9506	2350	25998	8877	5028	91663	8796	116442	4771	54551	89941	84109	2810	199	65057	54566	4831	4851	90865	7514	8200	3667	816	90806	150356	1647	57161	8563	165721	100506658	3299	22893	1859	10142	51193	60592	5156	51763	79156	93986	7852	8697	55254	10919	84883	80184	257397	5624	3609	27032	1001	8879	51149	130612	4488	65125	89853	9044	8862	1472	23450	9519	8846	9682	84893	7319	10444	4602	3096	6713	163486	8452	2745	4659	79142	63899	225689	3270	81285	5884	79677	23013	4940	5864	375346	7027	254263	9669	3399	3090	56853	4600	5783	5801	54897	103	1588	79661	3148	91862	9349	284340	401447	51311	4170	285381	3612	23137	835	160760	23428	81853	84219	7433	57153	56970	54507	5459	134145	338692	139189	55997	84953	11173	8943	10572	5868	55861	63928	8729	11218	3660	5603	10972	23047	160365	7448	10911	26136	6943	6778	51162	158376	2120	84839	1687	10116	8379	4922	57658	29935	9967	27091	8022	7767	653145	389692	25836	1581	3575	79567	148170	7159	411	2525	2959	6659	10445	6820	5328	9253	9020	23515	7422	10915	2619	64326	51701	9223	51135	11331	189	11221	79594	8936	3832	7474	89885	55055	5914	84851	2168	4914	9500	55011	55906	3172	56890	7136	8131	63925	23371	817	7060	9688	1048	54517	6257	116986	56005	11082	54851	126374	2213	10435	57396	54471	7157	841	9775	6398	1181	9696	5795	80303	23317	81792	5071	5578	84967	2956	7917	7547	10806	3162	79805	4313	1786	1948	80856	55845	55506	29760	4311	3554	79991	489	6949	56916	9568	55355	9739	60385	3433	80834	5155	51561	51385	79068	25825	665	84501	164	23251	10587	50486	4160	11063	79365	1944	6541	7078	85451	5393	9564	54751	9820	51523	5217	3234	3362	23286	92609	10097	64094	8613	79977	26986	340602	24142	51715	9148	1857	5828	5396	80351	1718	3217	3561	646817	3756	1729	55937	5569	80709	440193	5985	8558	382	387082	2078	6689	284254	165918	4248	90529	54984	463	23365	112	84707	340069	4058	8898	131566	51111	4358	2161	4217	10658	9855	948	6010	219790	23363	29980	988	51592	2824	3204	123720	7225	23252	6041	85441	123745	254013	58525	54552	23787	960	22876	3240	10296	64801	64581	2623	22905	10005	5034	387	7253	81570	4524	54463	10617	56950	1565	51094	10628	915	6815	6832	340719	84904	730249	79871	54623	576	4154	6928	79752	1387	2786	2299	57178	255488	50487	5883	79072	84105	56848	613	6671	9933	91975	9903	3984	5001	8720	54832	7227	904	54498	6279	338442	84656	59286	101928527	101	90102	93627	10892	1522	2247	396	51334	5966	55145	64109	5495	1471	3212	83987	6862	10001	9584	84875	26471	9221	440335	5245	57118	27329	7323	6588	63971	2965	118424	10421	148003	1234	4654	6348	54969	196	1815	4157	5909	2065	27130	79577	11030	144455	3956	6755	8811	5291	9448	3980	9982	22904	1141	157313	7494	2561	130497	51654	3305	683	283219	4792	8829	694	9894	1460	9733	9846	92	2264	2150	11244	27292	49856	1307	79800	8648	8309	255239	2251	714	129563	5341	11043	9738	3672	6733	408	89795	25824	5906	6434	5819	11107	2784	23404	27246	144577	1493	56981	57555	339745	9693	80243	1028	3104	9126	637	9938	1946	23580	6037	9863	6419	1104	57818	23594	5600	8701	51201	9099	815	4651	58155	3084	8859	111	8473	283629	403	338661	26156	9027	152503	57698	2946	11075	9582	4297	55187	1822	23405	3778	55226	221002	8437	23558	219736	55255	3381	23414	285193	8499	6879	23636	22938	5296	6299	254225	3480	1901	7498	54461	890	2019	51422	54726	55801	8800	53349	8074	4215	84643	10325	4830	80821	285367	348262	253980	150696	5585	2833	6282	107986084	55968	3295	90627	3802	7071	2219	63036	23272	53905	55795	57402	57132	22877	1020	8301	5228	53840	2100	57761	114134	9493	7010	55604	29105	23529	6478	1942	836	4255	4642	2776	11124	9361	4161	3998	163126	10868	4204	84059	55333	26051	2865	7764	55270	2290	1488	23275	8324	9698	3611	2081	3232	8644	1053	7164	23492	147	3601	80139	9043	8717	4781	4544	1824	941	3567	9025	728340	23677	4296	144245	7644	2642	25802	8986	56947	23467	90381	6281	8048	9798	195827	10614	80024	653361	285315	3233	23604	3586	6275	844	10206	6585	2207	1876	84300	53919	56257	51366	3784	10293	207	100528032	84524	11236	5984	88	3178	83939	5873	23122	2778	81847	3670	23379	164656	1630	9817	5586	55636	54929	487	23654	952	64750	430	668	79037	1069	85364	8673	10755	84142	4487	51250	8550	6297	84687	9076	896	83439	9638	6194	8000	55051	58497	3304	4878	54567	151651	205717	171392	10818	119392	729438	8570	6777	84433	1026	6344	10461	63906	9079	8291	7855	3695	124790	4855	2547	6414	5463	2159	81035	58484	10125	91662	9737	9101	7006	4801	10950	10492	84128	64783	5205	107987479	64324	708	10550	9865	344901	2208	54904	1272	55450	10943	6845	1178	29091	90809	1745	4137	2306	2872	80004	137886	29934	9873	3977	400961	2621	7786	54386	11344	57211	3068	55677	10653	2073	23098	578	59067	3383	5510	5610	4783	5347	1667	3630	4149	22866	3684	8527	4092	8658	9705	3185	246330	5533	10221	4283	53407	972	27165	11113	858	27000	80311	3140	8428	22998	58190	84074	11342	5127	1476	9236	220441	283420	55696	3624	10092	55829	8289	246176	5322	3936	7222	3654	83874	57506	339345	6934	54978	56241	388112	767558	7975	84978	7473	30820	25953	5988	80758	107987462	377630	10365	56897	60680	93974	90	1663	4216	2587	79094	64282	1950	197370	84140	3054	150094	23555	8938	5753	100113407	8895	2597	60	1030	57589	26007	283375	9874	25950	387837	9770	353514	10576	3838	641700	59339	84133	57649	23236	9665	57007	51297	8649	3091	9925	23399	51755	7096	9908	126626	9847	25913	7037	23011	55602	55432	2580	29984	79176	4043	8736	325	9779	2237	389658	93343	10333	639	5789	404636	51744	6662	3001	51284	1027	7477	1147	51513	7040	2263	9055	286223	1902	2969	5310	10801	6711	7874	55198	23671	5874	7021	9211	51760	6407	8723	25782	27327	54858	5540	581	328	2962	55841	5275	8569	1406	28981	889	10600	10009	84722	10040	64506	64798	54869	84466	2596	5798	111089941	59307	79624	22985	24139	79959	51330	4194	567	4898	10000	84803	23304	64210	966	2147	8178	23086	55107	10178	1401	50838	10019	29109	64858	23246	80312	153443	51504	923	56893	10163	10551	170589	144233	56892	8891	23141	9146	640	9318	7184	3455	84932	104	3358	53335	5005	359948	27183	60675	7702	80114	80833	155054	5611	80149	6187	28956	7295	51651	1936	57095	81	3159	85478	187	10210	113130	5888	135295	7098	317	144108	83700	1046	7466	2004	908	6197	27201	301	2768	23466	4312	3350	140628	2984	7004	8739	51272	245711	200576	8776	26267	8028	25818	130013	4772	6672	84525	6491	2697	5604	8531	200424	2042	56203	3716	51569	57533	8334	7589	3071	5931	54780	10673	2876	1611	7424	29978	10935	6810	25	29970	9545	1788	2918	389	10732	22858	22871	347148	267	57045	1230	3579	6363	9636	26297	27350	146433	56940	6431	55004	8553	5546	113251	150465	26747	3812	201626	9735	6464	535	8795	997	1763	3625	4848	7349	56919	8837	3834	255061	4064	64400	7432	493	998	55022	11126	7153	149428	4005	2914	440093	351	2243	26608	8021	126353	56829	23239	56648	63898	10346	2692	29098	4773	4284	7226	8434	2313	2719	8915	5216	7070	4091	84936	3605	3357	3676	2917	2652	23019	5476	1654	339829	6154	80014	79858	10635	3397	10625	10025	84916	6406	4486	102725035	23090	11141	25833	29110	7287	65992	9592	8539	10514	1655	10039	5327	4839	9341	7936	51160	83695	3981	274	80829	8320	2072	5754	80320	64110	56998	2253	3688	51441	1051	4928	55959	27352	54443	2186	58504	6594	6504	1789	5727	152559	5871	3326	79845	9699	1399	7428	9231	1634	5744	5134	23235	84299	60436	29995	80179	675	153572	55161	1428	1459	84083	1072	84168	79139	25909	23560	23012	7020	54900	1749	9649	8766	9290	7082	1235	207063	2550	22806	23187	121665	22992	10277	8625	23081	8874	22943	3491	5243	199731	7692	5470	64919	9495	6720	10395	10111	5908	283742	4017	9255	596	2101	409	2011	79228	8500	2118	22880	7534	599	51773	3106	84699	117854	80349	84154	7376	51471	5167	201294	9531	84295	23373	79679	51203	26278	79817	84309	641	91319	6208	125170	1116	5780	677	10677	350	84464	5702	90993	4879	5525	1386	5740	23318	55509	5350	3868	6839	3661	55164	585	796	50848	340485	6788	2658	29883	51068	54546	8326	10241	6792	947	406	51426	718	54927	8148	7431	57103	831	80169	79444	6009	1983	138065	83752	10987	9590	256933	23378	4321	6196	6811	23532	154796	3082	117581	1740	6382	7480	7015	3675	54825	4627	56926	5737	9063	27044	6352	64771	1032	3620	6988	3643	163882	133522	676	51293	83879	5865	1825	84058	1832	9421	54737	10595	58487	11006	143384	22914	3355	150372	90441	269	131450	26012	6570	114049	64081	25803	4690	55689	4885	23181	64805	10565	1278	5861	6667	199713	1325	5797	29028	3133	54764	25942	55971	23034	26036	9516	9217	388677	84952	11060	23705	23293	653464	29947	79848	116150	261726	84084	54084	25946	81832	8780	84069	1672	64285	79718	2034	5936	811	10630	64376	928	10960	6625	51143	107987478	2702	100996717	79092	25994	22863	376267	50852	440699	60401	128344	5451	8078	87178	7042	1994	2899	415116	2302	54732	7541	285237	6868	51465	4643	10263	9581	51124	10921	84441	84630	221908	347731	57048	78986	4681	8614	9026	23054	9092	1435	4066	7026	11187	9965	6092	94056	7057	54434	23390	29104	10849	90417	9869	5318	9992	10811	100134934	100037417	114836	10788	64426	133	85477	26097	27074	57448	23032	84522	933	3594	6742	5577	2928	55197	482	8896	79738	5621	333	152007	168451	10524	91746	5887	1140	6929	8643	6760	26292	5916	9943	3043	9113	2037	2688	5996	3576	64223	11051	10613	3248	9926	128434	983	55616	51079	7629	4054	54941	59272	26207	8087	10059	467	4008	167465	56674	7706	27324	1408	2771	90120	8682	1974	6401	148022	5478	7052	64320	939	55729	91	54920	7414	6533	79576	55929	23076	11285	283106	9528	9470	200845	2521	6532	3853	6203	43847	10979	11133	222008	10475	55466	79073	23331	11240	1814	153090	388591	55800	4072	3557	8893	57662	9657	79035	58528	9814	55769	55915	5008	9447	51322	9555	55166	59283	6046	57605	84733	657	64768	785	23271	84313	51118	1618	64093	56259	6827	7043	7444	7564	7050	114548	26054	54986	10189	805	9759	2553	2859	8431	23025	2742	55223	26280	4790	8547	55859
GO:0050789	regulation of biological process (5911)	23410	164668	160851	127933	135293	3565	10063	55885	1736	51447	727	64111	9572	100287171	84305	7203	661	59348	1137	54982	55536	6317	959	1812	9577	7139	550643	10758	80223	1385	54431	23409	84444	1129	5532	51142	9472	160	1457	3696	5573	6574	29102	774	79971	2294	79866	4586	7018	3066	85366	210	79746	5230	9320	4775	23276	115352	2668	340706	130399	55214	441925	10134	26298	203245	4331	490	4004	9412	55423	9252	51652	3562	51514	3718	55527	84250	133396	57215	23595	3313	9002	3375	8535	11119	9464	25976	340061	2254	1622	116985	25988	5584	57763	79026	10094	8631	5926	6850	6449	399	54828	4139	25923	4776	84528	8812	118	5305	26058	10371	23531	2273	994	9189	10297	9388	5978	25855	58533	545	8607	51247	51574	1748	483	23051	124583	2218	57104	56547	64423	54602	11130	3577	2303	4884	9180	10015	4361	10902	8493	57333	3309	2534	10095	7756	8882	56647	5889	55835	147138	84260	3351	9475	4863	10413	23265	5830	10623	51191	8742	429	57413	57556	65009	9212	965	57504	627	3077	571	9032	3055	4209	1870	55824	26057	6470	7559	7482	5295	4212	7849	10874	9734	81566	4254	7074	57175	55741	7298	64412	26164	7709	1407	59269	3815	1609	10865	7137	90952	5982	4915	7030	7260	79595	4680	162989	57680	6098	84942	5454	2743	2023	124997	7483	9639	58503	26189	153241	6423	115727	4221	1240	2887	7398	6318	29780	5774	116224	83732	85458	6721	162514	26271	3062	9589	23568	6125	1915	8517	27252	11273	9480	8462	6548	57630	441531	56658	6314	6783	782	144568	9372	1612	9750	11044	10394	7132	4987	84275	2119	3655	80326	867	23509	23522	5165	931	1021	3002	80762	135250	3400	23170	57600	5575	8792	11132	79998	27092	287	1487	115825	57602	84081	23204	26229	192286	11057	773	170622	996	4605	7187	9623	1111	5618	8621	6249	129293	8321	5589	6385	819	7105	79915	29997	10768	8671	22801	10859	148738	2888	898	79924	5930	162998	353274	55666	9646	7475	3516	9455	85440	3065	1785	11178	10152	5606	22800	2033	126820	3570	156	57695	3482	79366	23765	1803	148811	558	2323	1033	9921	23779	122664	7532	7058	7124	55843	55719	152330	5073	949	55629	55771	9704	114327	126731	51616	79834	4218	79884	64922	8099	23521	64116	6683	54994	10493	4867	310	3020	414899	79109	54866	5886	27257	2108	9648	10388	5116	80279	55816	6812	3725	55081	781	29115	58515	55325	8939	9244	2801	1316	6496	7076	725	3239	81876	6722	23633	1969	57381	638	56915	4824	9070	9585	347734	64175	55023	8409	2934	23063	253738	90480	140	83891	400629	1982	57466	84695	1436	8396	389816	58494	6347	2853	25776	121268	5788	1874	5899	11267	7089	79675	9768	8209	7036	5076	131405	247	9961	8994	28964	23133	29082	2103	5524	6688	2255	9220	121504	3607	11184	114971	10855	2885	2672	11329	259249	10807	2549	3918	2305	6014	5289	1447	3931	10131	51451	93	29957	10507	60677	51343	10451	100507436	3170	9451	27031	5983	7264	246778	8914	5064	51291	6354	9521	9787	55521	5972	57817	84108	7077	113791	4134	79674	64145	29126	7220	51374	51535	3456	23077	157848	3726	2931	4841	3596	122953	967	58476	5514	23543	51667	116729	8692	158880	3454	6271	2149	8929	337867	3767	5768	139285	22900	6358	8728	23186	84440	2050	57502	6422	8013	79886	6231	1967	9141	54556	55958	9197	7014	10457	114881	151306	8743	10011	3665	7531	3932	8662	6770	6001	10449	9782	128869	5757	331	6355	55765	3206	197131	7415	4800	2874	2000	1232	201292	7325	5987	283149	6660	10054	284434	6584	940	27086	93166	1907	3965	150678	2268	201627	55787	6648	55005	6595	5582	9175	4968	25885	94101	51473	11067	54921	3398	1728	2475	29086	9482	63967	5653	55366	55109	2735	832	27159	2849	8312	2241	26277	2891	9442	2304	3592	3300	2063	22916	83596	387787	6500	10392	4853	649	10870	5455	57332	9745	6304	4921	2071	3485	26354	83483	25937	9825	219699	51053	23408	56339	5764	84669	8140	552889	2444	7780	219527	8835	5360	118987	5449	221937	51474	7727	25816	22828	8325	9958	3275	282996	3135	26253	3174	343035	81620	55183	56271	8890	8525	4205	23299	135138	2074	8515	121256	57464	29899	4923	4089	29062	84148	54550	55435	604	1813	472	23732	59352	27178	83706	4634	54880	4152	29946	55086	23300	1031	9131	57689	2252	83990	672	7402	4249	3955	23369	91392	7782	4931	2773	125058	4543	10062	10014	6605	341	11214	7873	26993	10715	10016	3954	10575	1482	5094	302	4976	1196	506	5049	84172	225	6370	7099	3352	8507	7332	8639	783	4807	857	90355	122809	6047	1363	1491	6809	10076	3036	375056	8797	83873	2526	5252	9575	9910	57540	11157	4102	55763	5595	51341	11065	100913187	10971	10114	27035	27063	441478	163702	65094	1594	113455421	1896	7703	55655	4085	5340	9659	100996763	152138	57718	10196	2811	8408	3075	9681	8678	7479	10645	9100	2249	9587	5329	54888	3953	23240	9645	5971	3757	2535	8313	2022	5893	64410	84273	23376	56246	9441	4176	10670	905	7700	5366	57482	9812	7957	26013	6814	8536	60560	9711	10522	9862	4281	999	1452	10219	23191	84817	8174	56990	3227	2661	353500	1512	92797	8350	1739	10622	79058	84631	4686	7013	388364	54956	10490	10172	4303	3603	7984	7029	3276	65078	55215	10403	84861	84164	27133	1978	26268	9520	348093	100533467	2488	5320	79953	7941	4291	115701	11279	51074	1959	2660	94134	7126	57060	29128	2562	1019	205	196527	23576	9844	124930	338773	23462	2852	378	26123	124857	79364	23322	154	11186	6373	213	6601	6647	202018	7781	79004	161582	6612	10013	6878	11148	10743	7134	4774	5608	8807	3925	9972	23151	22925	26523	4691	56683	5308	255520	59343	56983	128866	9712	55288	2301	291	3837	3664	10270	3916	3976	57674	27151	134429	23326	55662	825	427	1081	1602	7481	8945	3440	1153	92162	8970	642658	3622	57026	10150	445	768211	57628	11027	51008	7913	79876	84969	83666	548593	142891	7080	7314	283871	2266	3486	6776	114793	5163	8567	27243	140609	6772	5534	10060	440712	9532	8660	94234	5724	27429	6248	10316	7508	8863	6773	8651	23435	4744	9679	51527	10488	170506	5202	63893	7716	5174	285180	9586	6717	10922	23207	51246	1520	9811	660	3187	26257	1453	30849	8444	8483	201164	84530	221491	6473	87	9337	3320	3929	10615	4926	8239	6035	23603	9510	2192	23064	59082	144811	2625	10075	55810	255324	432355	1015	284293	9619	3303	64793	19	329	493901	1139	4053	818	255919	4547	5091	6591	4591	978	9940	384	6280	23528	92140	245928	5027	23417	5284	2916	6693	10397	894	292	6732	84135	167227	3606	286430	6188	7405	107080638	554	64121	51626	8208	9686	29119	1564	7188	5336	9612	10810	56125	2261	71	55789	57709	116028	22891	221662	117584	5359	6678	387129	6651	57608	1285	580	23741	2739	8841	3912	79733	23645	94121	338382	5880	2332	79709	6741	80725	23481	2901	197358	57531	9758	3184	196743	5716	51571	1393	4233	128240	93145	177	10007	10817	89780	26228	5993	10782	64240	5583	51339	4724	4116	5747	6011	945	166793	6239	10589	3164	83860	60491	9948	5881	6330	170692	9611	282618	51466	2077	1394	5919	6198	30851	1025	9289	1845	2099	8724	30009	4846	23118	9112	55695	64146	55846	65109	91543	23028	4899	29979	84872	390502	55716	6327	51588	55646	26154	6793	27043	655	4286	261734	153769	6396	405753	23381	10401	9306	7186	6429	10135	23163	9392	197	63922	84258	6403	64863	22930	6829	8484	2	242	10554	9325	5031	116151	9098	84293	89958	146909	8912	79853	79899	6927	28951	283518	29101	8468	51266	9491	100996939	10728	56832	2017	100506013	9994	338440	10468	57708	2915	6369	5294	84717	4100	81606	9518	3146	11035	8870	8784	84735	4893	481	4000	347733	8683	57724	23433	54949	3249	9909	7182	11232	1489	10268	5213	1073	91607	9826	56923	23542	5802	54862	1906	30817	79923	346606	57606	6278	2537	6915	5337	348654	22849	753	126755	84868	8501	11190	65981	3551	650	84100	8788	29844	9344	2686	64762	27347	4599	3087	57221	56649	9390	4862	151987	55837	23367	154197	2124	84335	115950	2966	6599	3235	5481	4881	57717	81554	2246	10826	7976	30818	64207	5444	2107	5530	56034	6624	340371	50618	7486	55210	4784	139411	1620	9139	5062	91752	102	3134	2104	2737	1810	5077	3111	112744	10914	8323	2624	1903	92369	51042	84231	114900	5241	2645	66004	4192	7485	7789	10456	1668	26281	83933	10721	54625	30827	57713	53373	6039	3662	26259	54407	65110	55072	94	9467	7472	90268	6870	7291	322	55770	5494	7799	23291	3394	1889	5613	50943	7320	8399	140823	7275	374872	149603	2309	84336	22868	152185	339221	1999	55601	899	5994	80712	8227	4882	8996	201163	81030	977	51548	4356	4919	29911	2281	3588	9742	54014	8727	6865	7699	3301	10288	11251	776	149111	27236	6497	161742	22861	722	6135	653	80380	3061	58490	11319	3038	53342	340419	4779	163255	50485	27005	760	51379	4040	56938	11151	51479	383	864	28996	8554	2821	10541	84333	258010	90313	3171	1050	84447	66037	7110	399687	1996	3678	55036	9563	348	89870	90293	92714	1378	348235	5581	1400	92255	3752	119	4760	8928	54465	29842	55367	6696	57471	2617	2206	113451	11314	90427	3627	6138	55	1445	4722	26119	85409	4763	23113	5570	5810	8019	149461	671	27328	3845	8425	147040	4314	8772	2622	9525	142	5950	11016	51202	30819	80011	4261	90527	282991	22937	6830	2113	1827	666	7707	1977	29965	80034	11153	2627	4653	8502	26995	63915	961	8655	1136	23368	2633	4745	3202	5879	1277	55704	286077	9627	27123	2146	8851	90550	5304	1364	54910	54555	5580	5599	7175	7025	121340	6456	7041	1029	23210	7001	11074	6331	6346	1268	9097	5594	9270	6320	10694	10391	104909134	846	138151	5315	6882	23144	2889	8844	286205	3434	3094	5058	57190	81788	2029	5047	51564	2551	10899	9604	10410	80381	9684	128486	80196	10783	8435	27330	6432	5133	55827	23476	3192	9152	27248	127833	10272	64127	27	602	1003	9793	25906	7520	285966	84766	1464	1398	4646	6609	7755	4041	83595	127435	5269	79670	653519	2068	4843	55681	8335	85360	7161	81858	50632	6284	91147	3059	5013	84881	221938	55127	10018	9294	2902	112399	6091	8932	347	90379	84858	4904	55031	345	83482	146722	23201	2152	219931	8417	286827	1540	2886	90850	2209	7857	2043	79960	92170	4901	22865	11189	4795	79869	8609	6059	94103	161176	56160	4943	1778	7294	5080	7306	664	283514	5991	51520	23112	9149	6357	63979	728642	1893	3717	27237	90226	4052	23303	55437	11040	7107	55149	83452	55182	54829	6134	10459	100133941	84240	2908	9454	84919	2779	6640	7189	22885	9970	405	57616	4478	4155	5898	2492	5140	60481	4635	10521	4929	55130	26056	2935	845	2056	54345	79017	23171	23347	367	1195	10155	1949	7784	92370	64332	2638	165631	1849	23213	112939	3687	2138	10280	222643	8840	23096	10485	100271849	6375	1981	1690	27303	84934	1793	8328	51377	11183	3560	7066	64853	55737	6097	9048	8549	3559	1198	57864	5244	10432	8433	25932	55611	6376	222537	64170	55124	23439	26001	196528	80025	286204	6604	10048	23049	6288	200315	8694	81610	5890	7100	186	10542	392617	7168	22976	83734	3690	220042	7072	3183	80155	2932	22999	4665	55755	8092	51429	4087	10533	65989	3364	648	7097	3589	3306	3198	29937	54103	7919	221061	23640	5925	22974	7430	23307	29108	55897	4163	80119	3009	219287	51669	1044	9362	152	3428	84446	128272	2239	51378	245812	9350	2280	3759	231	205428	442721	84930	3796	146	9110	23329	190	5204	5111	26291	114803	4084	636	79102	139741	1388	780	8751	57621	3226	8842	847	151	183	8725	4159	9446	23592	7178	5591	10927	6646	23593	8738	56253	5933	3115	5739	10746	1499	4288	154743	1131	863	2926	5501	5293	5272	4038	55693	7321	8767	7490	84232	4946	3600	51719	151835	222546	441864	55024	1113	79187	131578	1816	79075	2691	79705	64135	710	7248	1646	8826	834	11337	84836	7454	56980	54499	84152	22870	5592	92715	10657	6801	3488	92610	3762	157922	26149	55544	374	4799	3356	55273	25930	10273	284252	92597	9183	50674	801	5538	22882	4739	8838	51741	26574	11122	166	26287	114882	2643	10481	5527	9984	5467	10197	55331	26059	51593	6336	4682	26999	84769	5499	51295	57154	57690	7039	2832	389541	23017	2803	22948	1741	5032	79648	26224	9404	57787	64321	2487	1998	4693	9263	10664	5786	3039	27161	4153	113523636	93210	147372	1652	3875	4355	79660	81622	22994	205251	4734	10795	2066	27202	752	192670	3727	22809	1290	3741	2194	917	8288	27302	5977	7533	3166	10856	54708	10193	23630	6210	11052	135228	221895	55312	11037	1500	6904	54512	2898	64764	1826	5831	23212	57646	7399	3373	4628	89884	29775	4200	7251	51099	2911	7019	201161	4520	114799	6272	85480	342977	10347	94233	146691	3181	140885	89781	9854	55796	148327	10318	54843	8600	1281	1454	195828	10474	57142	3640	79812	9283	84632	5817	3651	10021	219771	4332	49860	23607	284	468	266727	10098	81573	10494	135	29948	4210	239	10017	8904	114131	83605	26147	2257	1613	6256	1284	22926	84079	11182	55290	3558	22808	54583	26155	2752	6207	11146	123879	6424	9125	4650	10370	4880	8861	80739	342618	79809	117166	8878	57617	4856	64114	29072	4782	55204	51009	85446	27316	192683	9839	3728	3298	2867	5270	158297	149095	79726	55353	2295	25939	2296	27131	10562	146059	27148	10409	79734	55159	54998	79844	64241	10961	49854	1062	5108	79656	930	100272147	11335	4804	6737	4802	11137	7392	334	25926	116519	23473	2357	58517	9353	7327	5119	79794	55914	57082	2664	3005	3642	1149	9939	3685	40	22843	1270	64710	9569	6508	1440	7067	114294	146057	65267	64359	8809	51360	23237	10084	5745	920	57819	84334	91272	112398	497189	2272	54845	4485	8260	23770	196051	6892	253943	57707	1649	51157	54716	64215	50964	8440	23043	79753	5325	5806	25793	6602	859	10419	122876	22887	6261	8036	338322	146850	51768	9966	23514	55170	10581	27033	9991	4603	3735	7726	55119	23612	10269	171425	5976	7158	6787	4920	7003	85363	11170	9218	3714	10298	551	5121	29919	1112	55803	11213	150962	9722	4179	344	9367	79031	644815	54790	81704	4638	57143	202243	10218	4141	5089	54915	392	22846	57111	8412	6259	3315	51060	114609	60561	9867	4849	3273	8892	2258	5364	153129	1894	9088	9719	6397	6310	145376	4869	29998	23549	687	23547	7478	83643	1676	728	7391	10681	3656	55657	1642	10458	195814	149041	29890	9978	2626	728369	56624	50488	53841	11345	114798	1991	54033	26355	29882	5885	4683	25896	5781	114990	658	10093	6095	79618	388585	9021	5443	8204	79625	799	9445	4335	28514	1856	83719	29095	345611	57449	5142	5756	7538	6653	58480	2319	2395	139065	8456	1392	59338	6425	10266	397	55654	163859	3109	9641	8187	100130733	55219	79443	8555	57152	164153	6786	92747	51112	100288687	23624	64083	7341	50855	2324	307	26508	2191	652	282679	7453	5164	1917	5025	546	3827	51438	27250	57119	7289	2615	146206	54964	3958	30812	29992	85300	541468	23244	55193	9203	10201	51278	7375	22797	4803	912	7879	84619	5170	8650	3489	57824	252983	57647	23328	2494	5151	91445	51643	5253	1379	260434	144097	79791	3458	55625	79192	9230	200734	10912	729230	4615	9202	51127	2041	55252	566	970	3015	345193	3337	5460	2039	3574	51196	5956	23107	285	1012	5901	56776	9368	2248	55600	10443	5430	55239	2822	1265	860	5168	284114	10558	81565	11140	4063	2203	10112	916	58191	153222	8482	140462	8646	4246	221927	9776	8854	975	5979	9655	8091	654	4150	5519	2516	4616	29923	163175	55486	9870	342979	51714	57664	4625	3105	2648	11235	355	4300	84787	553	1829	5771	55061	5300	81031	51222	55249	9241	335	65264	255758	8314	6477	84216	23178	286053	64399	6780	115004	4239	79000	7408	9024	26011	128338	51129	1579	8519	4306	25927	11160	197259	157570	6664	5601	8529	9181	1910	93650	346171	59335	10536	51072	54165	3416	9827	22954	161198	5469	1437	64926	54874	54894	11162	5413	330	7832	26019	3572	1045	6342	26585	84174	144165	843	3993	3550	54959	8975	5552	182	85456	358	29969	10146	166379	168667	389421	6283	3753	23125	10747	5629	51460	20	57120	8629	5319	3791	4223	6749	54543	5571	57162	147111	5648	167153	7471	493856	7133	2523	79066	51283	9892	4838	59341	9400	2560	4435	1800	64112	814	29085	64429	55617	10008	9777	22933	6883	253725	3476	984	5004	861	6364	255022	23513	5468	56957	92421	527	7462	27242	51335	149233	79837	10956	8445	10367	57510	10776	342897	369	2950	51063	11278	143098	720	3196	26258	26586	754	23586	23185	6790	3799	55201	2529	7048	958	138474	23264	79727	3131	7005	185	10127	6237	26038	23429	145741	5551	10023	3280	285613	91624	11011	3973	395	2831	79931	5176	10159	27022	54778	57673	54106	120892	80772	158747	8216	2746	348110	10253	6774	6013	57697	2729	25989	90338	9647	1616	26610	5962	11135	151449	260429	165	7353	57805	137814	143686	1013	51085	6613	2064	5725	50506	4318	5500	55908	3251	6251	59349	55553	5970	55743	51582	257144	55851	7185	80820	140290	5138	79612	51750	4908	56731	5365	9282	85302	55010	8218	51657	6441	4534	6366	1861	24148	3312	6356	54795	55626	2274	79591	652991	101927423	7732	10769	4140	2010	4624	339123	7292	23584	3659	64342	353376	9915	6836	57343	552	79132	64857	23493	5579	51495	388125	8521	5054	84897	6885	57679	6880	57829	1271	28232	51026	79413	27289	5598	64115	30835	5314	9780	5777	3693	3191	943	200316	3265	10690	1908	51256	5934	7840	26191	81931	5015	84659	4436	4633	28978	1984	8897	4751	10049	79664	326	6015	165140	10523	3689	283869	643	10634	8202	51141	3990	7529	6615	3479	10105	5920	7273	1193	6925	79541	6195	7593	9858	80314	9891	9968	5286	5684	90390	201501	9450	115704	27040	2896	2122	10923	222068	51720	8995	5394	5566	25970	1839	284654	7695	7051	7535	22844	7342	10010	929	1960	1390	2155	8737	6657	1639	3329	6867	2335	3708	4661	23274	1289	5335	80736	28958	112441434	100532736	131540	150	23387	400966	1311	755	4294	23060	93663	5292	25778	65018	27141	3297	678	181	140690	2922	2316	55920	10209	51147	10497	56979	23143	336	3781	222487	23479	6597	400916	55635	25837	374462	2069	284361	6598	6909	5641	124872	10220	114794	84660	55291	54503	10284	2185	538	6223	8573	5175	57591	10096	404281	5911	79699	54855	3663	6418	57379	96459	10300	914	90326	51136	11284	57620	9774	388630	56477	1396	3481	79447	285489	356	4036	112770	55090	55869	2869	2861	1535	81603	440275	54469	8263	57099	3552	8322	7022	10920	55125	151636	387893	54537	54922	26525	143282	6857	123872	9810	160418	92906	1719	7528	5083	5992	2693	6714	10276	1804	4285	6670	5223	55791	10153	136259	324	9709	2358	22927	135112	1958	2067	4086	9238	9706	51100	85407	3208	7572	26130	222166	115416	84962	659	7412	80319	1890	706	6387	4613	50809	30845	25764	23316	253461	1410	9928	10537	58509	10869	6472	162427	283	6950	57659	6421	151126	6201	131177	84312	8934	10361	91404	22902	5698	81929	373509	10425	284352	389493	1409	6938	5290	55781	57590	2013	55658	84985	55749	51024	390598	4437	146198	245973	9517	2202	147495	1501	126549	51547	27185	7155	10603	22841	7421	6495	22875	51510	1605	25827	55532	55619	30968	1432	9732	8823	25921	114769	5479	283383	5705	84166	56963	64855	10109	23504	2181	6794	6399	1843	79778	81618	100	85329	10460	1236	10002	3745	1054	255027	57521	64844	83903	1263	4515	10519	1628	6886	1475	6049	23180	7024	23261	392255	5515	5872	1365	57496	155061	79596	9736	2519	51684	6016	9675	27286	80764	27244	10725	90678	285331	221044	64782	2339	79155	149628	22919	8530	3674	332	389400	63935	10962	869	2321	5420	10211	5166	9792	4609	2244	2035	887	10733	80199	26272	27338	9637	9975	343637	10730	55904	92345	10450	2651	3512	55840	55262	89866	5218	6926	55691	444	5796	56928	8514	388324	79831	55140	950	652968	2539	91966	6869	990	10199	54476	101180976	54757	11211	22980	29843	337	27122	55337	4504	989	808	2277	9267	54541	10382	28952	59284	7128	3169	721	7114	1173	92335	57158	10718	29924	8027	25898	4842	9878	2334	345643	55294	6502	78996	23166	64062	5905	9901	10188	6586	4101	4241	219743	9554	5195	200558	2250	215	6050	24144	8545	5663	842	1601	1877	8050	3547	8741	1135	8817	64787	346389	80763	57542	3692	56144	84830	347273	4282	10138	158800	79680	23089	5625	5465	11156	7940	11091	161291	64328	6285	100463289	79643	56006	24138	118442	22890	7335	7429	131870	9748	27166	8061	4986	1490	63941	5531	192669	55323	8754	7484	3549	3587	4207	5345	4301	4905	5696	6860	83481	9319	6910	56849	150684	1997	7704	255738	114787	6045	51270	56943	132864	84870	10563	10106	2140	10252	6945	79027	26091	727940	29841	719	284086	9969	23295	5894	7476	26086	2002	10411	284695	9618	1992	1264	339122	5045	3037	84337	862	1496	55147	6935	23332	246	5687	4860	84289	64839	85453	84679	10438	2045	8115	65123	7329	54101	6997	25940	6189	4985	2242	4791	5650	8626	51765	5553	9830	8317	5371	204851	7009	10174	8856	85369	3221	80005	8883	7345	25996	9607	10464	10574	11200	55922	148	93649	4582	6567	57520	246744	5859	7401	8315	90853	57699	25962	9595	11180	79602	6191	54962	9208	79918	7753	25805	5997	51304	83637	25928	6608	10055	2629	55759	136319	10213	6895	1143	1961	55128	23007	3213	1938	1509	5782	5609	1869	2646	26098	5770	259197	598	2353	55160	7791	90070	51499	56937	57126	345275	5617	4088	6311	11171	11143	9439	5741	3429	3937	6654	199920	2308	126520	64147	5664	56852	2740	4671	9443	2690	5562	64061	6093	29079	115	64848	1846	3673	3354	9538	3437	8480	94241	80237	79085	5311	115426	3569	7305	10641	23160	2736	5159	6530	25978	402	1848	23189	1880	126272	4010	23334	135935	23512	11261	81857	1017	7737	9440	6469	6668	553115	26145	2049	10771	55003	7871	8189	54209	26060	6736	55332	64979	4593	1201	4495	4035	2047	9463	88455	11315	139135	7552	203228	28984	112609	7881	646	3593	10344	54617	140564	2114	246175	717	4323	374969	27154	116	5940	1855	55703	9093	10160	9727	1215	266743	143	57551	10267	5321	9261	81619	63901	6789	5590	79755	57214	4057	149840	219409	4308	26973	4068	5144	7122	10181	10626	57091	57472	56254	51594	11076	51225	3952	575	50856	10553	79574	7141	401265	572	55171	7837	51738	8491	51776	8477	83786	5734	7205	115019	142678	55614	8740	11325	221477	9314	4935	27339	891	9786	10787	391	5105	688	153	642273	285016	5271	10140	23380	23411	84913	25999	64902	8503	8538	7994	55917	54741	4850	84316	3214	1840	266740	5728	1604	3608	2048	155	8448	684	114899	634	111240474	23005	11338	2260	56907	7049	221178	54361	154043	6262	57822	55818	83932	81559	10342	498	23370	5414	83737	51384	10399	79874	6118	9662	54206	221150	8284	5576	6907	55722	4193	149951	3911	399968	114783	5539	10666	4343	26053	10472	55328	51132	140775	1066	9588	10772	114897	10564	10661	10491	9530	3093	4601	23503	3014	89801	26524	341019	9856	5450	51176	8930	240	5657	7337	257364	84271	51035	3842	79184	7023	66036	9474	134353	6242	6936	4055	23327	25929	64428	81029	5587	55105	92565	55534	10439	84101	5784	54585	51001	2200	6199	10716	2895	64065	84159	135644	25865	3805	55754	2555	115209	7515	6386	85459	388	5317	58516	23209	10525	1213	3638	107987425	6540	27287	128637	83667	2828	30062	4158	208	54815	221391	27351	23085	51637	124512	4345	79849	306	5154	11025	7517	83547	991	23256	344558	5139	54468	126393	4067	57732	4641	8815	4208	6301	8832	1965	5536	55135	9747	110384692	6182	29761	28999	285282	9508	5927	57489	7728	10642	4597	5324	80317	5458	4037	56929	9262	5605	123169	401	6324	65062	9258	775	84181	8850	79598	6781	117194	341152	1191	5036	9730	5793	253260	126259	7555	63976	286527	2005	22848	51010	51347	5829	837	8867	4780	360	389207	9695	10156	7334	84879	6818	6622	29763	8819	2355	3092	150572	699	54765	440	85004	23087	3783	11007	27240	222584	9927	1956	54997	117145	80174	51083	4991	54453	10247	3211	2741	55188	23613	26353	4023	4988	25959	373863	51696	376497	64129	1660	2838	4983	57393	10891	30011	338	10202	10974	138429	147906	100505385	3623	29127	64689	29800	2495	9370	9971	1760	29094	57493	80216	100144748	25960	7979	6872	3553	1871	8764	65268	60489	6351	5196	6329	4277	3987	389643	5588	23616	29117	8611	129685	8085	8976	50945	4916	7046	3113	1041	6695	8575	23764	10616	7249	55181	3064	23499	1617	149563	26146	220134	29063	886	2770	57706	497661	4733	23621	2864	124935	23468	11266	91010	9794	11004	11078	83985	4142	23400	51065	5063	9573	9541	1063	285852	55966	11172	54931	94033	3099	7088	55823	9425	124274	64859	55233	390664	2115	55245	466	4656	22924	673	3190	6428	9935	7862	8463	2058	1080	9094	28960	134391	388325	152110	79723	7942	84282	3123	51289	5921	115362	9529	79768	10133	10102	55660	55726	8805	55809	201633	54627	4287	595	29116	161882	9506	2350	25998	8877	5028	91663	8796	116442	4771	54551	89941	84109	2810	199	5564	65057	54566	4831	4851	90865	7514	8200	3667	816	90806	140947	5225	8880	150356	1647	57161	8563	165721	100506658	3299	22893	1859	10142	51193	60592	5156	150921	51763	79156	114885	93986	6738	7140	7852	8697	55254	10919	84883	80184	257397	5624	3609	27032	1001	8879	3818	51149	130612	4488	65125	89853	9044	8862	1472	23450	9519	8846	53345	9682	84893	7319	10444	4602	3096	6713	163486	8452	2745	4659	79142	63899	225689	3270	81285	5884	79677	23013	4940	5864	375346	7027	254263	9669	3399	3090	56853	4600	5783	5801	54897	103	1588	79661	3148	91862	9349	284340	401447	51311	4170	285381	3612	23137	835	160760	23428	5018	81853	84219	7433	57153	56970	54507	5459	134145	338692	139189	55997	84953	11173	8943	10572	5868	55861	63928	8729	11218	3660	5603	10972	23047	160365	3669	7448	10911	26136	6943	6778	51162	158376	2120	84839	1687	29801	10116	8379	4922	57658	29935	9967	27091	8022	7767	653145	389692	25836	1581	3575	79567	148170	7159	411	2525	2959	6659	10445	9204	79720	6820	5328	9253	9020	23515	7422	10915	2619	64326	51701	9223	51135	11331	8638	189	11221	79594	8936	2053	3832	7474	89885	55055	5422	5914	84851	2168	4914	9500	55011	55906	3172	56890	7136	8131	63925	23371	817	7060	9688	1048	54517	6257	116986	56005	11082	54851	126374	2213	10435	57396	54471	7157	841	9775	6398	1181	9696	5795	80303	23317	81792	5071	5578	84967	2956	7917	7547	10806	3162	79805	4313	1786	1948	80856	55845	55506	29760	4311	3554	79991	489	6949	56916	9568	55355	9739	11274	60385	3433	80834	5155	51561	51385	79068	25825	665	84501	164	23251	10587	50486	4160	11063	79365	1944	6541	6546	7078	85451	5393	9564	1071	54751	9820	51523	5217	3234	3362	23286	92609	10097	64094	8613	79977	113246	26986	340602	24142	51715	9148	1857	5828	5396	80351	1718	3217	3561	646817	3756	1729	55937	5569	80709	440193	5985	8558	382	387082	2078	6689	284254	165918	4248	90529	54984	463	23365	112	84707	340069	4058	8898	131566	51111	4358	2161	4217	10658	9855	948	6010	219790	23363	29980	988	51592	2824	3204	123720	7225	23252	11128	6041	85441	123745	254013	58525	54552	23787	960	22876	3240	10296	64801	64581	2623	22905	10005	5034	387	7253	81570	4524	54463	10617	56950	1565	51094	10628	915	6815	6832	340719	84904	730249	79871	54623	576	105375355	4154	6928	79752	1387	2786	2299	57178	255488	50487	5883	79072	84105	56848	613	6671	9933	91975	9903	3984	5001	8720	54832	7227	904	54498	6279	338442	84656	59286	101928527	101	90102	93627	10892	1522	2247	396	2564	51334	5966	55145	64109	5495	1471	3212	83987	6862	10001	9584	84875	26471	9221	440335	5245	57118	27329	7323	6588	63971	2965	118424	10421	148003	1234	4654	6348	54969	196	353091	1815	4157	5909	2065	27130	79577	11030	144455	3956	6755	8811	5291	9448	3980	9982	22904	1141	157313	7494	2561	130497	51654	3305	683	283219	4792	8829	694	9894	1460	9733	9846	92	2264	2150	11244	27292	49856	1307	79800	8648	8309	255239	2251	714	129563	5341	11043	9738	3672	6733	66005	408	55110	89795	25824	5906	6434	84888	5819	11107	2784	23404	27246	144577	1493	56981	57555	339745	9693	80243	1028	3104	9126	637	9938	1946	23580	6037	9863	6419	1104	57818	23594	5600	51070	8701	51201	9099	815	4651	58155	3084	8859	111	8473	283629	403	338661	26156	9027	152503	57698	5187	2946	11075	9582	4297	55187	1822	23405	3778	55226	221002	8437	23558	219736	55255	3381	23414	285193	8499	6879	23636	22938	5296	6299	55269	254225	3480	7113	1901	7498	54461	890	2019	51422	54726	55801	8800	53349	8074	4215	84643	10325	4830	80821	285367	10978	55080	348262	253980	150696	5585	2833	6282	107986084	55968	7812	3295	90627	3802	7071	2219	63036	338557	23272	53905	55795	57402	57132	22877	1020	8301	5228	53840	2100	57761	114134	9493	7010	55604	29105	23529	6478	1942	836	4255	4642	2776	11124	9361	4161	3998	163126	10868	4204	84059	7694	7150	55333	26051	2865	7764	55270	2290	1488	23275	8324	9698	3611	254065	2081	3232	8644	1053	7164	166929	23492	147	3601	80139	9043	8717	4781	4544	136242	1824	941	3567	9025	728340	23677	4296	144245	7644	2642	25802	55505	55651	8986	56947	23467	90381	6281	8048	9798	195827	10614	80024	653361	285315	3233	23604	3586	6275	844	10206	6585	2207	1876	84300	53919	56257	51366	3784	10293	207	100528032	84524	11236	5984	88	3178	83939	5873	23122	2778	81847	3670	23379	164656	1630	9817	23424	5586	55636	54929	487	23654	952	64750	430	4598	668	79037	1069	85364	8673	10755	84142	4487	51250	8550	6297	84687	114880	9076	896	83439	9638	6194	8000	55051	58497	3304	4878	54567	151651	1756	205717	171392	10818	119392	729438	8570	6777	84433	1026	6344	10461	63906	9079	8291	7855	3695	124790	4855	2547	6414	5463	2159	81035	58484	10125	91662	9737	9101	7006	4801	10950	10492	84128	64783	5205	107987479	64324	708	10550	9865	344901	1636	2208	54904	1272	55450	10943	6845	1178	7130	29091	90809	1745	4137	2306	2872	80004	137886	29934	9873	3977	400961	2621	7786	54386	11344	731	57211	3068	55677	10653	2073	23098	578	59067	3383	5510	5610	4783	5347	1667	3630	4149	3949	22866	8677	1128	3684	29066	8527	4092	8658	9705	3185	246330	5533	10221	4283	53407	972	219988	27165	11113	858	27000	80311	3140	8428	22998	58190	84074	11342	5127	1476	4199	9236	220441	283420	55696	3624	10092	9071	55829	8289	246176	5322	3936	7222	3654	83874	57506	339345	6934	54978	56241	388112	767558	7975	84876	84978	7473	51552	30820	6019	25953	5988	80758	107987462	377630	10365	56897	60680	93974	90	1663	4216	2587	79094	64282	1950	197370	84140	3054	150094	23555	8938	5753	100113407	8895	2597	60	1030	57589	26007	283375	9874	25950	387837	9770	353514	10576	3838	641700	59339	84133	57649	23236	9665	57007	51297	8649	3091	9925	23399	51755	1797	7096	9908	126626	9847	25913	7037	23011	55602	55432	2580	23268	29984	79176	4043	8736	325	9779	2237	389658	93343	10333	639	5789	404636	51744	6662	267012	3001	152816	51284	1027	7477	1147	51513	7040	2263	9055	286223	1902	2969	5310	10801	6711	7874	55198	23671	5874	7021	9211	51760	6407	8723	25782	27327	54858	5540	581	328	9620	2962	54414	55841	5275	8569	1406	28981	889	10600	10009	84722	9365	10040	64506	64798	54869	84466	2596	5798	111089941	59307	79624	22985	24139	79959	51330	4194	567	440068	4898	10000	84803	23304	64210	966	2147	8178	23086	55107	10178	1401	50838	10019	55777	29109	64858	23246	80312	153443	51504	923	56893	10163	10551	170589	144233	56892	8891	23141	9146	640	9318	7184	3455	196996	84932	104	3358	53335	5005	359948	27183	60675	7702	80114	80833	155054	5611	80149	6187	28956	7295	51651	1936	57095	81	3159	85478	187	10210	113130	1105	5888	135295	7098	317	144108	83700	1046	7466	2004	908	6197	27201	10621	23658	301	2768	23466	4312	3350	140628	2984	7004	8739	51272	245711	200576	8776	26267	8028	25818	130013	4772	6672	84525	226	6491	2697	5604	8531	200424	2042	56203	3716	51569	57533	8334	7589	3071	6993	5931	54780	10673	2876	1611	145581	7424	29978	79693	10935	6810	51490	25	29970	8038	9545	1788	2918	389	10732	22858	22871	347148	267	57045	1230	3579	6363	9150	9636	26297	27350	146433	56940	6431	55004	8553	5546	113251	150465	26747	3812	201626	9735	6464	535	8795	997	1763	3625	4848	7349	56919	8837	3834	255061	4064	60681	64400	7432	493	998	55022	11126	7153	149428	4005	2914	440093	351	2243	26608	8021	126353	56829	23239	56648	63898	10346	2692	10959	29098	4773	4284	7226	8434	2313	2719	8915	5216	7070	4091	199221	84936	3605	3357	3676	2917	51086	2652	23019	5476	1654	339829	6154	80014	79858	10635	3397	10625	10025	84916	6406	4486	102725035	23090	11141	25833	29110	7287	65992	9592	8539	22856	10514	1655	10039	5327	4839	9341	346	7936	51160	83695	3981	274	80829	8320	2072	5754	80320	64110	56998	2253	3688	51441	1051	4928	55959	27352	54443	2186	58504	6594	6504	1789	5727	152559	5871	3326	79845	9699	1399	7428	9231	1634	5744	5134	23235	84299	60436	29995	80179	675	153572	55161	1428	1459	84083	4938	1072	84168	79139	25909	23560	60343	23012	7020	54900	10555	1749	9649	8766	9290	7082	1235	207063	6590	2550	22806	23187	121665	22992	10277	8625	23081	8874	22943	10465	3491	5243	199731	7692	2220	10228	5470	64919	9495	6720	10395	10111	5908	283742	4017	9255	81545	596	2101	409	2011	79228	8500	2118	22880	7534	599	51773	3106	84699	117854	80349	84154	7376	4762	51471	5167	201294	9531	84295	23373	79679	51203	26278	79817	84309	641	91319	6208	125170	1116	5780	677	10677	350	84464	5702	90993	4879	5525	1386	5740	23318	55509	5350	3868	6839	3661	55164	585	796	50848	340485	6788	2658	29883	51068	54546	8326	10241	6792	947	406	51426	718	54927	8148	7431	57103	831	80169	79444	6009	401138	1983	138065	83752	10987	9590	256933	23378	4321	6196	6811	23532	154796	3595	10544	54487	3082	117581	1740	6382	5447	7480	7015	3675	54825	4627	56926	5737	9063	27044	6352	1032	3620	6988	3643	163882	64771	133522	676	51293	83879	5865	1825	84058	1832	9421	54737	10595	58487	11006	143384	22914	3355	150372	90441	269	11061	131450	26012	6570	114049	64081	25803	4690	55689	4885	23181	64805	10565	1278	80816	5861	6667	199713	1325	5797	29028	3133	54764	25942	55971	23034	26036	9516	9217	388677	7436	84952	11060	23705	23293	653464	29947	79848	116150	24145	261726	84084	54084	25946	81832	8780	84069	1672	64285	79718	2034	5936	811	10630	64376	928	10960	6625	51143	107987478	2702	100996717	79092	25994	22863	376267	50852	440699	60401	7035	128344	5451	8078	87178	7042	1994	2899	415116	2302	54732	7541	285237	6868	51465	4643	10263	9581	51124	10921	84441	84630	221908	347731	57048	78986	3112	4681	8614	9026	23054	9092	1435	4066	7026	11187	9965	6092	94056	7057	54434	23390	29104	10849	90417	9869	7138	5318	9992	10811	100134934	100037417	114836	10788	64426	133	85477	26097	27074	57448	23032	84522	933	3594	6742	5577	2928	55197	482	8896	79738	5621	333	152007	2160	168451	10524	91746	78989	5887	1140	6929	8643	4353	6760	26292	5916	64711	9943	3043	9113	2037	2688	5996	3576	64223	11051	10613	3248	9926	128434	983	55616	64220	51079	7629	4054	54941	59272	26207	8087	10059	467	4008	167465	56674	7706	27324	54464	1408	2771	90120	8682	1974	6401	148022	5478	7052	64320	939	55729	91	54920	7414	6533	79576	55929	23076	11285	3646	283106	9528	9470	200845	2521	6532	3853	6203	43847	10979	11133	222008	10475	55466	79073	23331	11240	1814	153090	388591	55800	4072	3557	8893	57662	9657	79035	58528	9814	55769	55915	5008	9447	51322	9555	55166	59283	6046	268	57605	84733	657	64768	785	23271	84313	51118	3694	1618	64093	56259	6827	7043	7444	7564	7050	114548	26054	54986	10189	805	9759	2553	2859	8431	23025	2742	55223	26280	4790	8547	55859
GO:0048583	regulation of response to stimulus (2098)	3627	25778	65018	23410	27141	23252	55	3297	4722	85409	4763	2316	3565	960	336	22876	149461	55885	727	9572	6597	400916	64581	147040	2623	661	22905	8772	5034	387	6598	5641	6317	959	9577	10617	142	54503	10758	56950	84444	2185	6223	8573	51142	51094	1457	6815	730249	2113	1827	5911	1387	6574	79971	50487	96459	11153	51136	11284	4653	79746	613	9774	9320	388630	8655	115352	2668	340706	54832	6279	441925	3481	79447	2633	10134	101928527	90102	356	93627	4036	5879	1277	10892	490	2247	396	55704	3562	2861	1535	27123	2146	55527	84250	90550	133396	81603	440275	1364	5966	54910	64109	54469	5580	5495	10920	11119	151636	7041	26471	9464	54537	387893	54922	1029	340061	26525	5245	57118	143282	8631	6346	9097	6348	5594	9270	6850	6449	399	2693	6714	353091	10391	1815	138151	2065	55791	27130	10371	79577	11030	324	9709	2358	2067	10297	3956	5978	8844	85407	58533	9448	545	84962	222166	659	5058	57190	8607	22904	51564	80319	124583	2218	6387	9604	7494	56547	283219	683	54602	4792	9684	80196	4884	8829	9928	10783	10537	23476	58509	10869	9894	1460	57333	92	27248	10272	2534	64127	2264	2150	6421	602	6201	1003	8934	55835	147138	7520	8309	81929	1398	6609	7755	5341	10413	11043	83595	10623	51191	66005	408	57590	2013	8742	57556	653519	55658	65009	4843	55681	3077	51024	84888	390598	81858	5819	6284	26057	245973	3059	27246	5295	144577	147495	1501	126549	51547	1493	221938	10018	27185	10603	56981	22875	6091	1605	25827	55532	30968	9693	1028	637	1432	57175	55741	8823	25921	9938	114769	6037	347	9863	6419	84166	55031	345	146722	6794	3815	23201	2152	1609	8417	1843	286827	1540	100	1236	3084	7857	1054	8859	111	255027	57521	8473	64844	79960	162989	57680	6098	10519	26156	4795	8609	2023	2946	6049	23180	23261	392255	7294	4297	664	1365	6423	51520	115727	221002	9736	23558	51684	63979	1893	219736	3717	9675	4221	1240	2887	285193	7398	6318	27244	4052	10725	90678	23636	22938	5296	6299	26271	55269	254225	7107	23568	6125	3480	8517	55182	79155	54829	149628	389400	6548	7498	10962	57630	869	56658	890	10459	2321	10211	100133941	4609	2244	54726	55801	9454	4215	10325	9750	7189	343637	7132	253980	3655	2651	867	5585	23509	2492	931	1021	80762	135250	5218	23170	3802	56928	8792	2219	4929	27092	63036	845	2056	53905	652968	57402	23171	23347	367	10155	54476	7784	64332	11211	1849	27122	57761	1111	5618	23213	129293	4504	7010	808	2138	2277	54541	222643	8840	23529	6478	7105	28952	59284	29997	7128	6375	3169	721	4255	7114	10859	2776	2888	27303	84934	163126	57158	10868	51377	55666	7066	55333	26051	64853	55737	9455	3065	8549	1488	57864	10432	8324	5606	9698	55294	55611	6376	3611	78996	64170	2081	2033	6586	8644	3570	196528	7164	10048	1803	147	23049	558	6288	80139	23779	8717	842	81610	1601	7100	7124	3547	186	55719	8741	10542	8817	64787	9025	728340	23677	84830	220042	4296	4282	64922	23089	5465	11156	54994	2932	56947	23467	79109	4087	6285	79643	2108	65989	24138	195827	118442	10614	7335	131870	7097	653361	3589	27166	285315	80279	7919	55816	7430	23604	1490	3586	6275	29108	10206	4163	6585	5531	55325	9244	2207	219287	8754	7076	725	51366	10293	207	100528032	152	3428	3587	5345	1969	638	83481	4824	347734	23122	55023	8409	81847	2934	9350	2280	255738	83891	231	205428	1436	6347	54929	84870	10563	146	2140	25776	952	10252	190	5788	5204	64750	5111	26291	7089	79102	4598	79037	139741	85364	8673	1388	26091	719	9961	284086	84142	8994	151	4487	183	8725	23295	5894	7476	9446	9076	23592	2255	7178	5591	8000	9618	10927	11184	3304	4878	114971	56253	151651	10855	5933	2672	11329	154743	171392	2305	5272	729438	4038	55693	8767	84433	23332	63906	246	64839	85453	93	7855	10507	2045	222546	2547	6997	10451	6414	2242	2159	10125	100507436	3170	91662	9451	79705	64135	27031	9737	710	246778	8914	9101	7006	5064	5650	7248	8626	51765	6354	1646	9521	8826	9787	834	5972	5371	204851	708	7009	10550	9865	113791	7454	79674	1272	5592	55450	10657	29126	3488	92610	6845	1178	7130	7345	10464	90809	1745	4137	3456	148	4582	2931	4841	3596	967	3356	5859	8315	10273	5514	2621	7786	801	54386	79918	8692	25805	158880	5997	51304	731	51741	25928	11122	2629	2149	136319	166	2643	337867	139285	6895	9984	10197	22900	6358	55128	578	59067	3383	5782	57154	5609	57502	6422	5610	79886	1967	3630	9141	7039	5770	259197	598	3684	389541	23017	4092	8658	7014	9705	246330	90070	8743	51499	56937	3665	9404	57126	10221	3932	5617	64321	972	10449	4088	9782	11171	11143	2487	128869	858	331	55765	3937	197131	6654	4153	7415	199920	80311	2308	3140	8428	2874	147372	11342	1652	5127	5987	283149	4734	6093	220441	2066	27202	3624	27086	1907	1846	55829	3965	2268	2194	8288	27302	10856	5322	79085	6648	5311	10193	5582	9175	4968	7222	135228	3569	3654	1500	339345	57506	10641	6934	5159	54978	51473	767558	1826	5831	23212	1848	23189	2475	29086	1880	5653	29775	80758	55366	23334	7251	377630	2735	10365	8312	11261	90	1663	2241	4216	85480	7737	79094	6469	1950	197370	3592	10771	55003	23555	8938	140885	100113407	10392	4853	1030	10870	26007	54209	9854	148327	10318	25950	387837	8600	1281	1201	9770	353514	2047	3640	57142	79812	11315	9283	25937	9825	219699	203228	84632	28984	5817	112609	84133	56339	84669	3593	10344	219771	23236	4332	49860	23607	57007	284	468	717	8649	10098	3091	10494	51755	116	9958	7096	3275	55703	25913	7037	1215	3135	57551	4210	5321	55602	55183	55432	81619	8904	6789	83605	8890	5590	4057	149840	4205	1613	2074	79176	22926	26973	4068	5144	3558	26155	10626	6424	389658	4089	54550	9125	93343	4650	10370	10333	80739	3952	472	117166	23732	8878	59352	4856	64114	27178	29072	55086	401265	572	51284	51009	51738	1147	672	7040	2263	4249	1902	2969	2867	5270	51776	23369	149095	79726	25939	5734	7205	27131	142678	10062	8740	55159	8723	11214	7873	221477	9314	4935	79844	10016	3954	10961	5094	930	581	55841	642273	285016	28981	4976	23411	64798	84172	54869	7099	111089941	9353	79624	7327	51330	567	54741	79794	10000	857	90355	1840	122809	55914	84803	23304	6809	10076	64210	5728	1604	83873	2048	3685	2147	966	155	4102	1270	55107	5595	51341	10019	684	114899	634	1440	27063	441478	163702	23005	2260	23246	1594	153443	56907	923	8809	56893	10084	10551	5340	920	100996763	152138	10342	56892	8891	2811	5414	9146	3075	9681	8678	83737	640	51384	10399	3358	9100	2249	5329	6118	23240	54206	80114	8313	2022	80833	5611	8284	5893	1649	51157	6907	80149	23376	56246	28956	7295	4193	10670	399968	5366	1936	50964	10666	8440	7957	81	3159	23043	187	140775	4281	1452	25793	114897	5888	3093	859	7098	10419	56990	83700	8036	7466	1512	92797	338322	146850	1739	10622	26524	9856	10621	301	2768	9966	23514	8930	240	8739	3735	51035	79184	3603	7984	23612	25818	10269	6672	65078	84861	7158	6787	2697	5604	26268	8531	85363	9218	4055	551	2488	51569	5587	3071	5320	7941	11213	54780	4179	25865	115701	3805	2876	145581	7424	29978	4638	202243	6810	7515	6386	25	22846	8412	6259	2660	3315	389	94134	51060	114609	22871	23209	267	7126	57045	10525	60561	1230	3638	196527	23576	6363	9867	83667	2828	3273	8892	146433	2258	153129	1894	9719	6397	23462	6431	2852	79849	5154	55004	124857	23322	4869	154	344558	23547	83643	728	5139	54468	3656	4067	57732	4641	6464	8795	997	4848	6647	56624	50488	8837	79004	161582	8832	10013	5536	4064	55135	110384692	29761	285282	9508	26355	29882	493	55022	5608	11126	3925	80317	2914	351	5781	2243	22925	56929	114990	255520	23239	56983	65062	9258	10346	6095	4773	9021	3916	3976	57674	341152	1191	8915	2719	799	55662	825	4091	253260	1856	1081	83719	3605	7481	3357	63976	3440	345611	92162	8970	22848	3622	57449	51347	5142	837	4780	6653	9695	23019	1654	768211	7334	11027	6622	6154	7913	80014	3092	2395	10635	79876	54765	1392	59338	4486	6425	83666	3783	397	55654	9927	7080	7314	3109	1956	2266	9641	29110	100130733	65992	8567	1655	10039	6772	4839	55188	92747	4988	23624	25959	64083	27429	2324	80829	64129	1660	26508	4983	57393	2072	652	5754	10974	147906	8651	64110	9679	51527	29800	3688	10488	5025	9370	51441	3827	63893	9971	57493	27250	80216	55959	27352	7289	6717	3958	51246	6504	152559	541468	25960	1453	5871	8444	6872	3553	3326	8764	8483	65268	60489	1399	51278	6351	221491	7428	9231	5196	1634	3929	29995	4277	7879	3987	84619	5170	55161	5588	23616	6035	1459	2192	3489	84168	8085	252983	2625	7046	4916	23328	60343	5151	91445	255324	432355	10616	7249	51643	1379	284293	260434	3303	3064	19	54900	3458	149563	329	55625	26146	10912	729230	9649	4615	9290	1139	57706	55252	497661	345193	121665	3574	11266	6591	51196	9940	83985	384	285	6280	1012	56776	92140	245928	9368	5284	292	9573	22943	3491	5243	199731	2220	2822	3606	5470	286430	9495	285852	6188	284114	10395	55966	11140	11172	107080638	2203	64121	81545	9686	596	7188	409	9612	7088	8482	8646	2261	71	55789	7534	975	5979	9655	8091	654	22891	3106	117584	5359	4150	117854	5519	84154	5167	673	201294	4616	342979	57664	57608	79817	1080	3105	84309	91319	355	11235	1116	388325	152110	4300	84787	553	8841	5771	55061	84282	5300	23645	94121	81031	3123	5880	2332	350	9241	335	90993	9529	10133	197358	6477	64399	5716	5740	51571	4287	1393	115004	9506	4233	177	79000	89780	26228	9024	8877	50848	5583	91663	6788	8796	4771	4306	51339	2658	29883	947	199	6664	51426	718	5747	4851	6011	945	57103	6239	8200	3667	6009	138065	5225	10987	93650	9590	1647	57161	170692	8563	9611	22954	5469	1437	64926	282618	23532	5919	54894	6198	3082	1025	3572	26585	10142	1845	2099	84174	8724	144165	5156	843	51763	7852	23118	8975	7015	55846	3675	23028	257397	4627	5624	27032	29969	1001	29979	390502	9063	3818	51149	130612	65125	89853	6352	1032	64771	3643	168667	8862	655	6283	261734	153769	10747	6396	84893	84058	9306	7186	8629	3791	4602	197	163486	6403	8452	147111	5648	11006	7471	2	22914	242	3270	81285	90441	51283	4838	5031	64081	4690	5864	375346	254263	4885	64112	10565	3090	29085	22933	5783	5801	100506013	199713	91862	3476	3133	10468	57708	9349	284340	401447	54764	25942	5294	51311	26036	5468	56957	4170	9516	527	7462	388677	84952	149233	23705	4100	81606	9518	3146	8870	10956	23428	8784	8445	10367	84219	369	57153	2950	347733	54949	720	754	23586	9909	54084	25946	81832	8780	10268	1489	64285	79718	2529	23542	5802	54862	1906	30817	63928	811	10630	6278	958	2537	928	753	84868	6237	100996717	145741	65981	10023	50852	60401	51162	158376	7035	285613	87178	3551	650	7042	1687	8788	10116	9344	6868	2686	51465	4643	79931	64762	27091	27347	9390	4862	10159	84630	151987	3575	57048	78986	4681	54106	120892	158747	9026	8216	1435	84335	115950	10253	6774	9965	5328	2966	25989	6092	9020	90338	9647	7057	2246	23390	151449	7422	100037417	114836	7353	133	51135	57805	11331	189	11221	79594	57448	23032	933	143686	3594	1013	7474	2064	5725	50506	4318	5914	84851	5970	8896	4914	257144	333	5062	7185	5138	55011	51750	4908	152007	102	3134	2160	2737	8131	23371	55010	51657	78989	817	7060	6366	9688	112744	8323	2624	56005	11082	54795	126374	2213	2274	84231	114900	9943	9113	652991	2688	66004	3576	64223	4192	10769	10456	4140	2010	7157	83933	841	6398	339123	7292	10721	54625	5795	80303	353376	81792	51079	5071	5578	79132	7917	54941	54407	388125	3162	55072	5054	10059	6885	467	94	1948	167465	56674	6880	57829	90268	7706	7291	29760	51026	3554	5494	8682	148022	5598	5314	5777	200316	3265	1908	11274	51256	50943	7320	5155	91	51561	84336	84501	164	23251	26191	50486	55601	11063	7078	200845	8996	28978	201163	2521	6532	43847	10523	3689	51548	9564	4919	11133	2281	3588	51141	10475	51523	7529	6615	3479	10105	11240	3301	3362	1814	10288	23286	1193	10097	153090	64094	8613	8893	3557	149111	9148	6497	1857	161742	9891	58528	722	6135	9968	653	55915	5396	80351	5008	9447	9450	9555	59283	53342	340419	2896	2122	51720	222068	8995	25970	657	51379	1839	284654	84313	440193	383	382	387082	28996	22844	7043	165918	10010	258010	929	7444	84447	114548	54986	348	89870	92714	2155	1378	8737	51111	805	6657	2161	5581	55223	4217	3329	2335	3708	23274	948	8928	54465	55367	112441434	100532736	150	4790	23387	219790	2206	51592	8547	11314	4294	93663
GO:1905897	regulation of response to endoplasmic reticulum stress (67)	51060	11153	7494	1388	5071	2081	55432	4102	9451	1191	8440	51136	5295	51283	337867	7917	111089941	51035	51465	4690	9709	26471	7873	7327	578	10869	4287	22926	55829	27248	65992	10956	11315	91445	91319	29978	857	138065	51009	148327	581	10488	7009	10134	101928527	7466	3303	5770	9695	10987	8975	55741	5611	598	258010	9097	23645	29761	9968	29979	4976	120892	84447	23376	10551	6449	55161
GO:0080135	regulation of cellular response to stress (445)	65018	23410	131870	9529	3297	653361	4102	7919	7430	5716	1490	4287	29108	960	27063	1393	5531	115004	9506	4233	177	79000	56907	7076	8877	51366	56893	5345	10551	5034	51339	6317	959	9577	4824	947	142	51426	51384	10399	57103	56950	2185	51142	6118	138065	8313	54929	10987	2140	5911	5611	5893	1647	80149	5111	23376	7295	4193	8563	9611	22954	11153	1388	5366	51136	8440	11284	3159	23043	84142	4281	3082	1025	9774	25793	1845	9320	5888	54832	2255	7178	5591	10134	101928527	7466	7015	8975	9618	92797	11184	23028	4878	1739	29969	29979	5933	390502	9856	51149	84250	23514	440275	54910	1032	171392	5580	2305	3735	153769	55693	51035	84893	151636	79184	26471	7984	9464	54537	387893	7186	1029	7158	6787	8531	9097	4055	6449	10391	10125	138151	90441	9451	51283	8914	55791	4690	9709	51765	54780	2067	9521	3805	5978	9787	29978	5371	9448	7009	10550	545	222166	84962	5058	7454	7515	25	22846	91862	3476	2218	51060	114609	6387	7494	4137	10525	60561	4170	3638	23576	4582	6363	9867	10869	3146	4841	27248	8870	10956	5859	5514	10367	64127	2150	6421	2950	158880	754	4869	25946	344558	2643	337867	9984	23542	4067	1906	578	6647	50488	5770	10013	598	55135	29761	7014	60401	285613	87178	650	51499	7042	5295	10116	126549	9344	80317	51547	351	51465	22925	972	11143	23239	4862	55532	9258	55765	151987	6654	55741	80311	2308	6419	2874	8428	54106	120892	11342	23201	1191	1843	1540	9965	1856	83719	55829	7422	2194	1054	8288	64844	51347	6648	4780	79085	9695	57805	768211	7334	5582	11221	79594	4968	26156	6154	7913	3569	10635	7474	2023	83666	5831	1956	29086	51750	65992	1655	63979	10039	55010	4221	1663	4216	7398	6366	4988	197370	2324	26271	10771	1660	254225	3480	2072	149628	64110	7498	148327	10459	10488	25950	4609	83933	1201	55801	9770	2047	10721	11315	80303	4215	6504	7189	5071	7917	5871	8444	54407	23236	57007	6885	5585	51278	468	1021	7291	3091	10494	5598	8792	25913	55161	3135	57551	3265	2056	55183	55432	84168	149840	23328	23347	2074	10155	22926	5151	84501	91445	26191	11211	3303	1111	8996	2138	2521	10912	222643	51548	10333	3952	4255	472	51141	6615	11266	6591	3301	29072	55086	384	10097	153090	401265	6280	56776	64853	51009	672	1857	9891	22943	2969	51776	9968	55294	5396	55611	78996	64170	2081	6188	2122	51720	196528	11172	7164	55159	7873	23049	28996	3954	581	165918	842	10010	258010	7124	55789	4976	55719	84447	23411	8091	22891	9025	84172	54986	8737	51111	220042	4296	4282	111089941	4616	79624	4217	7327	567	84309	54465	91319	355	112441434	11235	79794	10000	857	84787	8841	23645	64210	4294	2332
GO:0080134	regulation of response to stress (760)	2048	65018	2147	335	10614	131870	23410	9529	3297	7097	653361	10133	4102	197358	7919	3565	7430	5716	5740	1490	114899	3586	634	4287	29108	960	27063	163702	23005	1393	5531	115004	9506	4233	149461	177	79000	56907	7076	923	8877	51366	56893	100528032	50848	64581	3428	5345	10084	661	8772	10551	5034	51339	29883	6317	5340	959	83481	152138	9577	4824	947	23122	2811	142	51426	10758	5747	83737	51384	10399	57103	56950	6239	2185	6223	2332	8573	51142	6118	138065	8313	2113	5225	54929	10987	2140	5911	5611	5893	1647	80149	5111	23376	170692	7295	4193	4598	8563	9611	22954	79102	50487	11153	85364	8673	1388	5366	10666	8440	51136	11284	3159	23043	84142	4281	3082	1025	9774	25793	1845	9320	114897	5888	5156	54832	3093	9076	6279	2255	7178	5591	10134	101928527	7466	7015	90102	8975	9618	92797	11184	23028	146850	338322	4878	4627	5624	1739	2247	56253	29969	10622	5933	29979	10855	390502	1535	3818	9856	10621	301	51149	84250	23514	55527	440275	1364	54910	1032	240	64771	171392	5580	5495	2305	3735	153769	5272	55693	51035	84893	151636	79184	26471	7984	3603	9464	54537	387893	7186	10269	1029	340061	25818	23332	63906	246	7158	6787	197	8531	6346	9097	85363	4055	2547	2	2693	6449	353091	22914	10391	10125	100507436	138151	91662	90441	9451	3170	51283	710	8914	7006	5650	55791	4690	9709	2358	5864	51765	54780	2067	9521	3805	5978	9787	145581	29978	10565	5371	4638	9448	708	7009	10550	545	222166	84962	5058	57190	7454	7515	22933	5592	22904	25	22846	6845	7130	199713	3476	91862	3133	2218	51060	114609	6387	7494	56547	23209	401447	4137	284340	25942	683	51311	4792	60561	10525	5468	4170	3638	196527	23576	4582	6363	23476	149233	58509	9867	10869	23705	3146	4841	3273	3596	27248	2258	8870	10956	5859	5514	10367	64127	6397	2150	6421	6431	2852	2950	79918	8692	158880	5154	1003	754	23586	4869	2149	25946	7520	8780	344558	8309	2643	337867	1398	6895	9984	23542	4067	1906	51191	10623	10630	578	66005	59067	928	6647	50488	79004	3630	5770	4843	10013	145741	259197	598	55135	29761	5819	7014	26057	60401	7035	285613	87178	493	650	51499	7042	11126	5295	10116	126549	9344	80317	51547	351	51465	2686	2243	22925	972	56929	9782	11143	255520	22875	23239	4862	55532	9258	55765	84630	1432	151987	6654	6095	55741	80311	2308	347	6419	2874	8428	54106	120892	84166	11342	3916	23201	1191	1843	6774	1540	9965	90338	27086	1856	7057	83719	3605	55829	345611	3965	3084	7422	2194	1054	8288	27302	64844	51347	114836	7353	6648	4780	79085	9695	57805	768211	7334	5582	11221	79594	11027	4968	26156	6622	7913	6154	7222	3594	135228	3569	10635	7474	339345	57506	2023	54765	50506	83666	5831	7294	1365	1956	2266	2475	23189	29086	51750	65992	3134	2160	377630	1655	63979	10039	219736	55010	3717	6772	4221	1663	4216	7398	6318	85480	6366	4988	90678	197370	3592	2324	26271	64129	55269	10771	1660	254225	140885	3480	2072	149628	26007	64110	54209	7498	4192	29800	148327	3688	10488	10459	51441	3827	25950	387837	4609	2244	83933	1201	55801	9770	353514	7292	3640	2047	10721	54625	11315	80303	4215	81792	6504	9825	7189	5071	5578	5817	79132	56339	7917	54941	5871	8444	3593	54407	7132	3553	3326	23236	388125	5054	57007	6885	60489	5585	51278	468	1021	90268	7291	3091	135250	10494	23170	4277	9958	5598	55703	25913	8792	2219	55161	1215	3135	63036	57551	200316	4210	3265	5321	2056	55183	55432	11274	53905	83605	84168	149840	5155	2625	51561	23328	23347	2074	10155	60343	22926	54476	5151	84501	91445	164	26191	55601	64332	11211	3303	1111	3458	8996	26146	2138	2521	10912	222643	8840	4615	7105	51548	29997	10333	6375	3952	4255	472	7114	10859	51141	27178	6615	11266	3479	6591	3301	29072	55086	384	55666	10097	153090	401265	64094	8613	6280	56776	245928	64853	55737	51009	51738	672	1857	9891	22943	2867	5270	2969	23369	51776	149095	9968	5243	199731	10432	9698	55294	5396	55611	25939	6376	78996	5008	9447	64170	9555	5734	2081	53342	6188	2896	2122	51720	55966	196528	11140	11172	7164	55159	8723	1839	7873	79844	383	23049	409	28996	3954	5094	581	8717	165918	842	71	10010	258010	7124	55789	4976	55719	84447	114548	23411	8091	22891	3106	5359	9025	117854	84172	54986	348	89870	1378	84830	8737	51111	7099	220042	4296	4282	111089941	4616	2161	5581	79624	4217	7327	51330	567	3105	5465	84309	54465	91319	355	112441434	11235	79794	10000	150	857	90355	84787	8841	5771	84282	23645	94121	64210	5728	4294	3123	350
GO:0009966	regulation of signal transduction (1592)	25778	65018	27141	23252	55	4722	85409	4763	2316	3565	960	22876	55885	9572	6597	400916	147040	2623	22905	8772	5034	387	6598	6317	959	10617	54503	10758	56950	84444	2185	51094	1457	6815	730249	1827	5911	1387	6574	79971	96459	11153	4653	613	9774	388630	8655	115352	2668	340706	6279	441925	3481	79447	2633	10134	101928527	356	93627	4036	1277	10892	2247	396	55704	3562	2861	1535	27123	2146	133396	81603	5966	54910	64109	54469	5580	5495	10920	7041	26471	9464	387893	54922	26525	5245	143282	6348	9270	6850	399	6714	1815	138151	2065	27130	79577	11030	324	9709	2358	10297	3956	8844	85407	58533	9448	545	84962	222166	659	5058	57190	8607	51564	80319	124583	2218	6387	9604	7494	283219	683	54602	9684	80196	4884	8829	9928	10783	10537	23476	58509	9894	1460	57333	92	10272	64127	2264	2150	6421	602	6201	1003	8934	55835	147138	81929	1398	6609	7755	5341	10413	11043	83595	408	57590	2013	8742	57556	653519	55658	65009	55681	3077	51024	81858	390598	5819	6284	26057	245973	3059	27246	5295	144577	147495	1501	221938	10018	27185	56981	6091	1605	25827	55532	9693	1028	637	1432	25921	9938	114769	6037	347	9863	84166	55031	345	146722	6794	3815	2152	1609	1843	286827	1540	100	3084	7857	8859	255027	57521	64844	8473	79960	162989	57680	6098	10519	4795	2023	2946	6049	23261	392255	7294	664	6423	51520	115727	221002	9736	23558	51684	1893	3717	9675	4221	1240	2887	285193	27244	4052	10725	23636	22938	5296	6299	7107	23568	6125	3480	8517	55182	79155	54829	149628	389400	6548	7498	10962	57630	869	56658	890	10459	2321	10211	100133941	2244	54726	55801	9454	4215	10325	9750	7189	343637	7132	253980	3655	2651	867	5585	23509	2492	80762	5218	23170	8792	4929	27092	845	2056	652968	23171	367	11211	1849	27122	57761	5618	23213	129293	4504	7010	808	54541	222643	23529	6478	7105	28952	59284	29997	7128	3169	7114	2776	2888	27303	84934	163126	57158	10868	51377	55666	7066	55333	26051	64853	55737	9455	3065	8549	1488	57864	8324	5606	9698	55294	6376	3611	64170	2081	2033	6586	8644	3570	7164	10048	147	558	6288	80139	23779	8717	81610	1601	7100	7124	3547	186	10542	8817	64787	728340	23677	220042	4296	4282	64922	23089	11156	54994	2932	56947	23467	79109	4087	6285	79643	2108	65989	24138	195827	118442	10614	7335	7097	653361	3589	27166	285315	80279	55816	7430	23604	1490	3586	6275	29108	10206	4163	6585	55325	9244	219287	8754	7076	51366	10293	207	152	3587	5345	1969	638	4824	347734	55023	8409	81847	2934	9350	2280	255738	83891	231	205428	54929	84870	146	25776	10252	190	5788	5204	64750	26291	7089	79037	139741	85364	1388	26091	9961	284086	8994	151	4487	183	8725	23295	5894	7476	9446	23592	2255	7178	8000	9618	10927	11184	3304	4878	114971	151651	10855	2672	11329	154743	171392	2305	729438	4038	8767	84433	63906	246	64839	85453	93	10507	2045	6997	6414	2159	10125	91662	9451	79705	27031	9737	9101	5064	7248	8626	1646	8826	9787	834	5972	5371	204851	708	7009	10550	113791	79674	1272	55450	3488	92610	7345	10464	90809	1745	4137	3456	148	4582	2931	4841	967	3356	5859	8315	10273	2621	7786	801	54386	8692	25805	5997	51304	51741	25928	11122	2629	2149	166	337867	139285	10197	22900	6358	55128	578	59067	3383	5782	57154	5609	57502	6422	5610	79886	3630	9141	7039	5770	598	389541	23017	4092	8658	9705	246330	90070	8743	51499	56937	9404	57126	10221	3932	5617	64321	972	10449	4088	11171	2487	128869	858	331	55765	197131	6654	7415	2308	8428	2874	147372	11342	1652	283149	4734	220441	6093	2066	3624	27086	1846	55829	3965	2268	2194	8288	27302	10856	5322	79085	6648	5311	10193	9175	135228	3569	3654	1500	57506	10641	6934	5159	54978	51473	23212	1848	23189	1880	5653	29775	80758	55366	23334	7251	377630	2735	10365	8312	11261	90	2241	4216	85480	7737	79094	6469	1950	3592	10771	55003	23555	100113407	10392	4853	1030	10870	26007	54209	148327	10318	25950	387837	8600	9770	353514	2047	57142	79812	11315	9283	25937	9825	219699	203228	84632	112609	84133	56339	84669	3593	219771	23236	49860	23607	57007	284	8649	10098	3091	10494	51755	116	9958	7096	3275	7037	3135	57551	55602	81619	8904	6789	83605	5590	4057	1613	79176	22926	26973	4068	5144	3558	26155	10626	6424	389658	4089	54550	9125	93343	4650	10370	10333	80739	3952	472	117166	23732	8878	59352	4856	64114	401265	572	51284	51738	1147	672	7040	2263	4249	1902	51776	23369	149095	79726	25939	7205	27131	142678	10062	8740	11214	221477	4935	10016	10961	930	581	55841	642273	285016	28981	4976	23411	64798	54869	7099	9353	51330	54741	79794	857	1840	122809	55914	84803	23304	10076	5728	1604	83873	3685	2147	155	4102	1270	5595	51341	10019	684	114899	634	1440	27063	441478	23005	2260	23246	1594	153443	10551	920	100996763	152138	10342	56892	5414	9146	9681	8678	51384	10399	3358	9100	2249	5329	23240	54206	80114	8313	2022	80833	8284	1649	6907	80149	23376	56246	28956	4193	10670	399968	5366	1936	50964	10666	7957	81	23043	187	140775	4281	1452	3093	859	7098	10419	56990	8036	7466	1739	26524	9856	2768	9966	8930	8739	3735	7984	23612	25818	6672	65078	84861	2697	5604	26268	8531	85363	9218	4055	551	2488	51569	5587	5320	11213	4179	25865	115701	2876	29978	202243	6810	6386	25	8412	6259	2660	94134	389	51060	114609	22871	267	7126	57045	10525	60561	1230	3638	6363	9867	83667	2828	3273	146433	2258	153129	1894	9719	6397	23462	2852	79849	5154	55004	124857	23322	154	344558	23547	83643	728	5139	54468	3656	4067	57732	4641	6464	8795	997	4848	6647	56624	50488	8837	161582	5536	4064	285282	9508	26355	29882	493	55022	5608	11126	3925	2914	351	5781	2243	22925	114990	23239	56983	65062	9258	10346	6095	9021	3976	57674	341152	1191	8915	2719	799	55662	825	4091	253260	1856	1081	7481	3357	63976	3440	345611	92162	8970	22848	3622	57449	51347	837	4780	6653	23019	1654	768211	7334	11027	6622	6154	80014	3092	2395	79876	54765	1392	59338	4486	6425	83666	3783	397	55654	9927	7080	7314	1956	2266	9641	29110	65992	8567	1655	6772	4839	55188	92747	23624	25959	64083	27429	2324	80829	64129	26508	4983	652	5754	147906	8651	9679	51527	3688	10488	5025	9370	51441	63893	9971	57493	27250	80216	55959	27352	7289	6717	3958	51246	6504	152559	541468	25960	1453	5871	8444	6872	3553	3326	8483	65268	1399	6351	221491	7428	9231	5196	1634	3929	29995	7879	3987	84619	5170	55161	5588	23616	1459	2192	3489	84168	8085	2625	7046	4916	23328	5151	255324	432355	10616	7249	51643	260434	3303	3064	19	54900	3458	149563	329	55625	10912	9649	4615	9290	1139	57706	55252	497661	345193	121665	3574	11266	6591	51196	9940	83985	6280	1012	92140	245928	9368	292	9573	22943	3491	199731	3606	5470	286430	9495	285852	6188	284114	10395	11140	107080638	2203	64121	9686	596	7188	409	9612	7088	8482	8646	2261	55789	7534	975	5979	9655	654	117584	4150	117854	5519	84154	5167	673	4616	342979	57664	57608	79817	355	11235	1116	388325	152110	4300	553	8841	5771	5300	81031	3123	9241	335	90993	9529	197358	6477	64399	5716	5740	51571	1393	115004	4233	177	89780	26228	8877	50848	5583	91663	6788	8796	4771	4306	51339	2658	29883	6664	718	5747	4851	6011	8200	3667	6009	138065	10987	93650	9590	1647	57161	9611	22954	5469	1437	64926	282618	23532	54894	6198	3082	3572	26585	10142	1845	2099	84174	8724	144165	5156	843	51763	7852	23118	7015	55846	3675	23028	257397	27032	29969	1001	29979	390502	9063	130612	65125	89853	6352	1032	3643	168667	8862	655	6283	261734	153769	6396	84893	84058	9306	7186	8629	3791	6403	8452	147111	11006	7471	242	3270	81285	90441	51283	4838	5031	64081	4690	375346	254263	4885	64112	3090	29085	5783	5801	100506013	91862	3476	10468	57708	9349	284340	401447	54764	5294	26036	5468	56957	4170	9516	527	388677	84952	4100	81606	9518	3146	8784	8445	84219	369	57153	2950	54949	754	9909	54084	25946	81832	8780	10268	1489	64285	79718	2529	23542	5802	54862	1906	63928	811	6278	958	2537	753	6237	100996717	65981	10023	50852	60401	51162	158376	285613	3551	650	7042	1687	8788	10116	9344	6868	4643	79931	64762	27091	27347	10159	3575	57048	78986	4681	54106	120892	9026	8216	1435	84335	115950	10253	9965	5328	2966	25989	9020	7057	2246	23390	151449	7422	100037417	7353	133	51135	57805	11331	189	11221	79594	57448	23032	933	143686	1013	7474	2064	5725	4318	84851	5970	8896	4914	257144	333	5062	7185	5138	55011	4908	152007	2737	8131	23371	51657	6366	9688	112744	8323	2624	11082	54795	126374	2213	2274	84231	114900	9113	652991	2688	66004	3576	64223	10769	10456	4140	2010	7157	841	6398	339123	54625	5795	353376	81792	51079	5071	5578	79132	54941	3162	55072	5054	10059	6885	467	94	167465	56674	90268	7706	7291	51026	5494	8682	148022	5598	5314	5777	3265	1908	51256	7320	5155	91	51561	84336	23251	26191	50486	55601	11063	7078	200845	8996	28978	201163	6532	43847	10523	4919	11133	2281	3588	51141	10475	51523	7529	6615	3479	10105	11240	3301	3362	1814	23286	1193	153090	64094	3557	149111	9148	6497	1857	161742	58528	6135	9968	653	55915	80351	5008	9450	59283	340419	2122	222068	8995	25970	657	51379	1839	284654	84313	440193	383	382	387082	28996	22844	10010	929	7444	84447	114548	54986	348	89870	92714	2155	8737	805	6657	55223	4217	2335	3708	23274	948	8928	55367	100532736	150	4790	23387	219790	51592	11314	4294	93663
GO:0071704	organic substance metabolic process (3547)	2647	27349	65018	23410	23252	1514	55	164668	27141	3297	160851	678	26119	196541	55746	5188	151531	127933	79668	11105	135293	10952	123745	254013	2316	23113	3565	51147	56670	55256	92912	56979	9054	875	960	336	22876	1736	474381	51447	11118	128	9107	147040	84305	4314	8772	10005	2069	5034	1137	54982	6822	9416	5641	9247	959	8505	124872	9525	9577	4524	340481	550643	129807	10617	142	5950	10758	51202	1385	1056	54431	51138	8464	56950	84444	201595	2185	3930	6223	58508	1565	5532	129607	9469	51094	1457	84265	283450	5229	6832	220963	54623	730249	9791	79871	79699	112869	54344	10999	4154	1387	29102	8476	375757	57379	255488	50487	51373	2584	11153	65993	27163	51136	9877	11284	3066	56848	85366	154807	53630	210	9986	27343	10331	5230	57117	9320	388630	51451	9903	23276	3984	8720	8708	55214	9716	54498	8888	6279	441925	824	283576	347516	55217	51095	4331	8664	84153	2230	10892	6319	1522	2247	10243	9252	6165	2869	9627	10858	1109	51514	2146	8851	440275	5304	55145	6185	5602	84301	23608	5580	5599	5495	7175	8693	84197	29929	5066	10920	84875	11119	6631	151636	7041	5161	833	25976	387893	340061	3712	1622	22845	5245	23210	27329	25988	51619	5584	9810	7323	4014	160418	54704	2965	113	726	10993	118424	60676	55120	1234	8424	1719	5926	6348	7528	9097	84302	5594	1650	54969	10988	203100	6850	6449	4139	25842	6714	79934	84939	91461	84706	84892	199990	4236	4157	5223	55791	84292	1743	79577	79736	9709	284161	994	2067	6817	9238	9706	22894	6799	5978	51100	11031	10775	3094	8562	51107	9448	3980	545	6634	10924	8607	5058	51574	81788	283989	23438	7412	54531	51564	221143	124583	2218	1890	706	30845	9604	8242	3633	283219	28992	1791	80196	3577	10015	9928	10783	8435	5965	10537	4361	6432	10902	8493	10869	1460	9733	6472	57654	5480	283	2534	8882	55234	64127	27	2264	54913	2150	6421	3978	602	6201	5889	63826	5169	10557	79813	53944	27292	6155	7520	6234	8309	10208	373509	10425	129563	10477	9475	6609	2590	5341	4041	10004	84899	57571	130617	8608	79039	55781	2592	9031	6733	51191	408	25974	79691	79670	55110	171023	5723	55658	2068	23194	3632	4843	9212	5236	9757	55681	87769	25824	571	84061	3055	6434	84888	81858	84620	4437	6284	11107	9833	23451	150290	9785	6470	91147	2879	27246	50507	9517	2202	107080644	6152	7849	51547	55624	7155	1562	57478	55593	7011	112399	9734	22875	7360	8932	514	7167	1605	25827	339745	30968	3104	11083	148066	55741	25921	7298	5479	2987	145567	347	6419	90379	221443	5705	64122	2628	55031	345	5600	58489	9215	30815	2181	4292	149998	6794	3815	2152	51201	131669	9099	1843	1609	1540	100	727800	815	90850	169355	81502	29920	3029	27097	4337	197258	7857	8859	2043	111	64844	10699	8473	1497	79960	283629	3920	83903	175	3613	55768	6098	59344	11189	9027	152503	1475	6121	79869	2023	5187	2946	124997	94103	84885	2992	4189	1373	56160	6049	54995	339175	7024	392255	7294	4297	5515	664	55561	80347	23405	2583	883	51520	55627	3713	8467	9149	79596	9736	2519	219402	220213	728642	11102	10531	3717	57003	79603	4221	55035	285193	7398	5774	90678	6879	83732	22938	11040	93611	18	2342	9589	4015	55149	6125	51125	3480	27252	2339	51166	4143	26270	83440	6235	332	7113	51319	63935	7498	389434	57630	1911	133121	54461	4508	83743	441531	28985	6314	890	6783	10459	2321	253782	23623	55471	5441	81926	9551	10203	56941	2182	4609	2244	51422	54726	2166	23774	126410	51444	10733	57406	54363	6908	8074	4215	1203	27258	5160	55832	1612	26272	27338	7189	11044	10394	4293	120227	51257	51647	23197	56986	56606	10730	10978	84275	253980	10450	550	2651	7324	22944	867	4155	5585	64834	23509	23522	84324	4317	27306	5813	5165	1021	2581	107986084	284058	55586	1734	79897	79091	7812	283464	221955	60481	3295	57600	9616	444	5796	56928	2193	11132	10521	4929	29785	63036	79831	5437	790	137492	56954	2935	29956	57602	2806	55140	26229	7108	6426	5896	11057	2539	80235	1020	8301	204219	10155	5593	996	6120	1593	84693	54476	57563	2137	101180976	6142	64854	92370	165631	29843	337	1849	1111	5618	146712	23213	23569	8621	10594	129293	2158	5589	11343	4504	7010	23205	442117	9039	2138	55604	29105	6478	27042	836	9360	56110	29997	6192	7128	54760	10768	10859	148738	1981	1173	9361	898	79924	5930	10868	51377	11183	353274	378708	55666	7150	25898	55998	9646	3065	9040	54511	55270	9048	54433	747	8372	100137047	1785	79154	6143	1198	1621	51255	594	10152	29089	23275	10980	5606	9698	55294	55611	6502	222537	3611	78996	83475	2081	3232	2033	26121	84779	6636	79888	7923	60559	4101	8644	3570	26001	25788	219743	156	54505	55650	200558	1607	166929	11093	57695	5046	6604	1803	64788	9942	148811	215	23049	2356	2162	5208	9921	24144	23729	200315	6699	2954	2817	375748	8694	202658	5663	5890	9807	7124	37	2531	5073	10765	57634	55629	9704	57542	3692	22976	9025	728340	83734	123876	9162	84830	79834	79621	5436	4282	4296	144245	229	8881	2312	51340	10973	55505	3183	80155	55651	64708	2932	8986	259282	85464	54905	54883	11091	10535	55301	4809	7844	54490	3376	5886	4087	10533	256435	84661	27257	2108	56006	10907	63929	648	7374	2650	51110	26061	8833	5442	7335	131870	22890	9748	7097	64577	10682	64757	11193	80279	7919	122970	51529	23604	63941	3586	63931	1716	10206	84317	58515	115201	10940	55325	6716	8939	192669	112858	2801	51292	8754	92667	8818	92675	51366	56257	207	390245	10629	3428	84446	84524	11236	151516	1969	122830	56548	56915	5631	10299	7299	9070	64175	150684	23398	118460	88745	81847	10329	2934	200879	9348	6898	2280	1355	54577	23379	255738	1592	83891	164656	231	1982	6045	2091	84695	1436	84869	9817	84640	2135	56943	142940	84193	6347	5586	28989	3796	2140	10106	25797	3028	5788	64750	5111	84243	114803	79675	9768	4598	668	79102	1069	131405	1610	55037	780	247	8450	56999	8526	221264	84142	51205	60482	53981	6166	55775	23133	23295	2528	51433	9159	8534	9446	8550	6688	10930	2255	5591	53904	83439	6194	10927	8942	6646	11184	4522	3304	55783	4878	392636	11112	2589	8635	339122	10855	27238	2885	79070	55568	5045	509	4325	10797	339487	1499	11329	1756	7053	3158	3037	84938	153527	57834	902	5501	119392	57508	51386	5289	55693	8570	1776	8909	7321	54872	8767	246	5687	10286	4860	3931	23590	30833	3600	123803	23230	57678	593	10482	5826	84289	64839	51719	840	10438	112487	65123	7329	51343	27284	253832	1113	2547	6997	26279	7322	84992	6621	6189	64975	25940	2242	10588	79683	137872	22909	58484	10901	221078	79075	10799	246269	5000	64135	9451	9737	238	5983	7264	219970	9101	7006	220064	7367	10404	23192	51765	1646	64783	5426	5553	7318	107987479	5972	7372	834	5371	5832	57122	84108	204851	8528	1636	119504	54904	1272	9136	10943	2132	84541	92715	283238	6652	570	8883	7220	7345	25996	26249	4117	10464	635	1807	90809	4137	2872	57534	125150	11200	23077	51503	79650	57733	6141	8667	6567	2931	4799	5859	8315	25930	10273	10262	25962	2621	7786	100130520	85476	4316	6191	5538	161725	51667	54386	6628	5646	8692	158880	79918	8605	51304	11181	10055	11122	51747	2629	1510	6723	51362	327	55759	515	2643	5527	10213	26063	3767	6895	9984	5929	10678	4594	6119	55331	51593	2073	6358	7443	55128	55278	55218	23098	51634	10569	8760	26999	578	59067	1509	5499	5782	57154	3703	23186	7390	83548	5609	2050	5610	2646	5347	6231	1967	200185	54556	132158	5770	51400	132671	55958	23352	7358	1733	3026	1645	29066	8527	8658	5438	7014	1595	90070	26224	7531	5533	10221	57787	1352	3932	8662	79369	10058	972	219988	4738	158835	11171	11143	27165	100529261	6637	128869	10179	2947	9718	5741	10720	9263	3429	55765	25895	9907	9536	57599	127544	27161	26289	80335	79725	7415	51170	55711	6568	80311	51692	4706	399818	134510	93210	8428	58190	79873	7366	1121	5664	7325	51531	56852	5987	80198	171568	54960	4199	8566	4734	5562	10054	6584	6874	6093	10162	54926	10423	220441	83942	29079	2066	115	6480	157506	55696	2982	7364	3624	79016	7978	192670	9156	23135	1907	1846	55829	3965	3741	5717	2268	200933	27302	6193	7533	404672	51109	10856	4759	5322	80237	54708	127845	10193	51726	115426	9175	6229	4968	79947	11052	115752	3569	3654	9129	25885	83874	339345	10641	6934	23474	55867	5159	94101	54512	11001	55683	1585	5831	57646	1431	6227	5932	1848	3373	2475	54659	29086	51645	51363	63967	79840	160335	6718	7251	9343	1606	377630	51099	116255	9429	7019	27159	56897	54578	55006	3417	93974	90	1017	2241	114799	6184	1663	27430	7737	7903	56000	29904	51608	715	26277	29896	64282	342977	1950	1022	10347	26145	3054	83594	2049	22916	387787	7363	23555	150094	7326	5753	3181	100137049	218	6500	6218	10610	246184	10392	649	6161	10870	5352	1572	8189	26007	26173	2997	9874	8666	223	2346	84129	51179	84668	7301	4921	91949	10318	22794	2071	1281	1454	4247	1201	6897	6232	55661	26140	10474	2047	83483	3640	6768	23305	11315	147007	54814	25937	10165	9825	83983	8875	10933	55317	28984	51053	63894	84133	23408	56339	84191	84669	126074	51733	54617	57007	221937	9488	140564	284	468	9380	5224	1548	6996	8661	4323	8813	26994	10098	3091	141	387849	23399	10494	51755	1797	374969	26234	27154	79158	6300	9958	1384	2678	9064	3275	25913	1847	79872	7037	1215	57452	4258	143	10267	7991	5321	239	9261	81620	6170	55183	55432	81619	8904	9014	2110	9401	63901	6789	8890	25888	5590	8525	57214	6160	58478	4205	151194	1613	43849	51478	2074	79176	51078	11253	57109	79001	10181	54583	54784	2752	10626	1583	2237	6132	57472	92292	56254	131965	51594	84148	55347	4880	122706	1543	55556	5959	80700	3952	342618	472	2582	10994	285440	1603	10553	3001	23524	54880	79913	9169	11047	286257	29072	10585	2948	2639	7141	23193	572	83590	51284	403313	51009	641371	83990	1147	27316	672	7040	2263	4249	8491	2952	2969	51776	257218	23369	149095	4125	25939	4931	3098	7874	81605	4056	8460	2773	7021	7156	23067	112495	1666	55614	10014	79734	6873	55159	79760	54998	55656	79133	26993	221477	5892	10715	15	2109	400668	4234	27339	54858	5094	79153	2687	55501	26	328	5105	302	2962	54414	158866	8569	6737	4976	92815	10600	1196	506	25926	23411	116519	25999	4245	339761	64902	313	10825	2963	145482	9476	9677	8237	374907	84172	2530	3176	23473	225	7994	51752	51146	7099	43	111089941	51	8507	7332	9331	7327	8639	5126	567	253714	55917	2593	1659	51181	6999	4850	5730	1455	857	1555	266740	6047	84803	1491	56341	10076	64210	5728	1604	9939	8705	1118	29958	2526	521	9575	83642	55236	8178	11157	26024	22843	6483	64710	5595	51302	11065	159	100913187	4913	10114	9692	34	51727	7067	11338	64858	114294	2260	146057	65094	84532	23246	1594	80312	65267	153443	10164	51504	7049	4796	51360	51104	8405	3985	5645	10324	23743	10084	7703	645	5825	55818	5406	5340	83932	144233	498	1207	57819	5446	113802	8891	8665	8408	539	8985	80145	8678	51633	4668	4521	640	83737	9318	112398	10399	2272	7184	4485	104	10645	8260	27183	9100	196051	823	6118	54888	9049	230	8459	54936	201562	8313	222236	113612	7054	8284	11000	5893	1649	6907	2632	8451	162515	80149	64410	6606	23376	4176	1677	4193	25873	11164	8233	2329	5366	5539	4343	2717	115939	23043	8536	1066	10522	9588	224	79753	1452	10210	113130	10772	56994	8987	54974	25793	1105	4736	8487	5888	10564	1573	135295	6128	3093	859	7098	2961	10419	26090	55167	23503	3992	93587	7466	201973	1512	51434	92797	11101	10622	26524	414301	23658	84947	301	8576	9966	23514	8930	51176	55170	240	94031	8924	4312	4686	2744	5657	7013	2125	7337	373	1312	3735	51567	54956	84271	6804	80975	8776	3423	5743	79184	26267	80020	6217	6672	3276	226	84861	5976	25862	7158	5604	51227	57538	8707	51691	26268	168537	85365	200424	2042	7516	85363	3073	6936	23327	25929	23287	551	100533467	51569	5587	113189	10998	5434	84101	5320	2938	7941	64065	56975	11213	150962	135644	4179	23190	25865	65258	23338	2876	29978	54790	8876	3156	115209	10935	51074	6400	55669	1161	51490	1576	7515	4141	112817	25	6635	22846	25820	54934	64216	64781	1788	7507	22858	79631	267	7126	25804	29128	1213	1019	23385	205	3638	3579	2180	23576	57140	5431	9150	9636	9867	27350	84321	8892	2258	5395	56940	92552	54620	23085	51637	51390	4670	6431	54840	130367	378	50	6725	51703	7517	54898	63917	51361	729920	23030	5537	4869	8175	991	3141	4144	344558	9391	10200	728	114088	83844	150465	283459	2968	1642	201626	55247	195814	149041	4067	54496	29890	22979	145226	275	8510	9978	6464	1584	80162	997	55798	1763	728369	9690	56624	284119	4171	79071	50488	64132	4208	9673	6698	51119	6301	79646	10056	6612	10013	91734	6878	5536	23759	7328	55135	6182	6629	5742	11219	29761	6129	1991	9508	11041	2731	29945	51676	6018	63904	3067	10302	5927	29882	695	92935	4683	5425	374378	4048	4597	6228	9397	7153	25896	5458	351	5781	2243	22925	26523	9262	8021	5605	9524	123169	10857	1551	1962	56983	59343	139562	55277	128866	658	5351	25796	60493	80168	10713	80267	2301	84759	55163	84181	51605	7086	54600	50813	80201	55157	1589	84749	8850	79993	57674	5567	23659	10786	23326	55662	8454	825	9730	427	253260	8089	119391	51805	2730	29095	23168	7481	3357	7555	7378	8945	1643	345611	2005	10556	51086	22848	64761	27335	55756	65263	51010	51347	57026	8139	7538	8867	445	4780	6653	9695	5476	1654	7334	6632	6818	11027	6622	6154	2395	79858	10635	79876	390637	22936	10625	84916	440	10266	83666	3783	548593	142891	143888	10939	79799	163859	2710	283871	5433	8732	126	1956	2266	9641	54997	130	55811	3486	80746	29110	117145	92105	57002	65992	9960	8555	22853	22856	51493	1655	10247	83892	51002	80218	10039	140609	5327	79654	378884	51102	60490	54542	5125	51160	5251	4023	83875	26512	9532	23624	83695	221687	3981	64083	10591	7341	27429	51696	2324	839	80829	23583	376497	1660	7508	55284	2191	140838	2072	338	652	387521	8106	23435	64110	3623	3030	29800	170506	51441	63893	51438	9971	1760	100128731	284486	5432	125981	29081	121642	80339	55959	10402	10922	23172	8540	9407	1520	9666	9811	660	51171	26257	259230	1453	30849	5871	8444	6872	7357	3553	3326	79845	8731	65268	55454	55790	4329	220	1503	60489	23517	38	79258	7428	2998	2139	7375	3284	23235	84950	9337	7993	3320	29914	10785	23392	57092	80176	7879	727936	47	675	2720	7511	5170	55902	8611	1513	3074	8239	221656	6035	83640	2805	5279	79147	1459	84083	4938	55825	27249	2192	23064	84168	79969	79139	8085	144811	23395	10075	7046	54800	10006	79002	23328	8575	2873	6785	5439	3858	91445	79833	11332	51639	10616	8128	51367	23012	5253	9453	55181	9619	3303	142689	260434	79828	81490	84971	19	23498	79791	51163	10555	329	55625	146664	29063	5917	171546	11145	5238	6209	51127	9512	2041	84132	566	54663	4053	9188	57325	64789	90025	27315	23621	2967	121665	11266	51428	285362	22992	1511	64682	9794	10277	29122	126792	79903	51196	4591	978	83985	285	6280	5901	23081	23400	51071	23417	8398	6693	22803	6732	56052	10465	5430	55239	513	1122	54973	2822	167227	3606	7915	339287	5168	6171	286430	23070	30	7405	10558	220972	27340	51046	284106	57703	54495	11172	10111	51816	51449	283742	3739	2203	8394	81545	4017	54931	2055	221120	596	1564	86	7267	10724	3099	5336	409	5211	140462	83852	2011	284541	221927	131	90826	2548	79829	79228	2261	10946	9227	64859	51187	64921	8854	55789	7534	5979	51773	8091	2527	22891	7038	117584	9583	3849	4150	4864	197257	80349	60528	10659	84287	51471	5167	1508	673	25847	55486	9870	285605	1717	6428	50515	6651	7862	5836	2058	641	2648	28960	91319	6208	5264	580	6627	152110	65080	9435	5780	84787	677	5423	8841	1939	10654	354	5771	8533	129450	9913	84282	23645	5800	22908	197322	8564	57570	350	10249	84464	144717	10072	335	115362	29940	79077	6741	23481	4879	57531	8314	6477	2976	5525	26133	196743	23178	286053	8805	5435	1968	5740	137964	7336	3707	23318	27235	1360	4287	29116	57704	5408	128240	79000	10007	5207	54107	9024	4259	8877	1735	340485	2653	79966	79605	5583	6788	5009	1579	6871	5356	2658	55361	1653	29883	54551	92305	11160	84248	4116	11149	54546	6792	10965	157570	144699	23600	199	57412	5564	56949	5601	51426	8529	65057	5747	79690	4831	80124	6011	57103	140739	23279	80169	2235	50628	816	131890	79444	112724	51230	6877	138065	117283	10632	83752	1544	4047	10987	93650	58493	346171	2762	48	2517	4321	8446	57691	3416	8563	10498	22954	56898	5469	29943	54658	64377	54576	5919	54894	6198	4750	54487	1025	1859	26019	23563	9289	221	1845	57016	5156	387338	51763	1591	1040	129303	3550	10873	5372	4846	1456	54575	9112	140733	8697	55695	8975	7015	64146	65109	10919	23028	85456	84883	4627	57721	3609	23564	117246	29969	10146	29979	8879	390502	9063	3818	6633	27044	51588	55646	6793	9911	65125	6352	1032	3643	64422	389421	8520	117143	23450	153769	54677	8846	10291	9682	50808	138199	405753	80853	7319	84893	83480	9306	20	1832	7186	522	10444	5319	3791	91012	64852	5528	340665	5571	6713	255043	10595	26073	163486	64863	57162	8452	147111	3645	5428	167153	4659	6829	56997	63899	85465	225689	242	10248	55596	54890	79066	10554	51283	26276	1545	10667	25902	4967	79677	6156	10539	114049	9098	283748	9400	4690	79609	7027	8912	55689	23617	152006	6916	4552	1800	79739	4548	254531	79717	56853	29101	146857	29085	64429	1787	171586	55617	51266	5861	9491	22933	100996939	3035	5783	10728	6883	103	1588	148789	1633	79661	5797	130589	984	3060	57708	10478	8668	54764	746	401447	50862	25942	552900	26036	8293	83443	6117	5468	56957	57097	92421	50640	3612	11060	57505	65990	9518	3146	835	23137	131474	11035	10956	160760	23293	8445	54657	84735	10476	2747	279	158	55016	51268	2950	2271	56970	116150	23433	54949	134145	79885	11165	139189	3249	10941	11232	6790	5947	11173	8780	10268	5213	8612	5868	1798	84515	2529	1374	91607	7048	10992	56652	54979	8647	5802	1906	5936	346606	10038	29071	84811	11218	57558	80150	56603	2941	6625	348654	9526	23264	79727	5603	1258	2683	107987478	80854	160365	3669	23203	26038	23429	83401	10714	340348	51702	11330	6901	27297	84068	83464	8078	11011	87178	3551	650	166012	7042	5226	1075	51690	29801	9344	415116	9578	29935	6868	51465	9967	8295	8824	3087	54996	27347	5701	7920	8192	10921	157	10159	1577	11177	7343	23071	84630	1581	54778	113510	114805	2131	200895	57673	57048	57107	78986	23367	23670	54106	2525	120892	2959	27304	154197	10445	23054	9092	8216	51562	64769	3396	2746	8711	79707	57697	6820	2729	5328	2966	25989	2327	158067	9253	90338	9647	5481	5162	6448	7057	4881	57717	23390	54434	29104	35	51506	23515	151449	6484	260429	5444	10915	64326	5429	2107	5530	7353	64426	133	9223	57805	26097	189	11221	79594	23032	2053	84678	6742	96764	7474	6613	2064	7347	10212	4318	7867	1586	7486	3251	55197	5422	23536	5914	59349	2958	84851	8896	9061	4914	55743	5062	55851	84991	64802	5138	79612	51750	122622	3172	1725	6881	102	2160	11185	1810	55870	1558	91107	10524	63925	338599	23371	91746	116085	817	51185	51665	4534	1608	5887	112744	79728	10914	6929	1861	54517	92369	64711	9128	83857	24148	3312	283807	84196	54861	54795	84231	438	9943	2645	54947	1559	55174	6389	9113	23020	54788	5191	10845	241	81602	3576	79644	51271	7485	1806	10769	23746	11051	10327	4140	5266	7157	83933	10613	841	9775	10721	54625	3248	23584	271	5795	55304	30827	983	81792	115708	26035	5496	1738	23091	5071	6992	5578	26018	125	2868	122481	4054	2956	117245	55500	7917	6039	54941	5579	26259	54407	51495	8703	59272	29881	2960	8521	79152	3162	5693	55072	79805	4313	1786	6885	84897	94	5440	29894	120071	1892	2052	3155	55858	6880	57110	1120	112483	4166	84188	51114	90268	126119	7706	54464	4311	51026	81616	78995	5494	6038	23291	79991	2983	64115	64131	3848	56916	5777	5478	7052	167359	124454	200316	5424	79944	1889	9739	55729	5613	51067	78990	6642	7320	8399	57461	5155	91	2538	6048	6795	51528	79068	25825	54920	149603	55975	2309	665	85015	16	55929	339221	26191	899	114907	5152	4820	8663	254887	4882	4436	105372824	11285	3646	283106	200845	8996	84340	1984	8897	4751	2521	91801	5393	79664	6203	6015	79852	43847	51548	3425	2326	29911	1071	353497	2281	51141	3990	203	2591	9820	4758	3479	10105	219333	5920	11240	55352	1814	51218	55529	114034	92609	80204	11168	25949	153090	8613	4191	8893	8908	24142	80314	5520	9767	32	79087	80789	5870	11313	84649	5828	51715	9891	27232	79035	79053	22889	6135	9968	55769	254394	5396	8443	7284	8574	80351	1718	84727	84513	58490	51322	5903	3038	51720	27233	28976	5394	4677	50485	5566	64895	64425	5792	27005	657	64768	9045	8558	7051	84274	387082	864	28996	23475	150368	7535	2949	7518	10393	8554	865	2821	6827	79892	474382	165918	57187	1200	10010	401494	54984	152002	7444	127	1557	84447	112	114548	751071	4338	340069	6169	4058	1996	56965	1571	10170	8898	2957	253430	9563	26054	348	81890	90293	92714	196483	2155	8737	51111	10189	9759	2161	5581	2944	4217	55644	3329	2335	3033	201254	10658	6704	1289	9514	8449	4509	80736	54465	55367	29954	6696	619373	131540	23387	1119	2617	6036	84844	253827	29980	4836	5498	988	51592	55034	4294	29925	6173	84572	5292
GO:0043170	macromolecule metabolic process (2713)	2647	65018	23410	27141	23252	1514	164668	3297	678	26119	196541	55746	5188	127933	11105	79668	135293	10952	254013	2316	23113	3565	51147	56670	92912	56979	9054	875	960	336	1736	474381	11118	147040	84305	4314	8772	5034	2069	1137	54982	9416	5641	9247	959	8505	9525	9577	340481	550643	129807	10617	142	10758	51202	1385	51138	54431	8464	56950	84444	201595	2185	6223	58508	5532	9469	1457	84265	5229	6832	54623	79871	79699	112869	54344	4154	1387	29102	8476	375757	57379	255488	51373	11153	65993	51136	9877	11284	3066	56848	85366	154807	9986	27343	10331	5230	57117	9320	388630	9903	23276	3984	8720	55214	9716	8888	6279	441925	824	283576	51095	4331	8664	84153	10892	1522	2247	10243	9252	6165	2869	51514	2146	8851	440275	5304	55145	6185	5602	84301	23608	5580	5599	5495	7175	8693	84197	29929	10920	84875	11119	6631	151636	7041	833	25976	387893	340061	5245	23210	25988	51619	5584	9810	7323	4014	160418	54704	2965	726	55120	118424	60676	1234	9097	6348	7528	84302	5594	1650	54969	10988	203100	6850	6449	4139	25842	6714	84939	91461	84892	199990	4236	4157	84292	55791	1743	79577	79736	9709	994	2067	9238	9706	22894	51100	5978	11031	10775	8562	51107	9448	3980	545	6634	8607	5058	51574	81788	283989	23438	54531	51564	221143	124583	2218	30845	9604	8242	283219	28992	1791	80196	3577	10015	9928	10783	5965	10537	4361	6432	10902	8493	10869	1460	9733	6472	57654	5480	283	2534	8882	55234	64127	27	2264	54913	2150	6421	3978	602	6201	5889	10557	79813	53944	27292	6155	7520	6234	10208	373509	10425	129563	10477	9475	2590	84899	130617	55781	79039	51191	9031	6733	408	79691	79670	55110	171023	55658	2068	23194	9212	4843	9757	55681	84061	571	3055	6434	84888	81858	4437	6284	11107	9833	23451	150290	9785	91147	27246	50507	2202	6152	7849	51547	55624	7155	57478	55593	7011	112399	9734	7360	8932	1605	25827	339745	3104	148066	55741	25921	5479	6419	90379	221443	5705	64122	55031	5600	58489	9215	30815	4292	6794	3815	2152	51201	9099	1843	1609	1540	727800	815	90850	81502	27097	4337	7857	8859	2043	64844	10699	8473	79960	283629	3920	83903	175	55768	6098	11189	9027	1475	79869	5187	124997	84885	2992	4189	56160	6049	339175	7024	392255	7294	4297	5515	664	55561	23405	51520	3713	8467	9149	79596	9736	219402	220213	728642	11102	10531	3717	57003	4221	55035	285193	7398	5774	90678	6879	83732	22938	11040	93611	2342	9589	4015	55149	6125	51125	3480	27252	2339	26270	6235	332	7113	51319	63935	57630	54461	83743	1911	28985	6314	890	10459	2321	23623	55471	5441	81926	10203	56941	4609	2244	51422	54726	23774	51444	10733	6908	4215	1203	27258	55832	26272	1612	27338	7189	11044	4293	51647	51257	23197	56986	10730	10978	84275	253980	10450	550	2651	7324	22944	867	4155	5585	23509	23522	84324	4317	5813	5165	1021	107986084	284058	79897	79091	7812	283464	57600	9616	444	5796	56928	2193	11132	10521	4929	63036	79831	5437	137492	57602	2935	55140	26229	6426	5896	80235	1020	8301	10155	5593	996	54476	57563	2137	101180976	6142	64854	92370	165631	29843	1849	1111	5618	146712	23213	23569	8621	10594	129293	2158	5589	4504	7010	442117	9039	2138	29105	6478	27042	836	9360	29997	6192	7128	54760	10768	10859	148738	1981	1173	9361	898	79924	5930	10868	51377	11183	353274	378708	55666	7150	25898	55998	9646	3065	9040	55270	9048	54433	8372	100137047	1785	51255	6143	1198	10152	29089	23275	10980	5606	9698	55294	55611	6502	222537	3611	78996	83475	2081	3232	2033	26121	84779	6636	60559	4101	8644	3570	26001	25788	219743	156	54505	55650	200558	11093	57695	5046	6604	1803	23049	2162	9921	24144	200315	6699	2817	375748	202658	5663	5890	7124	5073	10765	57634	55629	9704	57542	3692	22976	9025	728340	83734	79834	79621	5436	4296	144245	8881	2312	51340	10973	55505	3183	80155	55651	64708	2932	8986	259282	85464	54883	11091	10535	4809	7844	3376	5886	4087	10533	256435	84661	27257	63929	56006	10907	648	7374	2650	51110	5442	7335	131870	22890	9748	7097	11193	80279	7919	51529	23604	63941	3586	63931	10206	84317	58515	115201	10940	55325	8939	192669	112858	2801	8754	92667	8818	92675	51366	56257	207	390245	10629	3428	84446	84524	11236	151516	122830	56548	56915	10299	9070	64175	150684	23398	118460	88745	81847	10329	2934	9348	2280	23379	255738	83891	164656	1982	6045	2091	84695	1436	9817	84640	56943	142940	84193	6347	5586	28989	2140	10106	25797	3028	5788	64750	5111	84243	114803	79675	9768	79102	668	1069	131405	55037	780	8450	56999	84142	53981	6166	55775	23133	23295	51433	9159	8534	8550	6688	10930	2255	5591	53904	83439	6194	10927	11184	55783	3304	2589	8635	339122	10855	27238	2885	79070	55568	5045	4325	339487	1499	11329	7053	3037	84938	153527	902	5501	119392	57508	51386	5289	55693	8570	1776	8909	7321	54872	8767	5687	10286	4860	123803	23230	10482	3600	51451	84289	64839	51719	840	10438	112487	65123	7329	51343	253832	1113	2547	6997	7322	84992	6621	6189	64975	25940	2242	79683	22909	58484	221078	79075	10799	246269	5000	64135	9451	9737	238	5983	9101	7006	220064	10404	23192	51765	64783	5426	5553	7318	834	5972	57122	5371	84108	204851	119504	54904	1272	9136	10943	2132	84541	92715	8883	7345	26249	4117	10464	4137	2872	57534	125150	11200	23077	51503	79650	6141	8667	2931	4799	5859	8315	25930	10273	10262	25962	2621	7786	100130520	85476	4316	6191	5538	161725	51667	54386	6628	5646	8692	158880	79918	51304	10055	11122	51747	1510	51362	327	55759	5527	10213	6895	9984	5929	10678	6119	51593	2073	6358	7443	55128	55278	55218	51634	10569	26999	578	59067	1509	5499	5782	57154	3703	23186	83548	5609	2050	5610	5347	6231	1967	200185	54556	132158	5770	51400	132671	55958	23352	3026	29066	8658	5438	7014	90070	26224	7531	5533	10221	57787	3932	8662	79369	219988	4738	11171	11143	100529261	6637	128869	10179	9718	5741	9263	3429	55765	25895	9907	57599	127544	27161	80335	79725	7415	80311	51692	4706	399818	134510	93210	8428	58190	1121	5664	7325	51531	56852	5987	80198	171568	54960	4734	5562	10054	6874	6093	54926	220441	83942	29079	2066	6480	55696	3624	79016	7978	192670	9156	23135	1846	55829	3965	5717	2268	200933	27302	6193	404672	10856	80237	54708	10193	51726	115426	9175	6229	4968	79947	11052	115752	3569	3654	9129	25885	83874	339345	6934	5159	54512	55683	57646	6227	5932	1848	3373	2475	29086	51645	63967	79840	160335	7251	9343	377630	116255	7019	27159	56897	55006	90	1017	2241	114799	6184	1663	7737	7903	56000	29904	51608	715	26277	29896	64282	1950	1022	10347	26145	3054	83594	2049	22916	387787	150094	23555	7326	5753	3181	6500	6218	10610	246184	10392	649	6161	10870	5352	8189	26173	2997	9874	8666	2346	7301	91949	4921	10318	22794	2071	1281	1454	4247	1201	6897	6232	55661	26140	10474	2047	83483	3640	6768	11315	147007	54814	9825	83983	10933	55317	28984	51053	63894	84133	23408	56339	84191	84669	126074	54617	57007	9488	140564	284	6996	8661	4323	8813	26994	10098	3091	141	387849	23399	10494	51755	1797	374969	26234	27154	79158	6300	9958	2678	9064	3275	25913	1847	79872	7037	1215	57452	143	10267	7991	9261	81620	6170	55183	55432	81619	8904	9014	63901	9401	6789	8890	25888	5590	57214	6160	4205	151194	1613	43849	2074	79176	11253	57109	79001	10181	54583	54784	2752	10626	2237	6132	57472	56254	131965	51594	84148	122706	80700	3952	342618	472	1603	10553	3001	23524	54880	79913	9169	11047	286257	29072	10585	83590	7141	23193	572	51284	403313	51009	83990	1147	27316	7040	672	2263	4249	8491	2969	51776	257218	23369	149095	4125	25939	4931	7874	81605	8460	7156	23067	112495	55614	10014	79734	6873	55159	79760	54998	55656	79133	26993	221477	5892	15	400668	4234	27339	5094	2687	55501	328	5105	302	2962	158866	8569	6737	92815	10600	1196	25926	23411	25999	4245	313	2963	9476	8237	374907	84172	2530	23473	7994	51752	51146	7099	111089941	8507	7332	7327	5126	567	253714	55917	1659	4850	1455	857	6047	266740	1491	56341	10076	64210	5728	1604	9939	1118	9575	83642	55236	8178	11157	26024	22843	6483	64710	5595	11065	100913187	4913	10114	9692	7067	11338	64858	114294	2260	146057	65094	23246	80312	65267	153443	51504	7049	4796	51360	51104	8405	3985	5645	10324	10084	7703	55818	5340	83932	144233	1207	57819	113802	8891	8665	8408	8985	80145	8678	51633	112398	4521	640	83737	9318	10399	7184	4485	104	10645	8260	27183	9100	823	6118	54888	9049	8459	54936	8313	8284	5893	1649	6907	2632	8451	80149	64410	6606	23376	4176	1677	4193	25873	11164	8233	5366	5539	4343	115939	23043	8536	10522	79753	1452	10210	113130	10772	54974	8987	25793	1105	4736	8487	5888	10564	135295	6128	3093	859	7098	2961	10419	55167	23503	93587	7466	201973	1512	51434	92797	11101	10622	26524	414301	23658	301	8576	9966	23514	8930	51176	55170	94031	8924	4312	4686	5657	7013	2125	7337	373	3735	51567	54956	84271	6804	80975	3423	79184	26267	80020	6217	6672	3276	84861	5976	25862	7158	5604	51227	57538	26268	51691	85365	200424	2042	7516	85363	3073	6936	23327	25929	23287	551	100533467	51569	5587	113189	5434	84101	64065	56975	11213	150962	135644	4179	23190	25865	65258	23338	29978	54790	115209	10935	6400	1161	51490	7515	4141	25	6635	22846	25820	54934	64216	1788	7507	22858	267	7126	25804	29128	1213	1019	23385	57140	3579	5431	9150	9636	9867	27350	84321	8892	2258	5395	56940	92552	54620	23085	51637	4670	6431	54840	378	6725	7517	63917	729920	23030	5537	4869	8175	991	3141	344558	10200	9391	728	114088	83844	150465	283459	2968	1642	201626	55247	54496	149041	4067	29890	8510	9978	6464	997	55798	1763	728369	9690	284119	4171	50488	64132	4208	6698	51119	6301	10056	6612	10013	6878	5536	23759	7328	55135	6182	6629	11219	29761	6129	1991	9508	11041	29945	51676	6018	63904	10302	5927	29882	695	92935	4683	5425	374378	4048	6228	9397	7153	25896	5458	351	5781	2243	22925	26523	9262	8021	5605	123169	59343	56983	139562	128866	658	5351	60493	80168	10713	80267	2301	84759	84181	51605	50813	55157	84749	8850	57674	5567	23326	55662	8454	825	9730	253260	8089	23168	7481	3357	7555	8945	1643	345611	2005	10556	51086	22848	64761	27335	55756	51010	51347	57026	8139	7538	4780	6653	9695	5476	1654	7334	6632	6818	11027	6622	6154	2395	79858	10635	79876	22936	10625	84916	10266	83666	3783	548593	143888	10939	163859	5433	8732	1956	2266	9641	54997	3486	80746	29110	92105	9960	57002	65992	8555	22853	22856	51493	1655	10247	83892	51002	80218	10039	140609	5327	79654	378884	54542	5125	51160	5251	26512	9532	23624	83695	221687	3981	64083	7341	27429	2324	839	80829	23583	1660	7508	55284	2191	2072	652	8106	23435	64110	3623	29800	170506	51441	63893	51438	9971	1760	100128731	29081	5432	10402	121642	55959	10922	23172	9407	1520	9666	9811	660	26257	1453	30849	5871	8444	6872	3553	3326	79845	8731	65268	55454	55790	60489	23517	79258	7428	2998	2139	7375	23235	84950	9337	7993	3320	10785	23392	57092	80176	7879	727936	675	7511	5170	1513	79147	8239	221656	6035	83640	5279	1459	84083	2192	23064	84168	79969	79139	8085	144811	23395	10075	7046	54800	10006	79002	23328	8575	2873	5439	3858	91445	79833	51639	10616	8128	51367	23012	5253	55181	9619	3303	142689	260434	79828	84971	19	79791	51163	329	55625	146664	29063	5917	5238	6209	51127	9512	2041	84132	566	54663	4053	9188	57325	64789	90025	27315	23621	2967	121665	11266	51428	285362	22992	1511	64682	9794	10277	29122	126792	79903	4591	83985	285	6280	23081	23400	6693	22803	6732	56052	10465	5430	55239	1122	54973	167227	3606	339287	6171	286430	23070	7405	220972	57703	27340	51046	284106	54495	11172	10111	51449	283742	4017	81545	54931	221120	596	86	7267	10724	409	140462	83852	2011	90826	79829	2548	79228	2261	10946	64859	51187	55789	7534	5979	51773	8091	22891	117584	3849	4150	4864	80349	60528	10659	84287	51471	5167	1508	673	25847	55486	9870	285605	6428	50515	6651	7862	5836	2058	641	2648	28960	91319	6208	580	65080	6627	152110	5780	84787	677	5423	8841	1939	8533	354	5771	129450	9913	84282	23645	5800	57570	350	84464	144717	10072	335	115362	29940	79077	6741	23481	57531	8314	6477	2976	5525	26133	23178	286053	8805	5435	1968	7336	23318	1360	4287	29116	79000	54107	9024	2653	79605	5583	6788	6871	5356	2658	29883	1653	54551	92305	11160	84248	4116	11149	54546	6792	157570	144699	199	5564	56949	5601	51426	65057	5747	79690	80124	6011	140739	23279	80169	50628	816	131890	79444	51230	6877	138065	117283	83752	10987	93650	58493	346171	4321	8446	57691	3416	8563	10498	22954	5469	29943	64377	54894	6198	4750	54487	1025	1859	26019	9289	1845	5156	387338	3550	1456	9112	140733	8697	55695	8975	7015	64146	65109	10919	23028	85456	4627	57721	3609	117246	29969	10146	29979	390502	9063	3818	6633	27044	51588	55646	6793	9911	65125	6352	1032	3643	64422	389421	8520	117143	23450	153769	8846	10291	9682	84893	405753	80853	7319	83480	9306	1832	7186	10444	3791	64852	5528	5571	10595	26073	163486	64863	57162	8452	147111	3645	5428	167153	4659	6829	63899	225689	54890	10248	55596	79066	51283	26276	10667	4967	79677	6156	10539	114049	9098	79609	9400	4690	7027	55689	23617	152006	79739	56853	29101	146857	29085	64429	1787	55617	51266	5861	9491	22933	100996939	3035	5783	10728	6883	103	148789	79661	5797	984	57708	8668	54764	746	401447	50862	25942	552900	26036	8293	83443	6117	5468	56957	57097	92421	11060	57505	65990	9518	3146	835	23137	131474	11035	10956	160760	23293	8445	84735	55016	56970	116150	54949	134145	79885	3249	11232	6790	11173	8780	10268	1798	5868	84515	2529	91607	7048	10992	56652	8647	5802	5936	10038	29071	84811	11218	57558	6625	348654	23264	79727	5603	1258	2683	80854	160365	3669	23203	26038	23429	10714	340348	51702	11330	27297	84068	83464	8078	11011	87178	3551	650	166012	7042	1075	51690	29801	9344	415116	9578	29935	6868	51465	9967	8295	27347	3087	5701	8192	10921	157	10159	11177	7343	23071	84630	54778	113510	114805	2131	57673	78986	23367	23670	54106	2525	120892	2959	27304	154197	10445	23054	9092	8216	51562	64769	3396	8711	79707	57697	2966	5328	25989	9253	90338	9647	5481	6448	7057	54434	23390	29104	51506	23515	151449	6484	260429	10915	64326	5429	2107	5530	7353	64426	133	9223	57805	26097	11221	79594	23032	84678	6742	96764	7474	6613	2064	7347	10212	4318	7867	7486	55197	5422	23536	5914	59349	2958	84851	8896	55743	4914	5062	55851	84991	64802	79612	51750	1725	6881	102	2160	1810	55870	91107	10524	63925	338599	23371	91746	817	51185	51665	4534	5887	112744	79728	10914	6929	1861	54517	92369	64711	9128	83857	24148	3312	283807	84196	54861	54795	84231	9943	55174	9113	23020	54788	10845	81602	3576	79644	51271	7485	10769	23746	11051	4140	5266	7157	83933	10613	841	9775	10721	54625	23584	5795	30827	983	81792	115708	26035	5496	1738	23091	5071	6992	5578	26018	2868	4054	2956	7917	6039	54941	5579	26259	59272	29881	2960	8521	5693	55072	79805	4313	1786	6885	84897	94	5440	29894	120071	55858	6880	4166	51114	90268	126119	7706	54464	4311	78995	5494	6038	23291	79991	64115	64131	3848	56916	5777	5478	7052	167359	124454	200316	5424	79944	1889	9739	55729	5613	51067	78990	6642	7320	57461	5155	91	6048	6795	51528	79068	25825	54920	149603	55975	2309	665	85015	16	55929	26191	899	114907	4820	8663	254887	4436	11285	3646	283106	200845	8996	84340	1984	8897	4751	2521	91801	5393	79664	6203	6015	43847	51548	3425	353497	2281	2591	9820	3479	10105	219333	11240	55352	1814	51218	114034	92609	80204	11168	25949	153090	8893	8908	24142	80314	5520	9767	79087	80789	5870	11313	9891	79035	79053	22889	6135	55769	254394	5396	7284	80351	84727	58490	51322	5903	3038	51720	5394	4677	50485	5566	64895	64425	5792	27005	657	9045	8558	7051	387082	864	28996	150368	7535	7518	10393	8554	865	6827	79892	474382	165918	57187	1200	10010	54984	152002	7444	84447	114548	751071	4338	340069	6169	4058	1996	56965	2957	26054	348	81890	90293	92714	196483	2155	8737	51111	10189	9759	2161	5581	4217	55644	3329	2335	10658	201254	6704	1289	8449	54465	55367	29954	619373	131540	23387	2617	6036	84844	253827	29980	4836	988	51592	55034	4294	6173	5292
GO:0001816	cytokine production (56)	339345	5987	115362	7097	28984	566	3815	5539	4053	4054	3952	199	3570	10859	3553	3565	10522	144811	9289	56670	10392	11119	351	3329	22925	9636	4179	340061	3146	5245	4860	834	55765	160365	3091	64127	4843	100130520	6693	11118	163486	2150	5861	9971	19	7124	11027	54106	1604	10146	1113	112744	9508	6284	3569	1215
GO:0010467	gene expression (744)	27141	115362	5442	1514	22890	6741	3297	7097	11157	8178	23481	26024	55746	5188	11193	7919	2976	5435	3565	1968	56670	23318	10114	9692	63931	7067	11338	10940	8939	192669	112858	1736	23246	153443	474381	51504	92675	11118	2653	3428	147040	84524	10084	8772	151516	2069	5356	1653	5641	9247	122830	84248	11149	144233	1207	57819	199	8891	56949	8665	88745	51202	80145	10399	57570	6223	23279	23379	8260	255738	50628	54888	9049	2091	6877	84265	83752	56943	6832	54623	79871	3028	4154	1387	29102	51373	8563	25873	8233	131405	65993	55037	5539	9877	115939	10522	79753	54487	9986	9289	54974	10772	5230	57117	6166	53981	4736	8487	9159	387338	135295	6128	9716	2961	10419	8888	3550	5591	6194	55695	93587	7015	51095	10927	4331	1512	8664	55783	57721	339122	27238	10622	10146	6165	6633	3818	23658	5045	4325	339487	55646	55145	84301	153527	389421	4686	902	7175	3735	84271	57508	23450	51386	8846	10291	11119	6631	405753	8767	83480	833	340061	6217	5245	10286	4860	10482	25862	64852	2965	163486	10438	51691	65123	6936	6829	1113	25929	10988	63899	6621	6189	64975	54890	10248	5434	55596	221078	58484	10799	4236	84292	10667	220064	6156	10539	79577	114049	79736	64065	150962	7027	4179	9238	834	5972	57122	10775	56853	8562	51107	29101	115209	1787	6634	51574	51490	5861	1272	9136	23438	3035	4141	6635	283989	6883	64216	103	8668	401447	552900	83443	25804	51503	79650	6141	6432	8667	23385	5431	9636	57505	9733	84321	3146	835	8892	131474	5859	283	10262	51637	55234	64127	54913	100130520	85476	2150	6421	602	4670	6191	6431	6628	5646	6201	10557	51747	27292	6155	51362	8175	55759	8780	10200	9391	6234	728	283459	10208	6895	10992	2968	9984	56652	54496	51593	55278	5936	51634	10569	55781	79039	26999	84811	578	6733	55798	11218	6625	79691	23264	79727	284119	79670	55110	6231	1967	2068	160365	51119	6301	23203	10056	4843	6878	6434	6182	6629	29066	6129	340348	5438	9508	6284	27297	23451	83464	9785	87178	10302	92935	50507	6228	51690	6152	7849	51547	8662	25896	351	2243	22925	26523	8021	3087	11171	123169	6637	9718	10159	60493	7343	55765	10713	27161	51692	4706	2301	23367	54106	5664	2959	27304	55157	8850	23054	9092	51531	5987	171568	3396	54960	3815	79707	2152	6874	2966	5328	29079	90338	55696	90850	7978	192670	23168	10556	27335	10915	6193	55756	10699	8473	51010	2107	80237	6653	57805	26097	1654	51726	6229	6632	11027	6154	11052	11189	96764	2395	3569	83874	9129	79869	339345	22936	10625	10212	84916	54512	23536	3783	339175	2958	7024	8896	6227	163859	55851	84991	5433	8732	2266	79612	54997	51645	80746	1725	6881	92105	57002	23405	51520	2160	8467	9343	377630	51493	1655	7019	219402	51002	80218	11102	91746	5327	55035	55006	7737	5125	112744	10914	26512	56000	715	6879	54517	83732	29896	64282	64083	1022	22938	9128	24148	22916	387787	1660	23555	3181	55149	6125	6218	10392	55174	8106	6161	8189	23020	23435	64110	6235	7113	26173	51319	8666	28985	11051	5441	22794	2071	9971	7157	2244	5432	29081	841	6897	6232	9775	55661	6908	1203	27258	1520	28984	11044	26257	51647	4054	56339	56986	84191	6872	3553	10730	10978	8731	84275	2960	8521	10450	23517	5440	29894	84324	8661	4323	107986084	7375	10098	3091	79897	4311	84950	10785	2678	444	64115	2193	1215	4929	10521	5437	124454	1889	6170	83640	55140	81619	9014	51067	6426	23064	8890	25888	57461	6160	144811	23395	4205	54920	8575	2309	16	5439	6142	79833	51639	51367	10181	260434	8663	19	10594	6132	2158	51163	3646	8996	84340	1984	91801	2521	131965	5917	29063	79664	6203	6209	9512	566	6192	54663	54760	4053	3952	10768	9188	10859	148738	1981	2967	51428	23524	9169	11047	51218	114034	29072	79903	83985	11168	25949	55998	285	9646	572	8893	24142	27316	80789	6693	6143	2969	22889	23369	5430	6135	9698	5396	54973	7284	4931	83475	81605	6171	286430	23070	2081	3232	2033	26121	84779	6636	5394	57703	4677	27340	3570	284106	219743	5566	112495	64425	54505	6873	79760	54998	55656	5046	54931	26993	6604	9045	409	15	4234	27339	24144	202658	90826	79829	6827	79228	474382	5663	2962	10946	57187	51187	7124	51773	25926	5073	6169	340069	2963	1996	4150	3692	2957	81890	728340	80349	2155	60528	10659	10189	5436	2161	285605	55644	3329	6428	6651	10658	5126	51340	8449	2058	3183	1659	80155	28960	55367	6208	65080	6627	54883	2617	84844	4809	1939	129450	3376	988	63929	64210	1604	10907	9939	6173	6606	350
GO:0032501	multicellular organismal process (1743)	6138	4722	26119	55746	4763	5052	2316	3565	56670	5810	57453	960	874	336	11272	11118	6597	147040	2623	25837	1137	387	3964	9247	959	4524	7123	7442	54463	7139	259293	5950	124220	1056	92840	30819	2185	6223	5175	10628	2044	915	340719	346007	730249	25814	3696	5911	10999	7707	6928	91851	151556	57178	2294	57379	50487	2627	7018	4653	85366	613	8655	2668	130399	7227	8888	1136	1396	29941	50834	1277	2247	124842	3562	133396	5304	1364	64108	3313	83756	6862	121340	8322	7022	6456	11119	9221	9464	152789	340061	2254	29967	5245	57118	143282	6857	5584	123872	117532	4014	70	6331	168391	1192	1413	6348	4129	9270	10988	2693	6714	79934	10371	23531	144455	387733	9388	5978	2889	659	6338	5058	1141	2780	2561	130497	10683	4069	23316	2303	8829	8435	10537	3192	1460	9846	127833	3889	10272	162427	3309	283	2534	8882	118813	64127	27	2150	1003	342372	8934	10361	1295	23767	51481	10265	85290	10425	1409	115861	5341	10413	4041	83595	2013	5269	429	2068	4843	627	9118	84061	4209	4322	6284	28983	7482	50507	2202	147495	57057	1501	29123	7849	221938	27185	7421	6091	7173	7360	79816	9693	4254	57175	9732	5479	2628	345	64855	2181	8701	25981	282809	3815	2152	6399	9644	81618	815	284612	27094	7137	3084	7857	10699	1497	57680	10519	4891	26156	6886	378948	57698	1475	2743	6121	1303	5187	1373	11075	9639	58503	5080	5872	143689	249	23405	3778	6423	3713	9149	8437	57003	54820	4221	3381	23414	8499	23303	9760	6523	6299	50804	4647	83452	3480	54829	6134	332	6548	84233	100133941	50831	10203	2244	57468	2779	80199	1203	6323	6691	9750	6640	343637	3909	582	10978	84062	3655	2651	80326	4478	3512	10046	4155	5585	4317	2492	931	1021	55084	100128927	4635	6926	3295	90627	752014	8792	10521	287	55130	845	2056	53905	9369	5896	11057	2539	54345	5331	375611	4852	23171	204219	1020	8301	23347	220202	50840	54757	337	27122	8621	8321	2158	4504	7010	9997	808	84189	836	6192	7128	22801	10859	1981	79924	84059	7150	4842	7066	9646	55998	7475	9455	85440	259290	7125	8372	145258	8433	25932	8324	778	22800	6376	3611	2033	9901	6586	8644	3570	1053	156	5046	1380	6604	1803	558	2323	2162	80139	6699	8694	4781	5663	7532	166378	81610	7124	8050	186	1824	256297	152330	949	5048	286262	6238	4607	114327	7168	84830	3690	1301	132625	2312	3183	11156	7940	2932	22999	9158	3376	79109	4087	63929	8048	648	9798	84976	7097	3198	9379	1144	6812	59345	2009	781	55897	6585	6716	8754	6496	9414	7484	7076	84073	3549	9362	3784	207	6722	152	3428	8557	4081	1969	6860	5631	6340	6910	64175	83449	259289	2778	2934	9350	3670	7704	3759	205428	2091	84695	1436	23424	6347	5586	55636	487	10563	23654	1349	190	5788	430	668	8209	54664	5076	8673	8842	847	284086	151	4487	183	57151	2103	7476	6297	158326	8560	9076	2255	53904	83439	9083	6646	58497	4878	10586	54567	8516	339122	399979	2672	5045	1499	1756	7053	23218	60529	863	2549	10242	285590	1496	6014	4038	8909	1447	7490	23332	643226	4860	3931	8642	50839	3600	93	7855	10438	151835	10507	222546	4855	1113	6997	4135	2242	3170	9451	338323	27031	3200	8544	10492	1646	5553	8826	8633	5972	834	57122	57817	344901	1636	1272	1134	83696	2132	84541	80005	9607	3762	26249	4137	157922	23288	2872	23077	93649	6567	54102	5859	7401	6100	57699	359	2621	100130520	100130933	9394	801	5538	6191	646960	5646	8692	11344	6271	57211	2149	8929	515	2643	10481	7094	3336	3767	153562	440435	55331	1143	3213	6336	8728	1641	57154	2050	57502	6422	57447	50511	1967	3949	1645	2803	9143	80000	51075	90070	7531	57787	3932	64321	10058	11171	9321	128869	255220	55765	8884	126520	54145	93210	147372	8428	143187	5987	6515	6660	4734	55112	26047	6093	940	2066	157506	3861	3624	1469	27086	1907	3764	3673	3965	1290	3741	2194	8288	7533	2566	5311	23630	54808	3569	6137	339345	7305	6934	6904	2736	51473	1585	1826	25978	7473	7399	4629	50944	23189	3373	85358	445582	259285	79902	1880	10320	79840	6718	23334	9429	2735	563	27159	7450	93974	90	6273	9311	56913	219670	265	79706	6469	342977	1950	2304	10347	113278	553115	5753	9033	10392	60	4853	1030	54209	283375	9980	1302	140732	8600	2071	1281	65266	26354	6768	4035	84957	2047	57142	25937	203228	28984	3651	10021	5764	3593	4162	5360	51297	56977	284	9380	5224	4323	10529	3091	374969	116	51025	1855	282996	6247	1215	3135	10267	7991	388698	4620	2580	8904	80217	83605	8890	8989	57214	4057	4205	2074	2028	1284	1470	22926	4308	4043	7122	79001	1291	6729	11146	6424	389658	5554	84148	10370	50617	4880	259292	23111	50837	80739	3952	4856	6662	57644	83706	4634	54880	7141	57689	7837	2252	51738	7477	27316	7040	2263	3728	5270	51776	5310	2295	2296	7021	2300	9211	51760	6407	2267	10409	5358	341	80264	9314	10016	64241	1482	3636	7171	302	112802	8773	285016	4976	506	23380	23411	84913	8503	9476	84466	7994	43	3352	91807	9353	22985	143496	54977	567	783	246329	3214	1840	51057	1363	1152	124912	362	10076	375056	1604	3685	2147	9575	40	57540	1909	23086	51673	51341	284403	1401	50838	10019	55777	10971	6508	27035	27063	94137	1420	2260	1594	153443	7049	51360	54361	92737	1411	341640	6262	1896	5340	920	100996763	259291	8891	9096	2811	8408	23141	497189	51384	9318	22953	359948	27183	2249	60675	3953	5971	3757	10381	8313	2022	6907	106707243	23376	4176	7700	5539	10083	54456	26013	6814	8536	23043	55328	6405	54538	10522	224	23191	4025	25793	10661	3914	353500	83700	7466	1512	9856	301	51176	8930	9919	57010	140628	5657	2125	51567	3276	84525	226	388551	10916	2042	56203	9218	23327	3714	55180	51569	5121	81029	5587	122402	80835	147183	3071	5784	55803	2200	7941	2895	56975	4179	344	25865	79031	115701	2876	54790	22873	8556	4638	3122	8820	10218	7515	25	1465	6635	22846	9545	4583	3315	388	10732	1462	22871	2562	1213	259286	23576	9636	3273	8892	2258	124512	23462	81607	793	378	23639	7827	51066	8553	59	7478	5139	140801	54429	4067	213	23093	145226	2626	1584	7545	6647	4171	4208	6698	51119	161582	57477	4887	114798	9508	93589	79827	10743	493	998	7134	9271	3925	351	5781	2243	22925	4691	79641	5308	123169	6324	6509	128866	658	221496	9258	6095	775	41	2301	388585	1589	2554	100132386	6781	8204	57674	27151	79625	1191	9730	4091	427	128497	28514	2730	84936	23168	7481	3357	3676	55773	2917	51086	5829	8867	360	339829	84879	11027	653781	79876	84071	1392	10424	6406	10266	9902	779	7080	10939	7314	2266	1525	7287	65992	10514	1655	3899	728224	2741	83597	6772	6786	10060	5125	4023	3736	4988	25959	3981	274	6248	10316	2324	8320	376497	1660	199223	2191	4983	2072	338	652	10202	5754	4744	56998	2253	29127	64689	3688	124093	65217	9370	5025	254173	9971	125981	54443	2186	3321	6594	5727	152559	8444	6872	3553	9699	1399	6513	9231	5196	5915	5744	87	4803	112476	6840	83538	92211	1428	1180	8239	23603	2192	23064	1072	144811	10075	2625	7046	57647	4916	23560	1041	6695	4359	10398	81539	3858	255324	7020	3064	23499	10761	19	54413	3458	7163	26146	9230	729230	493901	10736	8766	361	6209	7082	1139	1235	9290	566	4053	818	9188	100132476	4585	4547	5460	387715	22992	6591	51196	1340	1012	9368	2916	5284	6693	22803	9573	10345	583	56667	2822	3606	4621	7915	860	1063	84002	4063	4017	2055	29119	9356	86	4237	8482	27019	2011	8646	2548	79228	71	9496	7045	8854	5979	4902	8091	654	22891	3679	7038	3849	57465	2516	1954	4762	124590	1138	4625	4889	1080	6208	1116	6627	4300	6286	5780	1829	8533	4886	1448	3912	79733	5800	55612	81031	3123	2332	5921	350	9241	335	115362	9529	4324	80725	3184	23318	10479	85289	29116	1393	161882	57704	8506	4233	128240	177	89780	3868	796	50848	390195	55714	118856	729991	64240	5583	26011	128338	8796	1579	4771	51339	25927	2658	4724	1653	283417	11149	947	199	6664	406	3371	8529	4851	9181	23279	8200	3164	816	22829	140947	2322	1910	23184	93650	525	346171	59335	6303	6103	2201	6330	170692	3416	8563	5469	1437	100506658	5919	10627	7832	9289	3572	26585	1314	10142	144165	5156	22941	150921	1591	125336	93986	4846	838	7140	23118	54959	7480	3675	388389	23028	182	4627	358	1001	10146	6327	27044	55646	55973	3933	3643	6988	168667	655	3753	3910	23125	1472	1825	5629	1832	522	9421	3791	79784	5153	84258	163486	51412	22930	7471	4838	59341	220136	26012	23013	64081	6927	64805	79717	814	1278	10008	5861	54885	22933	5801	3691	5797	3133	10468	50833	2915	284359	861	728378	23513	5468	92421	353134	388677	7436	9518	3146	3857	81853	653464	28998	347733	4868	2006	50836	54084	6790	491	6899	55201	5726	1672	2196	5868	2529	56923	1906	79923	811	138474	928	64446	56603	1258	79727	7005	185	84868	160365	6237	7448	2171	2702	1294	100996717	145741	9622	6901	84068	3280	2120	650	7042	3973	28982	9344	2302	64770	8022	25861	23173	2823	5701	5176	10159	84630	25836	347731	2131	54106	411	120892	131118	1267	23054	6335	1435	4066	2746	7026	2729	6092	4133	90338	7057	2246	51506	2169	7138	5318	6484	7422	9992	64207	114836	64426	133	401024	57665	189	137814	84522	89839	1013	50618	7474	4318	7486	1280	59349	139411	4914	9993	79738	27152	9139	5138	388697	55906	91752	3172	5365	7136	2160	137392	2737	3884	1282	85302	63925	55779	130557	51657	6441	84529	112744	1140	6929	2624	1861	4353	26292	126306	11082	54795	4640	9943	3043	6389	9113	23020	2688	388552	7732	3576	4192	27345	7157	4624	11036	9775	116832	4729	3248	271	5795	347688	9915	23317	64220	653269	765	4054	6039	23493	7547	26259	59272	388125	29881	123016	79152	79805	5054	4313	3897	1948	57679	94	7472	7291	55506	4311	27289	57462	6949	3848	3693	157695	10690	1889	1908	4632	5613	80834	8399	363	10750	7414	9378	5015	4633	6337	6532	85451	326	5912	43847	3689	1421	4919	1071	50832	3990	9820	6615	152137	3479	11240	1814	7273	259296	153090	4626	113246	55800	8893	776	51715	6497	9657	161742	632	9968	653	115948	80207	340419	268	84733	55937	5354	4040	23271	51118	1286	64093	7051	56259	7535	22983	7043	126014	57187	1200	112	4058	4897	1960	3678	55036	54986	348	2155	10189	805	6657	23025	1400	3752	1639	3329	2335	9855	1289	948	64072	4622	53405	1767	23363	2206	1311	3204
GO:0071621	granulocyte chemotaxis (27)	301	6352	3689	1908	6369	6356	6372	3071	30817	3579	8729	6354	1907	1525	7857	120425	6279	3576	6280	6357	688	100130520	5479	51192	6348	6850	3958
GO:0097530	granulocyte migration (33)	301	6352	3689	1908	6369	5657	6356	6372	57126	3071	30817	3579	8729	7369	6354	1907	1525	5175	7857	120425	6279	3576	6280	6357	83700	51135	100130520	688	5479	51192	6348	6850	3958
GO:0016477	cell migration (304)	3627	6414	2650	8239	81285	1908	3815	55660	79625	23603	5613	140596	6093	3489	3071	2316	54345	2066	1236	90627	5155	10092	2625	7057	324	634	27035	6354	1907	3683	3676	2028	960	3673	90417	7857	7422	8826	129787	57464	5829	5058	221178	51135	207	11331	796	6722	5861	50848	3936	7412	25	6624	23237	8996	3148	3569	1969	387	55604	3964	10736	6387	1942	5159	3915	3689	977	1235	6364	566	6402	7126	6369	6375	23513	9564	54764	63916	3219	22801	8829	4856	91010	3579	6363	23189	692094	6223	23286	3164	5175	1525	1880	84144	967	5365	2258	51411	11117	6280	1012	283	7837	9878	221002	23080	57591	6357	50512	1910	2621	340719	58494	7040	653464	6347	5586	100130520	2264	10563	2150	3728	201161	1902	378	5646	7060	3491	5788	6273	25805	1003	4321	14	6366	6404	27237	6376	2822	8476	23671	57178	6558	25959	64083	342977	2296	3911	3592	780	64919	9901	64285	2049	2196	6373	6356	4677	6372	5753	5792	2191	8994	3082	4017	9289	9255	30011	1839	8394	30817	5754	8729	10630	1803	1641	3383	5156	7476	928	2668	22919	409	84687	2013	2050	6279	8174	30009	6288	3576	56477	4846	4192	1667	890	185	3688	2321	221927	83700	7448	391	51119	688	8600	347733	29941	81610	51192	4627	85360	7124	55789	54443	2047	2247	55704	146206	4902	23380	9856	3958	81792	301	8503	5048	399687	51176	55616	3849	157285	1960	6352	3678	114327	240	7042	2549	5657	6370	5580	84830	3690	84466	1954	79834	3593	57126	10344	9353	9578	6868	119	253980	27185	2335	7369	10082	4478	1289	3897	1948	126353	94	5585	128869	2823	29967	6091	5335	120425	11156	8642	11235	5196	6286	7074	6654	57175	3695	9732	6403	5479	3912	8452	6348	6401	5800	4773	10076	375056	411	120892	55612	1113	6997	5796	6850	5170	5588	23616
GO:0006928	movement of cell or subcellular component (437)	3627	2650	92749	7429	55660	2316	634	27035	781	960	6585	667	3784	221178	207	796	6722	50848	23237	1969	387	3964	2622	3915	89941	6402	4747	947	7139	57539	3219	692094	6223	3164	5175	3759	56171	11117	57591	1910	340719	58494	10381	6347	2113	3757	5586	10563	50512	5788	4321	6330	57178	636	8476	6558	3911	780	54874	81	6372	6405	8994	3082	9289	5156	7476	2668	151354	30009	84687	8174	6279	56477	4846	83700	388389	29941	5879	83894	4627	2247	55704	93233	6327	9856	301	51176	6352	240	2549	5657	5580	3753	345895	7369	10082	29967	8642	123872	54919	70	6331	3695	6403	8452	55172	6348	1113	6997	6850	6414	81285	480	140596	3071	324	6354	8826	129787	5058	5861	4134	7412	25	221692	3691	3148	5797	3315	3762	6387	54764	6364	7126	6369	23513	8829	8852	3579	6363	84144	117178	967	2258	51411	7401	283	9844	118426	2621	653464	100130520	2264	2150	23639	378	5646	25805	347733	14	1003	3799	64285	2196	6373	30817	8729	10630	1641	3383	928	64446	2013	2050	1667	185	51119	7448	161582	85360	57728	221421	7042	57126	9578	6868	27185	126353	6091	128869	2823	6324	7074	6654	57175	9732	775	55288	5479	3837	22998	4773	411	120892	84074	1770	8701	25981	22994	3815	79625	6093	2066	1236	10092	7057	90417	1907	3683	3676	3764	3673	5318	7857	7422	3741	9992	54514	5829	401024	51135	11331	23630	339829	3936	6624	3569	84071	5159	55764	63916	7314	23189	55811	1780	1525	4628	1880	5365	79443	9592	6357	221002	23080	55779	201161	27286	7060	6273	27237	6404	6366	25959	64083	342977	3592	4644	2049	6356	5753	199223	2191	4647	30011	60	5754	22919	3576	4192	890	3688	2321	57584	8600	4624	51192	1201	54443	2047	146206	3958	81792	6323	55616	157285	6640	3593	10344	253980	4478	3897	1948	94	5585	120425	5196	3091	80208	80179	6401	90627	5796	5170	5588	83538	23616	287	55130	23011	8239	1908	6035	23603	5613	80217	3489	80173	54345	8399	5155	2625	7046	7275	23171	2028	11020	57464	5015	3064	8996	6532	55604	4650	10736	1942	977	3689	1235	566	6375	9564	22801	9742	4856	91010	4152	23286	7141	6280	4626	1012	7837	9878	55800	776	7040	3728	1902	3491	6376	2822	23671	115948	2296	64919	9901	11158	85413	9211	6586	4677	5792	5195	4017	9255	1839	8394	51626	440193	1803	409	6288	1062	5108	27019	221927	391	688	51098	81610	7124	55789	28981	112752	4902	23380	8503	5048	399687	3849	1960	114327	3678	55036	84466	6370	84830	3690	79834	1954	9353	119	4625	2335	1289	783	5335	11156	11235	1767	6286	3912	5800	10076	375056	55612
GO:1990266	neutrophil migration (24)	3689	1908	5657	6372	57126	3071	3579	8729	7369	1907	1525	5175	120425	6279	3576	6280	51135	100130520	688	5479	51192	6348	6850	3958
GO:0030593	neutrophil chemotaxis (19)	3689	1908	6372	3071	3579	8729	1907	1525	120425	6279	3576	6280	688	100130520	5479	51192	6348	6850	3958
GO:0050900	leukocyte migration (89)	3627	6414	2650	1908	3815	140596	6093	3071	1236	5155	2625	6354	1907	3683	3676	7857	51135	796	50848	7412	3689	6402	6369	6375	3579	6363	692094	6223	1525	5175	1880	6280	6357	1910	2621	58494	6347	100130520	10563	2150	50512	6404	6366	6376	6558	64083	6373	6356	6372	9255	30817	8729	3383	30009	8174	6279	6288	3576	4192	1667	3688	2321	83700	51119	688	8600	51192	7124	3958	301	6352	240	5657	57126	10344	119	7369	4478	120425	5196	3695	6403	5479	6348	6401	5800	10076	1113	6850
GO:0030595	leukocyte chemotaxis (57)	3627	301	6558	6352	3689	240	1908	3815	6369	6375	6373	6356	140596	6372	10344	3071	1236	5155	30817	3579	6363	8729	6354	1907	6223	692094	1525	1880	7857	120425	6279	6288	6280	3576	6357	4192	1667	5196	2321	1910	2621	51119	6347	688	100130520	8600	10563	796	5479	51192	6348	5800	10076	6366	1113	6850	3958
GO:0040011	locomotion (367)	3627	2650	3685	335	92749	7429	55660	2316	634	27035	960	6585	4233	667	221178	207	796	6722	50848	23237	1969	387	3964	2622	3915	6402	947	3219	692094	6223	3164	5175	11117	60675	57591	1910	340719	58494	6347	10381	2113	5586	10563	50512	5788	4321	57178	8476	6558	3911	780	6372	6405	8994	3082	9289	5156	7476	2668	151354	30009	84687	8174	6279	2255	4846	56477	83700	29941	5879	4627	2247	55704	9856	301	51176	6352	240	2549	5657	5580	7369	10082	29967	8642	3695	6403	8452	55172	6348	1113	6997	6850	6414	81285	480	140596	3071	324	6354	8826	129787	5058	5861	7412	25	221692	3691	3148	5797	6387	54764	6364	7126	6369	23513	8829	8852	3579	6363	84144	967	2258	51411	7401	283	9844	2621	653464	100130520	2264	2150	23639	378	5646	25805	347733	14	5154	1003	64285	2196	6373	30817	8729	10630	1641	3383	928	2013	2050	1667	185	51119	7448	85360	7042	57126	9578	4283	6868	27185	126353	6091	128869	2823	7074	6654	57175	9732	5479	22998	4773	411	120892	84074	8701	25981	3815	79625	348110	6093	2066	1236	10092	7057	90417	1907	3683	3676	3673	7857	7422	54514	5829	401024	51135	11331	339829	3936	6624	1524	3569	84071	5159	63916	23189	1525	1880	5365	9592	6357	221002	23080	55779	201161	27286	1240	7060	6273	27237	6404	6366	25959	64083	342977	3592	2049	6356	5753	199223	2191	30011	60	5754	22919	3576	4192	890	3688	2321	8600	51192	54443	2047	146206	5795	3958	81792	55616	157285	3593	10344	253980	4478	3897	1948	94	5585	284	120425	5196	6401	90627	5796	5170	5588	23616	8239	1908	6035	23603	5613	80217	3489	54345	8399	5155	2625	7046	2028	57464	5015	8996	55604	10736	1942	977	3689	1235	566	6375	9564	22801	4856	91010	23286	11251	7141	6280	1012	7837	9878	2252	7040	3728	1902	3491	1673	6376	2822	23671	2296	64919	9901	85413	9211	6586	4677	5792	4017	9255	1839	8394	11151	1803	409	6288	27019	221927	391	688	81610	7124	55789	4902	23380	8503	5048	399687	3849	1960	114327	3678	55036	84466	6370	84830	3690	79834	1954	9353	119	2335	1289	100289462	5335	11156	11235	1767	6286	6036	3912	5800	10076	375056	55612
GO:0048870	cell motility (341)	3627	2650	92749	7429	55660	2316	634	27035	960	667	221178	207	796	6722	50848	23237	1969	387	3964	2622	3915	6402	947	3219	692094	6223	3164	5175	11117	57591	1910	340719	58494	6347	5586	2113	10563	50512	5788	4321	57178	8476	6558	3911	780	6372	8994	3082	9289	5156	7476	2668	151354	30009	84687	8174	6279	56477	4846	83700	29941	5879	4627	2247	55704	9856	301	51176	6352	240	2549	5657	5580	7369	10082	29967	8642	3695	6403	8452	55172	6348	1113	6997	6850	6414	81285	480	140596	3071	324	6354	8826	129787	5058	5861	7412	25	221692	3691	3148	6387	54764	6364	7126	6369	23513	8829	8852	3579	6363	84144	967	2258	51411	7401	283	9844	2621	653464	100130520	2264	2150	23639	378	5646	25805	347733	14	1003	64285	2196	6373	30817	8729	10630	1641	3383	928	2013	2050	1667	185	51119	7448	85360	7042	57126	9578	6868	27185	126353	6091	128869	2823	7074	6654	57175	9732	5479	22998	4773	411	120892	84074	8701	25981	3815	79625	6093	2066	1236	10092	7057	90417	1907	3683	3676	3673	7857	7422	54514	5829	401024	51135	11331	339829	3936	6624	3569	84071	5159	63916	23189	1525	1880	5365	9592	6357	221002	23080	55779	201161	27286	7060	6273	27237	6404	6366	25959	64083	342977	3592	2049	6356	5753	199223	2191	30011	60	5754	22919	3576	4192	890	3688	2321	8600	51192	54443	2047	146206	3958	81792	55616	157285	3593	10344	253980	4478	3897	1948	94	5585	120425	5196	6401	90627	5796	5170	5588	23616	8239	1908	6035	23603	5613	80217	3489	54345	5155	2625	7046	2028	57464	8996	55604	10736	1942	977	3689	1235	566	6375	9564	22801	4856	91010	23286	7141	6280	1012	7837	9878	7040	3728	1902	3491	6376	2822	23671	2296	64919	9901	85413	4677	5792	4017	9255	1839	8394	1803	409	6288	27019	221927	391	688	81610	7124	55789	4902	23380	8503	5048	399687	3849	1960	114327	3678	55036	84466	6370	84830	3690	79834	1954	9353	119	2335	1289	5335	11156	11235	1767	6286	3912	5800	10076	375056	55612
GO:0042330	taxis (127)	3627	3685	335	1908	3815	140596	3071	8399	1236	5155	6354	1907	6585	7857	7422	4233	5015	796	3148	1524	3569	1969	5797	387	6387	5159	1235	3689	6364	566	6369	6375	23513	9564	63916	3219	8829	4856	3579	6363	692094	6223	3164	1525	1880	5365	11251	51411	60675	6280	6357	2252	1910	2621	6347	10381	100130520	10563	1902	1240	27237	5154	6366	1673	6376	6558	9211	6373	6586	6356	6372	6405	3082	1839	8394	30817	8729	11151	5156	409	6279	6288	3576	2255	56477	4192	1667	185	2321	51119	391	688	8600	51192	2047	5795	3958	301	51176	1960	6352	240	2549	6370	5580	3690	10344	9353	4283	3897	100289462	6091	128869	284	120425	5196	6036	6654	57175	9732	5479	6348	5800	10076	1113	6850	5588
GO:0060326	cell chemotaxis (96)	3627	1908	3815	140596	3071	1236	5155	6354	1907	7857	7422	796	3148	3569	1969	6387	5159	1235	3689	6364	566	6369	6375	9564	63916	3219	8829	4856	3579	6363	692094	6223	3164	1525	1880	5365	51411	6280	6357	1910	2621	6347	100130520	10563	1902	27237	6366	6376	6558	6373	6356	6372	3082	1839	8394	30817	8729	5156	409	6279	6288	3576	56477	4192	1667	185	2321	51119	391	688	8600	51192	2047	3958	301	51176	1960	6352	240	2549	6370	5580	10344	128869	120425	5196	6654	57175	9732	5479	6348	5800	10076	1113	6850	5588
GO:0051179	localization (2052)	3627	2647	65018	123720	55610	1514	29927	26119	55746	85409	10952	51762	2316	55920	10497	89872	23787	960	336	1736	114571	3781	55129	10928	667	400916	64581	284439	9632	100287171	25837	387	3964	2622	286	57182	9525	7442	25839	5190	3219	1056	30819	2669	692094	1058	6223	538	5175	11117	57591	90527	160	57020	282991	81562	6815	54623	340719	25769	2113	5911	10999	57222	57178	79971	8476	6565	6538	113235	9877	23446	55014	2700	27072	63915	9903	2668	26000	8888	6279	441925	56477	283576	79714	2633	90102	203245	356	4036	5879	1277	29941	22836	10892	490	2247	10243	55704	286077	51652	26503	84250	90550	64108	5580	7175	3308	55125	11119	51092	151636	266629	123096	440335	9527	132112	29967	348980	642597	27329	25988	63971	6331	1234	1192	6348	130340	9270	6850	6449	1182	1815	846	138151	4285	324	9709	51100	9388	11031	58533	3434	129787	545	142680	6338	5058	6813	7412	54097	483	6387	30845	11130	477	4792	3577	115548	8829	9928	8435	3192	9152	117178	57333	6687	3309	283	6950	118813	64127	2264	2150	55275	92745	6573	51699	1003	8934	6550	23760	84766	81929	138050	4646	9147	9475	7755	80323	5341	11043	5830	130617	408	2013	6580	55658	29887	9212	4843	2903	9409	55681	84061	5906	85360	51024	6263	6284	79003	400	27147	1261	144577	126549	27185	22841	10945	6583	6495	2902	51510	6091	514	55532	30968	9693	637	7074	57175	9732	9938	5479	145567	4904	345	64855	2181	54332	8701	25981	3815	219931	8417	1236	81502	27094	90952	161	3745	7857	54514	255027	1497	3920	83903	403	4891	11260	11136	80727	8913	2743	153339	124997	540	161176	23180	57348	50801	1778	8907	25777	5872	664	9851	3778	4360	6357	6507	221002	5007	23558	54820	27286	55035	27237	6404	80183	9670	8499	4052	90678	23636	55437	6523	4644	25800	23568	83452	51125	3480	8517	27252	22919	332	6548	4508	133060	890	2321	10211	100133941	81926	9551	10203	57468	53349	23557	84643	1203	60684	10325	157285	8675	51399	23197	582	7132	57192	7884	84275	253980	54908	10113	550	4478	5898	5585	63933	84324	931	107986084	89866	55968	3768	2706	8674	6926	90627	5796	90410	2219	79998	2348	287	845	2806	23272	8086	950	54345	773	57132	8301	51454	9962	337	114134	23682	3833	9990	55604	10890	6518	28952	1942	29997	6375	7114	90060	22801	8671	1173	11124	84934	92335	206358	55666	55998	9878	55737	1785	5244	55670	6376	5905	10311	9901	26121	11158	4241	156	5195	51228	5046	1803	215	558	6288	9043	85439	81610	54918	2703	7124	1183	8050	55719	10542	10938	949	29074	5048	29058	114327	9187	728340	23677	23161	84830	3690	79834	4218	57146	55802	7072	79680	64116	55745	6683	11156	10652	22999	9559	161291	56947	51429	100463289	79643	84661	9648	6281	8048	10388	11097	9798	2650	79735	79585	26061	7429	80024	7097	653361	7919	7263	54809	5925	7430	6812	54875	781	4163	81693	6556	3009	9414	55248	53919	3784	81876	207	118980	6722	9153	3587	23633	22906	4905	1969	88	3178	3915	5873	9154	54896	6340	219855	347734	23122	57539	150684	55023	2934	9350	23063	1355	255738	3759	5306	4645	114787	10513	2091	56943	389816	58494	6347	5586	5192	3796	487	10563	10106	25776	50512	190	5788	11267	636	79102	79400	7036	9265	54664	8673	6505	780	112267859	8994	4487	23295	29082	7476	84687	2255	5193	6646	23593	30846	339122	2885	399979	5045	509	1499	7439	1756	10807	2549	10242	285590	6014	5289	6528	64149	54020	10427	1447	7369	10461	23332	10257	8642	3931	10482	92359	3695	29957	10438	84329	51343	57657	1113	6997	23516	4135	6569	6414	81035	2691	9737	140596	11254	23788	7248	6354	115286	5205	8826	9787	25963	120103	57122	5371	8856	1636	6512	54499	133308	4134	64145	283238	221692	6845	3762	26249	10464	90809	51535	10991	4137	4430	375519	11200	55705	137886	10516	55062	8852	9873	26262	6567	967	3356	54102	7401	25930	118426	7813	359	2621	9183	50651	100130520	5538	54386	5646	25805	8605	51304	515	114882	337867	3767	81930	115111	9984	309	6358	10569	6336	8760	8411	578	1641	3383	57154	10802	83548	653509	2050	27342	5347	58488	1667	84889	3949	8677	598	389541	80131	2803	4092	8658	9796	7014	54472	90070	51499	9784	7531	9804	124976	57126	2804	57380	10058	26580	10449	51199	9194	9321	128869	858	6355	222229	10664	9907	8884	6654	222642	2905	7415	6564	6568	5194	22998	84074	1121	5664	26520	3875	127700	143187	5987	6515	624	22994	4734	169026	6584	6093	148281	2066	283420	3624	10092	1907	3764	3673	55829	10568	246176	3741	917	343450	10856	79085	54708	5311	440738	8604	3936	1627	56262	7222	3569	83874	25885	339345	55867	5159	54978	11001	57403	390916	84876	23212	57410	6530	25978	402	51552	23189	2475	9482	1880	23334	7251	3177	9429	6510	6506	8031	201161	6272	6273	29097	56000	51608	26277	342977	1130	3592	10347	113278	553115	2049	6712	23555	8938	3181	5753	9033	60	89781	57589	55144	7871	157769	9874	26060	85377	9885	84668	91949	84984	54843	65266	8600	2071	1201	4035	2047	10576	9463	11315	283489	10165	3838	203228	55317	63894	112609	3651	91252	10021	5764	3593	10344	8140	219527	5360	738	118987	57007	1808	284	120425	51458	55706	8649	2906	3777	6514	10098	3091	387849	23399	10494	81573	80208	374969	79158	51025	55207	1855	9847	25913	9727	7037	10267	7991	343035	23011	3760	81620	2580	29090	81619	80217	80173	8989	84230	3755	23299	2028	4308	84079	4043	57464	10981	29899	8542	9779	6729	155066	84747	51594	29062	50617	80700	57084	55435	6727	10227	3952	575	1813	472	79809	8878	404636	4856	57617	10553	6005	4152	8266	7141	9131	572	55171	7837	2252	51009	7040	3728	1902	51534	10204	121601	55353	55909	6521	6711	3098	55198	23671	5874	2296	6563	115019	27131	1244	146059	6102	10062	55614	377	11325	8723	79568	54998	341	7416	338567	25782	26286	4935	10016	3954	64241	27339	891	3775	10575	1062	55240	5108	581	3636	79711	391	328	688	84912	302	158866	8773	28981	334	506	23380	84722	116519	25999	23167	8503	11079	259266	84172	84466	6370	6511	7099	5798	344892	9353	9765	23325	783	53916	5119	857	83959	1363	57082	362	10076	6891	375056	3685	521	92749	3744	84162	8992	23086	55107	6535	51341	26958	634	6508	27035	111240474	65267	56907	56993	221178	6524	3737	387700	23237	6262	2634	51501	4085	920	5189	10342	6402	498	4747	23457	23370	91272	8408	9146	539	80145	8678	9318	7184	196996	9950	3358	27183	6118	9049	7350	3757	8313	23241	54716	56246	55722	28956	4193	10670	3911	94081	5366	10083	81	6814	65082	23043	1066	4281	999	10210	113130	8987	10219	25793	84266	51602	10564	151354	144195	56900	859	8174	6261	83700	11015	1739	51606	9856	11070	84947	301	51176	9919	240	4686	5657	83930	257364	84271	9135	6804	51272	200576	5878	3842	117247	26519	6672	10403	6491	11252	25813	2697	11309	170850	10916	9218	3716	10087	57533	5660	3071	6993	23177	11194	55065	344	25865	55754	2555	6400	55669	51490	84958	25	392	10066	7507	3315	94134	6566	285521	388	26003	10139	7126	10525	1230	10466	2562	1213	3638	3579	2180	196527	23339	6363	6540	26128	128637	84321	2258	51411	9844	153129	23443	6397	6310	23639	306	378	14	6293	55004	83547	29928	51361	4869	5869	154	89822	1836	6373	50636	54468	22979	213	6520	221079	4641	10463	10650	7417	6582	3834	51119	11345	10013	23759	55135	57728	3835	11231	93589	57419	9522	64400	493	998	5885	114790	9179	8021	126353	6324	6509	128866	9712	221496	775	81855	10959	11014	41	3837	291	55288	29098	4773	4284	2554	64849	3916	7226	117194	7095	79625	10786	1191	134429	23534	7481	3357	3676	284111	55773	92162	81537	7538	5829	8867	6653	360	9963	6890	1654	339829	84879	1759	6622	2319	364	84071	9697	55764	59338	10266	3783	779	23090	9600	9927	10939	23353	7314	55811	2266	54997	23224	1525	117145	65992	79443	9592	22853	55154	27243	10039	2741	83597	9341	6529	6786	10060	5125	51112	3736	25959	64083	274	10316	376497	1660	4833	11021	492	199223	2191	30011	338	652	5754	8106	282679	4363	6531	366	246213	26100	29127	64689	2495	3688	5025	9370	63893	5174	57493	27352	54443	7289	146206	23207	3958	51305	5727	610	1453	3553	340273	1871	57127	55750	6513	5196	7375	56301	8548	57217	6329	84725	3320	3929	27241	80179	7879	3987	675	22796	10615	5170	5588	83538	23616	4926	1428	55186	1180	8239	6035	23603	84067	3489	84168	79139	129685	288	2625	7046	9843	9619	3303	3064	55717	23499	19	9882	9230	171546	4615	10736	6209	361	8766	7082	9512	1139	1235	57706	2542	566	1089	255919	4547	91010	11004	488	6280	1012	5901	23400	9368	5027	5284	163	292	2030	3785	3491	583	64078	5243	513	2220	2822	10228	1063	64919	7405	284114	4017	3739	9255	9342	9022	8394	5023	51626	8208	9356	387680	3099	5336	409	55823	6643	27019	84268	221927	29959	2548	79228	71	9895	55789	7534	975	112752	4902	9498	3849	5359	4864	54785	84154	3751	1954	5167	673	284098	6428	51203	9094	1080	580	11235	6286	677	7942	8533	10123	7223	1448	9913	3912	23645	5800	94121	90580	338382	55612	81031	6453	144717	8504	335	115362	9057	2060	6741	6539	784	10133	55660	55726	1386	5716	4287	284129	1393	128240	93145	177	2350	84951	25998	9276	585	796	50848	64601	64240	81609	91663	682	93107	22872	1653	54551	92305	23507	51068	84248	10452	374403	54546	89941	947	83795	80036	54734	65057	23258	478	153201	114879	7514	23279	3164	83860	10632	83752	1910	91056	10987	148641	525	23277	27085	3786	4321	23023	6330	6811	6558	8563	9827	55690	54874	154796	23214	6372	57156	3082	9289	6342	1314	10142	2099	57016	57614	8724	144165	5156	30009	3993	1040	79156	129303	3550	54714	4846	2694	8697	7015	4627	358	27032	221154	390502	55716	6327	51149	26154	6352	55647	203859	655	51293	3753	23039	6396	405753	254428	23383	10082	20	116369	57120	522	7804	222962	117177	23163	123041	64924	6713	81034	9392	6403	8452	84376	55172	55652	22930	225689	8125	23673	54890	163590	81285	480	26276	59341	85320	55244	5864	8912	2560	84910	56302	3996	6927	4435	64112	5824	9777	5861	54885	23386	2017	3691	253725	3148	91862	91782	338440	10478	80765	54764	6364	10966	6369	255022	23513	6117	5468	9217	25912	92421	8714	50640	9570	7436	84952	11060	23541	3146	131474	84144	10956	112574	23428	10476	261729	10367	57510	653464	481	57153	51596	347733	143098	24145	57724	4868	311	26258	56479	754	83871	30844	51332	491	3799	8943	10268	64285	2196	5868	84515	56923	8647	1906	9001	30817	346606	8729	27173	811	10630	6278	928	10960	1258	10972	1742	23355	56681	126755	185	7448	2171	23203	22818	8501	11190	762	340348	22863	84068	440699	87178	79581	3551	7042	10484	57719	83882	84100	9058	28982	2302	54732	64770	9578	6868	8001	4643	3087	2823	9390	653145	157	389692	51382	353174	25836	55113	79567	411	120892	80772	149371	9026	6335	440145	11187	3748	6774	10057	6906	2966	23149	7057	5962	23390	90417	2169	3683	23515	5318	5024	7422	9992	7353	23062	133	66035	401024	9871	51135	11331	26097	85477	79594	6624	84522	173	7474	30061	10212	388931	7486	5914	482	59349	63916	5062	55011	1780	91689	5365	102	9936	23080	85302	55779	91746	116085	8218	375790	7060	4534	65055	6366	1140	26088	1861	5002	6844	10804	26225	116986	24148	3312	64089	3843	6356	54795	4640	2213	11127	9113	5191	79751	283652	79803	388552	3576	4192	4957	57584	27345	7157	51192	9696	983	353376	81792	55616	283229	64220	51079	5071	2868	7917	54407	29881	10948	26207	54680	84897	10059	3897	1948	94	57679	55858	57829	3934	55506	28232	6401	489	10540	55143	7052	1908	381	5613	6642	8399	5155	7275	7840	6581	7414	6533	257629	152185	84501	164	11020	6541	6546	254887	9905	4436	6337	8996	28978	1984	201163	6532	79036	65010	977	3689	10523	476	55297	9564	11133	29911	1071	10634	51290	51141	9742	7529	10105	3301	1814	6948	23286	24	8613	55800	159371	776	27236	5870	5828	23345	79035	26005	6135	5286	80351	9555	55166	5903	2896	85413	5394	4677	3756	1729	5792	55117	55937	55341	1839	11151	51479	382	150368	51542	22844	51134	51098	4248	54520	90529	1200	57187	54984	51735	84447	399687	1960	439	3678	55036	348	55165	92714	10189	2742	10577	3752	1639	119	2335	2904	1289	4760	948	64072	5335	4509	80736	53405	9213	1767	84286	23363	145508	400966	2206	55503	29886	8547	10953	254394
GO:0009605	response to external stimulus (755)	3627	3685	2147	335	164668	7429	115362	79077	7097	10133	11128	9379	6041	5595	100913187	4986	8993	684	3586	51571	875	29108	10206	6416	27063	6585	115004	9506	4233	6556	1594	8754	725	140880	923	100528032	796	50848	9572	64581	3428	6262	8557	8796	2634	10084	8519	8772	1969	387	3964	29883	3178	81570	56915	10241	81559	199	3219	9681	497189	4521	92840	7431	4261	3455	1129	692094	6223	3164	245939	60675	140947	57707	85236	1910	8165	23641	730249	6347	10381	346007	10563	59335	23378	1647	80149	81623	29102	5899	3663	1536	6558	22954	10670	282618	85364	5366	5919	50964	81631	4343	3159	6198	6372	8751	6405	10522	3082	5806	4025	8725	63915	57151	8724	5156	1591	7098	30009	6279	2255	56477	7178	838	23118	3992	2633	353500	8942	55846	91543	23601	10919	338322	358	84557	820	8738	10146	1535	3818	2672	301	51176	10746	81603	440275	3811	6352	64108	1032	240	154743	2549	10581	6283	5599	375	5580	3375	10747	3080	5272	7726	8767	1026	340061	26525	6672	5245	5319	5976	117532	11074	7855	1234	57162	5648	6348	85363	58487	4055	5594	1113	6997	6850	7133	353091	22914	2242	5587	81035	58484	100507436	9451	353144	64135	140596	3071	55894	5320	1669	6156	4940	10492	2358	51765	6354	245909	51100	9830	1611	834	5371	3434	80328	4600	659	5861	81788	22933	4141	7412	56832	103	6845	92610	3148	199713	9994	5797	3315	3133	2780	6387	114609	7494	10410	4069	6364	55971	6369	51311	3456	23513	8829	55062	10964	10537	3579	6363	149233	9636	9867	83667	58509	9518	835	3273	967	221391	51411	6472	3309	353143	84219	2621	64127	100130520	3824	51667	2150	602	306	8692	5154	720	3454	8934	63826	26258	220001	55421	23586	117285	3141	8780	8943	23549	59	1672	8648	2643	122665	10578	81929	6373	7391	91607	54468	389493	10458	201626	9201	213	30817	11043	8729	6464	578	8795	958	2537	6278	81576	3660	1258	5610	6422	1667	11152	185	3669	51119	3949	965	4843	117159	598	114771	2920	110384692	55576	22948	1991	26057	22863	93589	90070	1687	130120	3665	144577	3925	10221	4283	6868	2243	79931	26608	7421	4599	55593	6091	56829	51510	128869	353142	90933	3429	55765	9258	1432	6654	4153	57175	79567	9732	114769	5479	2308	6037	54145	23367	4953	3140	8428	54106	115361	120892	84166	1589	9373	5987	7268	5600	5443	51251	128822	3815	1191	8915	26047	6584	1540	220441	50489	4091	9020	1236	27086	1907	3676	3440	55829	345611	3965	3084	7857	8970	7422	2194	57521	3437	7538	11331	8638	1654	440738	6210	256987	23032	6622	143686	3594	81494	1524	2743	6121	3569	3654	4795	7474	339345	57506	2023	10641	10625	50506	5159	440	6406	7486	1373	54512	55210	4486	23087	63916	84851	5970	50801	9582	8907	664	3373	249	2475	85358	29110	1525	7287	1880	5365	51520	115727	8131	23334	6357	10514	85302	2519	2741	6772	78989	6441	10060	1240	27237	92747	6366	27244	5683	254773	1130	6721	3592	94233	11040	10771	6356	2597	6773	338	10392	1030	6548	10955	5493	388552	3576	26100	4192	29800	1174	2321	5166	8600	1668	7157	2244	80329	51192	841	80216	57119	7292	2047	53349	5795	3659	283489	30827	1670	2779	3958	353376	10325	1612	64220	7189	6039	3593	10344	7132	3553	550	114770	5054	3897	3512	60489	51297	221937	140564	284	468	120425	8349	3078	1021	5196	3934	3002	90268	7706	4589	135250	3929	79465	7096	3394	389643	5588	4929	2348	4210	943	200316	8346	1908	6170	4938	50943	140850	1072	3433	8399	4057	57402	140823	5155	2625	1613	3113	51561	3151	9378	2309	665	60343	10155	10631	164	101180976	26191	10981	5015	55601	337	3064	325	1111	260434	8542	23076	6546	9779	84659	55337	3458	23682	8897	201163	6532	54541	3853	4615	65010	361	81030	1235	3689	566	10333	7128	6375	9564	11133	6590	721	10859	1981	4856	9361	1511	1814	10288	7273	29072	23643	11251	56270	153090	572	51284	6280	92140	245928	2252	55270	1147	2916	8398	7040	8372	6693	3728	1902	58528	722	632	79726	1673	778	6502	6376	2220	1265	25939	3606	23166	5734	219972	57115	9211	6586	8644	6407	10062	3822	8048	8740	1839	8394	64121	596	11151	79844	58191	558	409	6288	23729	200315	131	26	391	688	2962	6737	7100	7124	929	7392	114548	414325	8091	949	3106	5359	1960	117854	348	89870	6370	3690	89874	7099	4762	9353	10577	55223	342979	4217	1301	23521	27102	23274	100289462	948	2058	440068	3105	355	6696	1116	857	4790	6036	55914	7942	354	4214	84282	1937	5800	10533	8547	10076	24138	3123	8797	5292	2332
GO:0051674	localization of cell (341)	3627	2650	92749	7429	55660	2316	634	27035	960	667	221178	207	796	6722	50848	23237	1969	387	3964	2622	3915	6402	947	3219	692094	6223	3164	5175	11117	57591	1910	340719	58494	6347	5586	2113	10563	50512	5788	4321	57178	8476	6558	3911	780	6372	8994	3082	9289	5156	7476	2668	151354	30009	84687	8174	6279	56477	4846	83700	29941	5879	4627	2247	55704	9856	301	51176	6352	240	2549	5657	5580	7369	10082	29967	8642	3695	6403	8452	55172	6348	1113	6997	6850	6414	81285	480	140596	3071	324	6354	8826	129787	5058	5861	7412	25	221692	3691	3148	6387	54764	6364	7126	6369	23513	8829	8852	3579	6363	84144	967	2258	51411	7401	283	9844	2621	653464	100130520	2264	2150	23639	378	5646	25805	347733	14	1003	64285	2196	6373	30817	8729	10630	1641	3383	928	2013	2050	1667	185	51119	7448	85360	7042	57126	9578	6868	27185	126353	6091	128869	2823	7074	6654	57175	9732	5479	22998	4773	411	120892	84074	8701	25981	3815	79625	6093	2066	1236	10092	7057	90417	1907	3683	3676	3673	7857	7422	54514	5829	401024	51135	11331	339829	3936	6624	3569	84071	5159	63916	23189	1525	1880	5365	9592	6357	221002	23080	55779	201161	27286	7060	6273	27237	6404	6366	25959	64083	342977	3592	2049	6356	5753	199223	2191	30011	60	5754	22919	3576	4192	890	3688	2321	8600	51192	54443	2047	146206	3958	81792	55616	157285	3593	10344	253980	4478	3897	1948	94	5585	120425	5196	6401	90627	5796	5170	5588	23616	8239	1908	6035	23603	5613	80217	3489	54345	5155	2625	7046	2028	57464	8996	55604	10736	1942	977	3689	1235	566	6375	9564	22801	4856	91010	23286	7141	6280	1012	7837	9878	7040	3728	1902	3491	6376	2822	23671	2296	64919	9901	85413	4677	5792	4017	9255	1839	8394	1803	409	6288	27019	221927	391	688	81610	7124	55789	4902	23380	8503	5048	399687	3849	1960	114327	3678	55036	84466	6370	84830	3690	79834	1954	9353	119	2335	1289	5335	11156	11235	1767	6286	3912	5800	10076	375056	55612
GO:0006935	chemotaxis (127)	3627	3685	335	1908	3815	140596	3071	8399	1236	5155	6354	1907	6585	7857	7422	4233	5015	796	3148	1524	3569	1969	5797	387	6387	5159	1235	3689	6364	566	6369	6375	23513	9564	63916	3219	8829	4856	3579	6363	692094	6223	3164	1525	1880	5365	11251	51411	60675	6280	6357	2252	1910	2621	6347	10381	100130520	10563	1902	1240	27237	5154	6366	1673	6376	6558	9211	6373	6586	6356	6372	6405	3082	1839	8394	30817	8729	11151	5156	409	6279	6288	3576	2255	56477	4192	1667	185	2321	51119	391	688	8600	51192	2047	5795	3958	301	51176	1960	6352	240	2549	6370	5580	3690	10344	9353	4283	3897	100289462	6091	128869	284	120425	5196	6036	6654	57175	9732	5479	6348	5800	10076	1113	6850	5588
GO:0097529	myeloid leukocyte migration (50)	301	6352	3689	1908	3815	6369	5657	6356	140596	6372	57126	3071	10344	1236	5155	30817	3579	6363	8729	7369	6354	1907	6223	692094	1525	5175	7857	120425	6279	6288	6280	3576	6357	2321	1910	83700	6347	51135	100130520	8600	688	796	5479	51192	6348	5800	10076	1113	6850	3958
GO:0002376	immune system process (686)	3627	2650	2147	115362	10614	1514	164668	7097	9363	11128	197358	6041	51762	5052	51341	3565	100913187	4986	8993	10019	684	29108	960	10206	161882	115004	177	1594	8754	7076	923	7049	207	100528032	796	11118	50848	3428	2623	84524	2634	10084	8519	8772	25927	29883	920	959	81570	5873	56915	10241	81559	6402	947	56892	199	8891	718	3075	640	4261	3455	692094	6223	5175	7704	359948	915	1436	5971	10384	2322	85236	1910	8165	58494	730249	6347	55636	10563	952	50512	5788	80149	81623	3416	57379	1536	6558	22954	8563	1437	282618	85364	5366	5539	5919	4343	719	8751	26013	6372	6814	10522	5806	3108	84174	10661	30009	8174	8888	6279	338442	2255	1396	5591	83439	2633	7480	83700	8942	1512	91543	23601	182	84883	4627	10892	820	10146	3562	1535	3818	3115	301	51176	55646	133396	81603	3811	6352	64108	240	6988	23218	863	3313	5657	10581	6283	5580	51293	3735	5865	121340	10747	5272	7726	200576	11119	266629	8767	7369	84433	340061	26525	6672	5245	4860	5319	3600	8291	5153	11074	3695	163486	6403	8631	5648	6348	55024	85363	3714	1113	2547	6997	1650	10451	6850	353091	6414	22914	10125	100507436	64135	10068	140596	3071	7006	8544	1669	6156	4940	4690	10492	6354	4179	25865	245909	9830	834	5371	3434	814	54790	81704	3122	80328	4600	6813	7454	22904	7412	10657	29126	92610	6845	3133	10468	10410	861	7126	80381	25942	2872	6369	51311	3456	1230	5468	10964	10537	3579	7462	6363	23541	149233	9636	9867	9846	3146	4841	3273	3596	8892	64784	23428	10272	6472	2534	2621	64127	100130520	55016	3824	51667	2150	6421	306	8692	731	720	3454	8934	55421	83871	23586	1510	5869	6899	7520	117285	122665	1672	2643	10578	728	6373	91607	10425	201626	2590	5341	30817	11043	4041	8729	6278	3383	2537	3660	653509	6422	1667	1967	3630	84868	3669	6237	51119	965	259197	598	114771	110384692	5551	1991	6901	26057	11148	2120	7482	130120	3665	11126	28982	57126	3932	1493	351	2243	10603	4088	9782	4599	7173	30968	3429	55765	9258	4254	3937	4153	199920	775	5479	6037	54145	3140	4773	115361	84166	23054	5987	1435	7268	117194	51251	128822	3815	79865	1191	8915	9644	6774	1540	6093	100	50489	4091	940	60468	9020	1236	3624	27086	7057	126259	1907	3683	3676	3440	345611	3965	3119	3084	7857	8970	7422	8288	114836	5142	51135	6890	11331	8638	1654	7334	6229	3936	256987	11027	6622	84522	933	6886	3594	3569	3654	7474	57506	7305	59338	6406	54512	55210	23087	23180	84851	9582	664	3109	115827	29110	1525	1880	10320	79840	102	3134	6357	6772	78989	93974	6441	10060	6404	84529	92747	6366	6929	2624	6469	64083	3981	6844	2304	1130	9760	8320	55269	10771	6356	11021	2213	3480	6218	2597	6773	652	10202	1030	54209	10955	3576	4192	60437	29800	3688	2321	100133941	8600	1668	7157	2244	80329	51192	80216	3659	283489	1670	25937	3958	6504	1520	1612	7189	28984	10394	7917	6039	8444	3593	10344	8764	55080	4332	3162	911	55072	4478	1503	60489	3512	51297	140564	120425	8349	717	931	5196	3002	90268	7706	4589	135250	29760	87	3929	79465	4277	912	6401	3394	8792	2219	3135	200316	4210	8346	1908	2056	6170	5613	50943	140850	8890	5896	2539	8399	4057	144811	140823	5155	2625	1613	3113	3151	665	60343	10155	5144	101180976	10616	10981	3558	284293	337	260434	325	84659	8542	8621	55337	54900	6729	3458	7163	5867	54541	10890	84148	326	3853	4615	361	65010	81030	3689	836	566	970	7128	6375	80739	9564	6590	721	50856	10859	51744	121665	1511	29072	83985	7066	51284	6280	9878	8893	245928	5284	8398	7040	6693	5870	2867	10432	1673	6502	6376	2822	2220	25939	3606	9447	5734	27040	57115	6407	3822	1053	4063	8740	657	9255	1380	596	11151	1803	9314	79844	58191	558	2323	56259	6288	200315	7535	1482	930	581	688	302	5663	126014	115350	3107	6737	8773	7124	975	654	3106	5359	89870	7994	7099	22985	55223	119	3329	23521	54977	100289462	567	2058	3105	6208	3214	4300	857	6036	354	2206	84282	5800	10533	8547	10076	6891	1604	24138	3123	648
GO:0044260	cellular macromolecule metabolic process (2174)	2647	65018	23410	23252	1514	164668	3297	678	26119	196541	5188	127933	11105	79668	10952	254013	2316	23113	3565	51147	92912	56979	9054	875	336	1736	84305	5034	2069	1137	9416	9247	959	9525	9577	340481	550643	129807	10617	142	10758	1385	51138	54431	8464	56950	84444	201595	2185	58508	5532	9469	1457	84265	5229	6832	54623	79871	79699	112869	54344	1387	8476	375757	57379	255488	51373	11153	65993	51136	11284	3066	56848	85366	154807	9986	27343	10331	9320	9903	23276	3984	55214	6279	441925	824	283576	4331	8664	84153	10243	9252	2869	51514	2146	8851	440275	55145	6185	5602	84301	23608	5580	5599	5495	8693	84197	29929	10920	84875	151636	7041	833	25976	387893	5245	23210	25988	51619	5584	9810	7323	4014	160418	54704	2965	55120	118424	1234	9097	6348	7528	84302	5594	1650	54969	10988	25842	6850	6449	4139	6714	84939	91461	84892	199990	4157	55791	1743	79577	79736	9709	994	2067	22894	9706	51100	5978	11031	8562	51107	9448	3980	545	6634	8607	5058	51574	81788	23438	54531	51564	221143	124583	2218	30845	9604	8242	283219	28992	1791	80196	3577	10015	9928	10783	5965	10537	4361	10902	8493	10869	1460	6472	57654	5480	283	2534	8882	27	2264	6421	3978	602	5889	79813	53944	27292	7520	6234	10208	373509	10425	129563	10477	9475	2590	84899	130617	55781	51191	9031	6733	408	55110	171023	55658	2068	23194	9212	9757	55681	84061	571	3055	81858	4437	11107	9833	150290	91147	27246	2202	6152	7849	51547	55624	7155	57478	55593	7011	112399	9734	7360	25827	339745	3104	148066	55741	25921	5479	6419	90379	221443	5705	64122	55031	5600	58489	9215	30815	4292	6794	3815	51201	9099	1843	1609	1540	727800	815	90850	81502	27097	4337	7857	8859	2043	64844	8473	79960	283629	3920	83903	175	55768	6098	9027	1475	5187	124997	84885	2992	4189	56160	6049	339175	7024	392255	7294	4297	5515	664	55561	51520	3713	8467	9149	79596	9736	219402	220213	728642	57003	3717	4221	285193	7398	5774	90678	6879	11040	93611	2342	9589	4015	55149	51125	3480	27252	2339	26270	6235	332	63935	57630	54461	83743	1911	28985	6314	890	10459	2321	23623	55471	5441	81926	10203	56941	4609	51422	54726	23774	51444	10733	6908	4215	1203	55832	26272	1612	27338	7189	11044	4293	51257	23197	10730	84275	253980	10450	550	2651	7324	22944	867	4155	5585	23509	23522	5813	5165	1021	107986084	284058	79091	7812	283464	57600	9616	5796	2193	4929	79831	5437	137492	57602	2935	26229	5896	80235	1020	8301	10155	5593	996	54476	57563	2137	101180976	6142	64854	92370	165631	29843	1849	1111	5618	146712	23213	23569	8621	5589	4504	7010	442117	9039	2138	29105	6478	9360	29997	6192	7128	1981	1173	9361	898	79924	5930	10868	51377	11183	353274	378708	55666	7150	25898	9646	3065	9040	55270	9048	54433	100137047	1785	51255	6143	1198	10152	29089	23275	10980	5606	55294	55611	6502	222537	3611	78996	83475	2081	3232	2033	84779	4101	26001	25788	156	54505	55650	200558	57695	5046	6604	23049	2162	9921	200315	6699	2817	375748	5890	7124	5073	10765	57634	55629	9704	57542	3692	22976	9025	728340	83734	79834	79621	5436	4296	144245	8881	2312	10973	55505	80155	55651	64708	2932	8986	259282	85464	11091	10535	7844	3376	5886	4087	10533	256435	84661	27257	56006	648	7374	2650	5442	7335	131870	22890	9748	7097	80279	51529	23604	3586	63931	10206	84317	58515	10940	8939	192669	112858	2801	92667	8818	92675	51366	56257	207	390245	10629	84446	84524	11236	122830	56548	56915	10299	9070	64175	150684	23398	118460	81847	10329	9348	2280	23379	255738	83891	1982	6045	2091	84695	1436	9817	84640	56943	84193	6347	5586	28989	2140	10106	25797	3028	64750	5111	84243	114803	9768	79102	668	1069	55037	780	8450	84142	6166	55775	23133	23295	51433	8550	6688	10930	2255	5591	53904	83439	10927	11184	55783	3304	2589	8635	10855	2885	79070	55568	5045	1499	11329	7053	902	5501	119392	51386	5289	55693	1776	7321	54872	5687	23230	123803	51451	3600	84289	64839	51719	65123	7329	51343	253832	2547	6997	7322	84992	6621	6189	64975	25940	2242	79683	22909	221078	79075	246269	9451	5000	64135	9737	238	5983	9101	7006	220064	23192	51765	64783	5426	5553	7318	5371	84108	204851	119504	54904	10943	2132	84541	92715	8883	7345	26249	4117	10464	2872	57534	125150	11200	23077	6141	8667	2931	4799	5859	8315	25930	10273	25962	2621	7786	85476	161725	6191	5538	51667	54386	6628	79918	158880	51304	10055	11122	5527	10213	10678	9984	5929	6119	2073	6358	7443	55128	55278	55218	59067	5499	5782	57154	3703	23186	83548	5609	2050	5610	5347	6231	1967	200185	54556	132158	5770	51400	132671	55958	23352	8658	5438	7014	90070	26224	7531	5533	10221	57787	3932	8662	79369	219988	4738	11143	100529261	128869	10179	5741	9263	3429	25895	9907	57599	127544	80335	79725	7415	80311	4706	399818	134510	93210	8428	58190	1121	7325	51531	56852	5987	80198	171568	4734	5562	10054	6874	6093	54926	220441	83942	29079	2066	6480	3624	79016	7978	192670	9156	23135	1846	55829	3965	5717	2268	200933	27302	6193	404672	10856	80237	54708	10193	115426	9175	4968	79947	115752	3654	25885	6934	5159	54512	55683	57646	6227	5932	1848	2475	29086	51645	63967	79840	160335	7251	377630	116255	7019	56897	55006	90	1017	2241	114799	6184	1663	7737	7903	29904	51608	26277	64282	1950	1022	26145	3054	2049	22916	387787	150094	7326	5753	6500	10610	246184	6161	10870	5352	2997	9874	8666	2346	7301	91949	4921	10318	2071	1281	1454	4247	6897	26140	10474	2047	83483	3640	11315	147007	54814	9825	83983	10933	55317	63894	51053	84133	23408	56339	84669	126074	54617	57007	9488	140564	6996	8661	8813	26994	141	387849	23399	10494	51755	1797	26234	27154	79158	6300	9958	9064	3275	25913	1847	79872	7037	57452	143	10267	7991	9261	81620	6170	55183	55432	9014	63901	9401	6789	8890	5590	6160	4205	151194	1613	2074	79176	11253	57109	79001	54583	54784	2752	10626	2237	6132	57472	56254	131965	51594	84148	80700	342618	472	1603	10553	3001	54880	79913	11047	286257	29072	10585	83590	7141	23193	51284	403313	51009	83990	1147	27316	7040	672	2263	4249	8491	2969	51776	257218	149095	4125	25939	7874	8460	7156	23067	112495	55614	10014	79734	6873	55159	79133	221477	5892	15	27339	5094	55501	328	5105	2962	158866	8569	6737	92815	10600	1196	23411	25999	4245	313	2963	8237	374907	84172	2530	7994	51146	7099	111089941	8507	7332	7327	253714	55917	4850	1455	857	6047	266740	1491	56341	10076	64210	5728	9939	9575	83642	55236	8178	11157	22843	6483	64710	5595	11065	100913187	4913	10114	7067	64858	2260	146057	65094	80312	65267	51504	7049	4796	51104	8405	3985	10324	7703	55818	83932	144233	57819	113802	8891	8665	8408	8985	112398	8678	51633	4521	640	83737	9318	10399	7184	4485	10645	8260	27183	9100	6118	54888	8459	54936	8313	8284	5893	1649	2632	8451	80149	64410	23376	4176	1677	4193	25873	5366	23043	8536	1452	10210	113130	8987	25793	4736	5888	10564	6128	3093	859	7098	2961	10419	55167	23503	93587	7466	201973	1512	51434	92797	11101	10622	26524	414301	23658	301	8576	23514	51176	8930	55170	8924	4686	7013	2125	7337	373	3735	51567	54956	6804	79184	26267	80020	6672	3276	84861	5976	25862	7158	5604	51227	57538	26268	85365	200424	2042	7516	85363	23327	23287	551	100533467	51569	5587	113189	5434	84101	56975	11213	135644	23190	25865	65258	23338	29978	54790	115209	10935	6400	1161	7515	4141	25	25820	54934	64216	1788	7507	22858	267	7126	29128	1213	1019	3579	5431	9150	9636	9867	27350	8892	2258	5395	56940	92552	54620	23085	54840	378	6725	7517	63917	729920	23030	5537	4869	991	3141	344558	728	114088	83844	150465	283459	2968	1642	201626	55247	54496	149041	4067	29890	9978	6464	997	55798	1763	728369	9690	284119	4171	50488	64132	4208	6698	6301	10056	6612	10013	6878	5536	23759	7328	55135	6182	11219	29761	11041	29945	51676	6018	63904	10302	5927	29882	695	92935	4683	5425	374378	4048	6228	9397	7153	5458	5781	26523	9262	5605	123169	59343	56983	139562	128866	658	5351	80168	80267	2301	84759	84181	51605	50813	55157	84749	8850	57674	5567	23326	55662	8454	9730	253260	8089	23168	7481	3357	7555	8945	1643	345611	2005	51086	22848	64761	27335	51010	51347	57026	8139	7538	4780	6653	9695	1654	7334	6818	6622	2395	79858	10635	79876	22936	10266	83666	548593	143888	163859	5433	1956	9641	3486	29110	9960	65992	8555	22853	22856	1655	10247	83892	80218	10039	140609	79654	378884	54542	5125	51160	23624	83695	221687	3981	64083	7341	27429	2324	80829	23583	7508	55284	2191	2072	652	64110	3623	29800	51441	63893	51438	9971	1760	100128731	29081	5432	10402	121642	55959	10922	23172	1520	9666	9811	660	26257	1453	30849	5871	8444	6872	3553	3326	79845	65268	55454	55790	60489	23517	7428	2998	2139	7375	23235	9337	7993	3320	23392	57092	80176	7879	727936	675	5170	1513	79147	8239	221656	5279	1459	84083	23064	84168	79969	79139	8085	23395	10075	7046	54800	10006	79002	23328	2873	5439	3858	91445	10616	8128	23012	5253	55181	260434	3303	142689	79828	79791	329	55625	146664	29063	5917	5238	51127	9512	2041	84132	9188	57325	64789	90025	27315	2967	11266	285362	22992	1511	64682	9794	10277	79903	4591	83985	6280	23081	23400	22803	6732	56052	10465	5430	55239	1122	167227	3606	339287	6171	23070	7405	220972	51046	54495	11172	10111	51449	283742	4017	81545	54931	221120	596	86	7267	10724	409	140462	83852	2011	79829	2548	2261	64859	51187	55789	7534	51773	8091	22891	117584	3849	4150	4864	80349	84287	51471	1508	673	25847	9870	50515	7862	5836	2058	641	2648	91319	6208	580	65080	152110	5780	84787	677	5423	8841	1939	8533	5771	9913	84282	23645	5800	57570	144717	84464	335	29940	79077	6741	57531	8314	6477	2976	5525	26133	23178	286053	8805	5435	1968	7336	23318	4287	29116	79000	54107	9024	2653	79605	5583	6788	6871	2658	29883	1653	54551	92305	11160	4116	11149	54546	6792	157570	144699	5564	56949	5601	51426	65057	5747	79690	80124	6011	140739	80169	816	131890	79444	51230	6877	138065	117283	10987	93650	58493	346171	4321	8446	57691	3416	10498	22954	5469	29943	64377	54894	6198	4750	1025	1859	26019	1845	5156	387338	1456	9112	140733	8697	55695	8975	7015	64146	65109	10919	23028	85456	57721	3609	117246	29969	29979	390502	9063	51588	27044	6793	65125	6352	1032	3643	64422	389421	8520	117143	153769	8846	9682	84893	80853	7319	9306	1832	7186	10444	3791	5528	5571	10595	26073	64863	57162	8452	147111	3645	5428	167153	4659	6829	63899	225689	79066	51283	26276	10667	4967	79677	6156	114049	9098	79609	9400	4690	7027	55689	23617	152006	79739	29101	146857	29085	64429	1787	51266	9491	22933	100996939	3035	5783	10728	6883	148789	79661	5797	984	57708	8668	54764	746	401447	50862	25942	26036	6117	5468	56957	57097	92421	11060	57505	65990	9518	3146	23137	131474	11035	10956	160760	23293	8445	55016	56970	116150	54949	134145	79885	11232	6790	11173	10268	1798	5868	84515	2529	91607	7048	56652	8647	5802	5936	10038	29071	57558	348654	79727	5603	1258	2683	80854	3669	23203	26038	23429	10714	51702	27297	8078	11011	87178	3551	650	166012	7042	29801	9344	415116	9578	29935	6868	51465	9967	8295	27347	5701	8192	10921	157	11177	7343	23071	84630	54778	113510	114805	2131	57673	78986	23367	54106	120892	2959	27304	154197	10445	23054	8216	51562	64769	3396	8711	57697	2966	25989	9647	5481	6448	7057	54434	23390	29104	51506	23515	151449	6484	64326	5429	2107	5530	7353	64426	133	9223	11221	79594	23032	84678	6742	96764	7474	6613	2064	7347	7867	7486	55197	5422	5914	59349	2958	84851	55743	4914	5062	79612	51750	1725	6881	1810	55870	91107	10524	63925	338599	23371	817	51185	51665	4534	5887	79728	6929	1861	92369	64711	83857	283807	84196	54861	54795	84231	9943	9113	54788	10845	81602	3576	79644	51271	7485	10769	23746	4140	5266	7157	83933	10613	841	9775	10721	54625	23584	5795	30827	983	81792	115708	26035	5496	1738	23091	5071	6992	5578	26018	2868	2956	7917	54941	5579	26259	59272	2960	8521	55072	1786	84897	6885	94	5440	120071	55858	6880	51114	90268	126119	7706	54464	78995	5494	23291	79991	5292	64131	3848	56916	5777	5478	7052	167359	124454	200316	5424	79944	9739	55729	5613	51067	78990	6642	7320	5155	91	6048	6795	51528	79068	149603	55975	2309	665	85015	16	55929	26191	899	114907	4820	8663	254887	4436	11285	3646	283106	200845	84340	8897	91801	4751	5393	79664	6203	6015	51548	3425	353497	2281	2591	9820	3479	10105	219333	11240	55352	1814	51218	92609	80204	153090	8893	8908	24142	80314	5520	9767	79087	5870	11313	9891	79035	79053	6135	55769	254394	5396	7284	80351	84727	58490	51322	5903	51720	5394	4677	50485	5566	64425	5792	27005	657	8558	7051	387082	864	28996	150368	7535	7518	10393	8554	865	6827	79892	165918	10010	54984	152002	7444	84447	114548	751071	4338	340069	6169	4058	56965	2957	26054	348	90293	92714	196483	8737	51111	10189	9759	5581	4217	3329	2335	201254	6704	54465	29954	619373	131540	23387	2617	253827	29980	4836	51592	55034	4294	6173	6606
GO:0048519	negative regulation of biological process (2934)	3627	25778	65018	6138	23252	164668	1445	3297	4722	678	85409	6041	127933	4763	254013	2316	55920	3565	51147	5810	54552	23143	960	336	22876	149461	1736	55885	3240	671	51447	27328	727	10296	23479	64111	9572	6597	55635	2623	84305	4314	22905	59348	10005	2069	387	6598	6909	5641	6317	959	124872	9525	9577	4524	114794	54463	550643	10617	142	10284	80223	1385	54431	80011	56950	4261	23409	2185	6223	8573	1565	51094	10628	160	1457	6815	6832	54623	6830	730249	340719	3696	1827	54855	105375355	7707	5573	80034	1387	29102	2786	6418	57379	255488	50487	96459	5883	10300	2627	11284	4653	3066	56848	210	5230	9774	9320	388630	4775	8655	3984	2668	54832	130399	115352	904	55214	7227	441925	56477	2633	4745	90102	203245	4331	356	3202	5879	4036	55090	1522	55869	2247	9252	51652	2869	51514	27123	2564	2146	55527	8851	57215	5304	81603	5966	55145	54469	8263	3313	57099	5580	3552	5599	5495	1471	7175	3375	7025	83987	8322	8535	10920	84875	55125	6456	151636	7041	26471	9464	25976	54537	54922	387893	1029	1622	26525	5245	116985	25988	5584	9810	11074	10421	1234	1719	5926	6348	7528	5083	9097	9270	2693	6449	399	6714	10391	104909134	1815	4776	8812	118	138151	4157	26058	5909	6670	2065	55791	27130	10371	79577	324	9709	144455	2358	2273	2067	10297	5978	25855	286205	3434	85407	58533	9448	3980	7572	545	222166	115416	84962	659	5058	51247	81788	1748	5047	22904	51564	80319	23051	2218	6387	706	4613	7494	10410	130497	57104	51654	56547	283219	54602	11130	25764	4792	23316	9684	80196	2303	253461	1410	9928	694	4361	6432	58509	3192	8493	1460	27248	10272	3309	283	7756	57659	2150	6421	602	6201	131177	1003	84312	8934	11244	91404	147138	7520	285966	84260	1398	714	284352	389493	1409	129563	9475	6609	7755	5290	5341	10413	11043	4041	9738	5830	83595	3672	6733	66005	408	127435	5269	429	79670	55110	57413	57556	55658	65009	9212	4843	57504	55681	8335	3077	89795	25824	571	7161	3055	390598	1870	4437	11107	6470	7559	91147	3059	27246	5295	2202	144577	147495	51547	1493	56981	7421	9734	6091	8932	1605	81566	339745	55532	9693	1028	1432	57175	9732	9938	7298	114769	64412	1946	6037	347	9863	6419	84858	4904	7709	84166	55031	345	23594	64855	83482	51070	23504	146722	1407	6794	1609	9099	1843	286827	1540	10865	100	81618	58155	4915	3084	7857	79595	2043	255027	64844	8473	79960	4680	1263	57680	84942	10519	338661	9027	1475	4795	8609	6059	2023	94103	2946	124997	11075	9582	4297	7483	5515	283514	664	1365	1822	23405	5991	6423	23112	55226	155061	51684	1893	219736	4221	1240	2887	23414	285193	6318	80764	5774	27244	4052	90678	6879	23636	6721	5296	22938	162514	6299	26271	11040	254225	55149	6125	83452	3480	27252	79155	54829	8462	22919	6134	8530	332	63935	7498	57630	869	56658	6314	10459	2321	5420	5166	2019	100133941	84240	9792	4609	2244	51422	54726	55801	2908	9454	53349	84919	8074	80199	4215	1612	9750	6640	7189	11044	10394	9637	9975	7132	57616	10730	10978	55080	253980	3655	92345	2651	867	4155	5585	150696	23522	1021	107986084	3002	55968	80762	3400	7812	5140	23170	6926	57600	90627	5796	5575	2219	388324	4929	79831	26056	1487	57602	845	2056	23204	338557	23272	652968	192286	54345	2539	55795	23171	1020	8301	170622	23347	367	10155	10199	7784	7187	2100	11211	165631	22980	337	1849	57761	1111	5618	27122	23213	55337	129293	4504	6385	112939	7010	54541	23529	10382	6478	819	7105	28952	1942	836	29997	7128	6375	3169	4255	7114	10859	1981	4642	1173	2776	11124	2888	9361	27303	84934	3998	163126	8328	51377	4204	11183	84059	55666	29924	3560	9646	55333	3516	26051	64853	55737	9455	7764	6097	3065	2290	9048	1785	11178	10432	25932	8324	5606	9698	55294	55611	6376	222537	78996	55124	23166	64062	5905	2033	9901	126820	6586	8644	4101	26001	4241	196528	9554	156	5195	23492	286204	79366	10048	1803	148811	23049	558	1033	80139	24144	200315	4781	8545	5663	1601	7058	7124	1877	3547	186	10542	5073	152330	392617	55629	9704	3692	7168	9025	22976	51616	728340	23677	84830	3690	220042	4282	10138	7644	23521	23089	3183	5465	80155	7940	2932	10493	11091	4665	310	8092	79109	54866	4087	10533	100463289	79643	27257	56006	65989	24138	3364	648	22890	10614	7429	131870	80024	3589	27166	3306	285315	80279	7919	29937	5925	22974	7430	3725	3586	23307	29108	10206	4163	80119	6585	192669	3009	9244	2801	219287	6496	1876	7484	7076	725	51366	10293	207	100528032	6722	3428	3587	84446	5345	84524	4301	11236	1969	51378	88	3178	6860	83481	56915	4824	9319	6910	56849	23122	64175	150684	55023	8409	2934	9350	23063	2280	90480	7704	255738	140	83891	164656	231	400629	205428	1982	57466	84695	51270	6045	84930	6347	132864	54929	10563	25776	952	23329	10252	6945	190	5788	5204	64750	430	79027	4084	7089	79102	4598	668	8209	5076	79037	139741	131405	8673	1388	26091	247	8751	57621	9961	3226	847	84142	8994	4487	183	8725	23133	23295	29082	5894	7476	9446	26086	5524	84687	6688	23592	2255	10411	7178	5591	9220	83439	121504	9638	8000	3607	55051	3304	4878	1992	54567	8738	1264	5933	2672	5045	5739	1499	11329	154743	205717	863	171392	10818	862	2305	1496	5272	729438	4038	6935	8570	1447	7490	1026	10461	84232	23332	63906	10131	9079	51451	8291	84289	93	10507	8115	441864	65123	124790	51343	7329	4855	1113	2547	6997	6189	4985	5463	131578	1816	100507436	3170	91662	27031	9737	710	8914	5064	10950	7248	8626	51291	10492	51765	5553	5205	9830	9787	107987479	57817	5371	84108	7077	7009	708	113791	344901	8856	7454	4134	79674	84152	5592	55450	6801	80005	29126	3488	8883	7130	7345	25996	9607	10464	51374	1745	51535	4137	3456	11200	55922	137886	157848	26149	29934	93649	4582	6567	2931	4799	4841	3596	122953	3356	400961	5859	8315	25930	90853	10273	5514	284252	11180	2621	9183	50674	23543	801	5538	116729	54962	22882	9208	79918	7753	8838	8692	25805	54386	51741	25928	26574	11122	2629	2149	3068	166	26287	114882	10481	5527	337867	3767	5768	139285	6895	9984	10653	10197	26059	51593	22900	2073	6358	3383	57154	23186	57690	1869	57502	6422	5610	2646	4783	5347	79886	6231	3630	9141	4149	5770	598	29066	23017	4092	8658	7014	10457	1741	9705	246330	90070	51499	79648	10011	56937	9404	7531	10221	5617	64321	972	10449	4088	219988	6311	11171	2487	5741	5757	331	3429	6355	10664	5786	27161	197131	6654	4153	7415	80311	2308	113523636	8428	2874	22998	84074	1652	3875	4355	56852	5987	283149	1476	4671	4734	284434	64061	6093	220441	10795	940	2066	27202	3624	27086	192670	22809	93166	1846	55829	3965	1290	5977	8288	27302	10856	3166	9538	3437	79085	6648	54708	6595	5311	10193	23630	5582	4968	135228	221895	3569	3654	25885	1500	339345	57506	7305	10641	6904	6934	2736	54978	94101	54512	56241	7975	5831	57646	84978	3398	402	1848	7399	23189	3373	2475	29086	63967	25953	5988	29775	80758	126272	23334	107987462	7251	377630	51099	2735	10365	201161	8312	23512	93974	11261	90	81857	85480	7737	79094	26277	64282	342977	1950	6668	3592	26145	3300	2063	22916	10771	83596	146691	23555	5753	3181	140885	100113407	2597	4853	1030	57589	26007	57332	9745	148327	6304	10318	25950	54843	387837	1281	1201	4495	9770	353514	57142	88455	79812	11315	25937	139135	219699	203228	641700	28984	51053	112609	7881	23408	84133	57649	56339	84669	3593	8140	2444	4332	9665	23607	57007	51297	221937	140564	284	468	2114	7727	51474	22828	3091	9925	1797	374969	29948	1855	3275	25913	9093	10160	9727	7037	3135	57551	4210	343035	239	9261	81620	10017	55183	55432	2580	56271	55602	8904	63901	6789	83605	5590	4057	149840	4205	1613	135138	2074	6256	1284	84079	26973	4068	5144	4043	121256	7122	3558	54583	325	26155	4923	6207	11146	57472	123879	6424	4089	56254	51594	84148	54550	9125	10370	4880	11076	8861	10333	55435	80739	639	3952	575	342618	1813	604	472	117166	50856	8878	4856	64114	267012	6662	3001	27178	54880	4782	29946	55086	1031	7141	401265	1027	51009	51738	83990	1147	672	7040	192683	51513	9839	2263	4249	3728	286223	2969	5270	51776	23369	149095	55353	25939	7874	55198	23671	2296	5734	7021	146059	10062	10014	10409	55159	6605	341	221477	9314	27327	10715	10016	3954	64241	10961	27339	49854	54858	1482	5094	79656	302	55841	11335	5275	4804	6737	5271	889	4976	334	10140	10009	23380	23411	84913	25999	10040	64506	64798	84172	7994	6370	59307	8507	9353	24139	7327	8639	4194	567	55917	440068	54741	5119	84316	10000	857	90355	1840	122809	55914	266740	23304	57082	2664	3005	3642	1149	10076	3036	5728	375056	1604	9939	3685	2147	5252	9575	57540	11157	8178	4102	22843	1270	64710	51341	10178	100913187	1401	10019	9569	684	10971	114899	634	10114	27063	441478	23005	7067	11338	64858	146057	80312	1594	65267	153443	7049	56893	10163	54361	6262	7703	10551	55655	4085	5340	152138	57718	144233	81559	498	56892	57819	23370	84334	10196	2811	91272	8408	23141	9146	3075	9681	8678	497189	83737	51384	9318	10399	2272	7184	4485	104	3358	8260	53335	23770	359948	9100	27183	60675	9587	5329	6118	3953	23240	253943	5971	54206	80114	3757	8313	2022	155054	5611	5576	1649	6907	80149	23376	56246	7295	4193	10670	51651	149951	7700	114783	57482	50964	8440	4343	7957	81	3159	10472	26013	6814	60560	187	55328	1066	10522	140775	79753	9711	999	5806	1452	10772	25793	114897	10491	9530	859	4601	6261	353500	83700	7466	3014	92797	2004	1739	51768	26524	6197	9856	23658	301	51176	8930	23466	55170	240	4686	5657	7013	10581	9991	27033	388364	3735	54956	257364	7726	51035	10172	79184	4303	7023	7029	23612	9474	130013	4772	6672	3276	84525	84861	5976	7158	2697	5604	1978	4920	8531	2042	85363	11170	6936	9218	23327	348093	10298	551	100533467	51569	5587	57533	8334	55105	92565	3071	84101	1112	5784	51001	2200	54585	10716	4291	5931	84159	150962	135644	11213	4179	344	25865	79031	115701	3805	2876	1611	145581	29978	11279	79693	57143	115209	10935	51074	202243	10218	51490	7515	6386	25	392	22846	29970	1788	2660	94134	51060	388	10732	114609	5317	22871	58516	267	7126	57045	10525	1230	29128	1213	1019	3638	23576	6363	107987425	9636	83667	27350	26297	3273	208	54815	2258	56940	5364	51637	9088	9719	124930	6397	6310	4345	23462	6431	2852	79849	378	5154	145376	11025	124857	83547	23322	4869	23256	154	23549	8553	687	23547	83643	1676	5546	11186	5139	10681	3656	55657	3812	201626	195814	149041	4067	213	57732	9735	6601	6464	997	1763	3625	4848	6647	56624	8815	8837	4208	79004	3834	6301	11345	8832	10013	6878	9747	29761	28999	1991	29882	493	57489	7728	55022	4683	10642	11126	7153	149428	3925	9972	80317	25896	351	4037	2243	26523	4691	56929	5605	114990	56829	23239	123169	59343	128866	63898	9258	6095	79618	10959	2301	291	388585	3664	4773	9021	8850	79598	6781	7226	3976	8434	5443	8204	57674	79625	1191	8915	5036	5216	55662	825	9730	4091	5793	9445	4335	28514	84936	29095	1602	7481	3357	7555	63976	8945	3440	1153	2005	92162	8970	51010	51347	7538	445	4780	6653	389207	23019	10156	1654	5476	6818	11027	6622	6154	80014	2319	2395	79858	3397	54765	10625	440	59338	6406	85004	6425	10266	83666	23087	3783	397	548593	102725035	11007	55654	23090	9927	7080	283871	1956	2266	11141	25833	8187	54997	3486	65992	8555	8539	57152	22856	1655	10247	27243	10039	2741	5327	6772	9341	23613	92747	7936	51160	4988	100288687	9532	23624	83695	25959	64083	8660	373863	7341	94234	274	6248	51696	2324	376497	64129	307	1660	8863	26508	2191	10891	2072	652	10202	138429	147906	100505385	8651	23435	64110	7453	56998	2253	51527	64689	2495	3688	10488	5025	9370	546	170506	3827	51441	9971	57493	27250	57119	2186	7289	6717	146206	100144748	3958	6504	1789	5727	9811	85300	152559	23244	55193	5871	6872	3553	3326	8764	8483	65268	10201	60489	1399	6351	221491	7428	9231	5196	7375	1634	22797	5744	87	84299	9337	60436	3929	4277	7879	3987	675	84619	389643	5170	8650	5588	153572	23616	29117	1428	6035	1459	84083	4938	23603	9510	2192	23064	84168	59082	8976	50945	2625	7046	4916	10075	23560	1041	6695	8575	60343	55810	5151	10616	7249	51643	7020	5253	55181	64793	3303	3064	260434	54900	144097	79791	3458	329	55625	26146	79192	200734	4615	9290	7082	1139	2041	6590	3337	5460	2864	5091	124935	23468	11266	22992	6591	4591	978	9940	384	285	6280	1012	56776	23528	92140	245928	9368	51065	2248	894	292	6732	9573	9541	22943	10443	199731	7692	2822	167227	5470	860	1063	286430	6188	10395	55966	11172	10111	107080638	554	4017	2203	9255	9686	596	1564	916	5336	409	9612	7088	9425	8646	79228	8500	64859	22880	8854	55789	57709	9655	599	51773	8091	654	22891	3106	221662	117584	5359	4150	117854	80349	7376	4762	51471	5167	673	9531	9870	6678	342979	3190	84295	9935	6651	79679	26278	2058	3105	1285	84309	641	2648	28960	91319	6208	580	11235	4300	5780	79723	23741	677	2739	8841	5771	5300	79733	23645	81031	3123	51222	350	5921	2332	5702	9241	335	84464	90993	6741	9529	80725	10133	197358	8314	5525	23178	1386	64399	5716	5740	23318	201633	51571	595	29116	1393	161882	5350	9506	115004	4233	55509	128240	177	79000	89780	3868	6839	25998	55164	8877	796	50848	340485	64240	5583	91663	6788	51129	8519	4771	51339	2658	29883	11160	4116	8326	2810	947	199	6664	51426	8529	65057	5747	4831	8148	4851	54927	945	90865	166793	9181	6239	831	57103	10589	8200	80169	3667	83860	90806	79444	140947	1910	10987	93650	150356	23378	1647	10536	4321	6196	170692	8563	9827	9611	22954	5469	165721	1437	100506658	64926	282618	51466	2077	1394	23532	3299	154796	54894	11162	6198	10544	30851	54487	3082	7832	1025	22893	117581	1045	26019	9289	26585	1845	2099	84174	51193	8724	144165	5156	51763	30009	1740	3550	93986	55254	7480	7015	5552	91543	55846	65109	10919	23028	182	84883	54825	4627	358	5624	3609	29979	1001	84872	390502	9063	3818	51588	51149	55646	4488	65125	6352	1032	166379	6988	64771	9044	163882	389421	8862	655	4286	3753	1472	23450	261734	153769	9682	84893	84058	5629	51460	10401	9306	20	57120	6429	9421	3791	4223	54737	23163	4602	3096	10595	9392	57162	8452	147111	58487	167153	11006	7471	6829	79142	2	225689	22914	79066	5884	51283	4838	59341	11061	23013	6570	64081	25803	9400	4690	4940	89958	55689	79853	79899	1800	3399	28951	23181	283518	3090	4435	10565	29085	80816	10008	9491	22933	5783	5801	103	253725	79661	3148	199713	91862	5797	3476	338440	3133	10468	5004	9349	284340	401447	25942	51311	23513	26036	5468	56957	4170	92421	285381	27242	84952	11060	149233	4100	81606	3146	835	10956	23293	8445	5018	57510	653464	29947	369	4000	2950	11278	8683	23433	54949	261726	338692	754	3249	6790	25946	11173	8780	84069	64285	79718	91607	23542	5802	1906	55861	5936	811	64376	11218	2537	6915	928	22849	753	23264	79727	23047	84868	107987478	3669	10127	7448	23429	26136	8501	6943	79092	65981	25994	50852	3280	51162	158376	7035	5451	11011	87178	2120	3551	650	7042	1687	1994	8788	395	9344	415116	8379	7541	29935	6868	2686	9967	51465	79931	10263	27347	4599	3087	7767	57221	56649	9390	5176	10921	4862	653145	27022	84630	25836	221908	55837	57673	78986	3112	4681	23367	54106	8614	120892	80772	154197	6659	9026	8216	1435	84335	7026	11187	115950	348110	10253	6774	6820	9965	2729	2966	25989	6092	3235	90338	9647	5481	1616	7057	5962	10849	23515	7138	5318	30818	7422	9992	64207	100134934	10915	100037417	2619	165	2107	7353	64426	133	9223	57805	8638	11331	85477	189	27074	11221	79594	57448	933	143686	340371	1013	5577	51085	7474	89885	5725	55055	4318	55210	5914	4784	55553	2168	5970	55743	4914	1620	51582	257144	9139	333	5062	140290	9500	5138	55011	79612	51750	3172	4908	56890	5365	102	3134	2160	168451	2737	8131	1810	10524	85302	23371	55010	51657	817	7060	3111	6366	112744	8323	1048	6929	2624	1903	54517	64711	116986	3312	126374	2213	2274	9943	5241	2645	9113	652991	101927423	7732	3576	4192	10456	4140	2010	7157	26281	83933	10613	841	9775	7292	10721	54625	3248	5795	3659	128434	983	81792	57713	51079	57343	5071	5578	79132	2956	6039	54941	23493	3162	5054	1786	84897	467	1948	94	167465	6880	57829	90268	27324	7291	55506	54464	322	1408	79413	5494	7799	8682	1974	23291	79991	27289	5598	64115	3394	5314	5777	939	200316	3265	60385	55729	51256	50943	7320	5934	8399	5155	91	51561	51385	79068	25825	54920	2309	665	79576	55929	339221	23251	1999	26191	81931	11063	899	79365	1944	80712	23076	7078	4436	11285	3646	4633	9528	9470	8996	200845	28978	4751	2521	6532	201163	85451	10049	5393	3853	6015	43847	10523	4356	11133	2281	51141	55466	51523	7529	6615	79073	3479	10105	5217	7699	3301	11240	1814	10288	23286	1193	153090	8613	6195	79977	26986	340602	4072	3557	7593	9858	80314	57662	51715	9148	6497	27236	9657	5828	161742	79035	722	6135	9814	9968	653	55915	80380	80351	201501	1718	5008	9447	51322	115704	9555	53342	2896	2122	10923	51720	163255	5394	84733	55937	5569	657	51379	4040	84313	440193	11151	7695	8558	383	387082	28996	6827	10541	7043	165918	7342	10010	258010	54984	90313	7564	1050	7050	463	84447	114548	4058	399687	1996	1960	3678	1390	348	89870	131566	92714	1378	8737	805	9759	6657	2859	8431	2161	1400	55223	119	3329	2335	3708	23274	1289	8928	55367	112441434	100532736	150	4790	219790	400966	29980	988	51592	1311	113451	8547	11314	90427	3204	4294	5292
GO:0044238	primary metabolic process (3272)	2647	27349	65018	23410	23252	1514	55	164668	27141	3297	160851	678	26119	196541	5188	151531	127933	79668	11105	135293	10952	123745	254013	2316	23113	3565	51147	55256	92912	56979	9054	875	336	22876	1736	474381	51447	128	9107	147040	84305	4314	8772	10005	2069	5034	1137	54982	6822	9416	5641	9247	959	124872	9525	9577	4524	340481	550643	129807	10617	142	5950	10758	51202	1385	1056	54431	51138	8464	56950	84444	201595	2185	3930	6223	58508	1565	5532	129607	9469	51094	1457	84265	283450	5229	6832	54623	730249	9791	79871	79699	112869	54344	10999	4154	1387	29102	8476	375757	57379	255488	50487	51373	2584	11153	65993	27163	51136	11284	3066	56848	85366	154807	53630	9986	27343	10331	5230	57117	9320	388630	9903	23276	3984	8720	8708	55214	9716	6279	824	283576	347516	6392	51095	4331	8664	84153	2230	10892	6319	1522	2247	10243	9252	6165	2869	10858	51514	2146	8851	440275	5304	55145	6185	5602	84301	23608	5580	5599	5495	8693	84197	29929	10920	84875	6631	151636	7041	833	25976	387893	3712	1622	22845	5245	23210	27329	25988	51619	5584	9810	7323	4014	160418	54704	2965	113	726	10993	118424	60676	55120	1234	5926	6348	7528	9097	84302	5594	1650	54969	10988	203100	6850	6449	4139	25842	6714	84939	91461	84706	84892	199990	4236	4157	5223	55791	84292	1743	79577	79736	9709	994	2067	6817	9238	9706	22894	6799	5978	10775	3094	8562	51107	9448	3980	545	6634	10924	8607	5058	51574	81788	283989	23438	54531	51564	221143	124583	2218	1890	706	9604	8242	3633	283219	28992	1791	80196	10015	9928	10783	8435	5965	10537	4361	6432	10902	8493	10869	1460	9733	6472	57654	5480	283	2534	8882	55234	27	2264	54913	6421	3978	602	6201	5889	63826	5169	10557	79813	53944	27292	6155	7520	6234	8309	10208	373509	10425	129563	10477	9475	6609	2590	5341	4041	84899	130617	55781	8608	79039	9031	2592	51191	6733	408	79691	79670	55110	171023	5723	55658	2068	23194	3632	4843	9212	5236	9757	25824	571	84061	3055	6434	84888	81858	84620	4437	11107	9833	23451	150290	9785	6470	91147	2879	27246	50507	9517	2202	6152	7849	51547	55624	7155	1562	57478	55593	7011	112399	9734	22875	7360	514	1605	25827	339745	30968	3104	11083	148066	55741	25921	7298	5479	2987	145567	347	6419	90379	221443	5705	64122	55031	345	5600	58489	9215	30815	2181	4292	149998	6794	3815	2152	51201	131669	1609	9099	1843	1540	100	727800	815	90850	169355	81502	29920	27097	4337	197258	7857	8859	2043	111	64844	10699	8473	79960	283629	3920	83903	175	3613	55768	6098	59344	11189	9027	152503	1475	6121	79869	2023	5187	2946	124997	94103	84885	2992	4189	1373	56160	6049	54995	339175	7024	392255	7294	4297	5515	664	55561	80347	23405	2583	883	51520	55627	3713	8467	9149	79596	9736	2519	219402	220213	728642	11102	10531	3717	57003	79603	4221	55035	285193	7398	5774	90678	6879	83732	22938	11040	93611	18	2342	9589	4015	55149	6125	51125	3480	27252	2339	51166	4143	26270	83440	6235	332	7113	51319	63935	7498	389434	57630	1911	133121	54461	4508	28985	441531	6314	890	6783	10459	2321	253782	23623	55471	5441	81926	9551	56941	2182	4609	2244	51422	54726	2166	23774	126410	51444	10733	57406	54363	6908	8074	4215	1203	27258	5160	55832	1612	26272	27338	7189	11044	4293	120227	51257	51647	23197	56986	10730	10978	84275	253980	10450	550	2651	7324	867	4155	5585	64834	23509	23522	4317	27306	5165	55586	1021	2581	107986084	284058	79897	79091	7812	283464	221955	60481	3295	57600	9616	444	5796	56928	2193	11132	10521	4929	29785	63036	79831	5437	790	137492	56954	2935	29956	57602	2806	55140	26229	7108	6426	5896	11057	2539	80235	1020	204219	10155	5593	996	6120	1593	84693	54476	57563	2137	101180976	6142	64854	92370	165631	29843	337	1849	1111	5618	146712	23213	23569	8621	10594	129293	2158	5589	11343	4504	7010	23205	442117	9039	2138	29105	6478	27042	836	9360	29997	6192	7128	54760	10768	148738	1981	9361	898	79924	5930	10868	51377	11183	353274	378708	55666	7150	25898	9646	3065	9040	55270	747	9048	54433	100137047	79154	51255	6143	1198	594	10152	29089	23275	10980	5606	9698	55294	55611	6502	222537	3611	78996	83475	2081	3232	2033	26121	84779	6636	79888	7923	60559	4101	8644	26001	25788	219743	54505	55650	200558	1607	166929	11093	57695	5046	6604	1803	64788	9942	148811	215	23049	2356	2162	5208	9921	24144	23729	200315	6699	2817	375748	8694	202658	5663	5890	9807	7124	37	2531	5073	10765	57634	55629	9704	57542	3692	22976	9025	728340	83734	123876	9162	84830	79834	79621	5436	4282	4296	144245	229	8881	2312	51340	10973	55505	3183	80155	55651	64708	2932	8986	259282	85464	54905	54883	11091	10535	55301	4809	7844	54490	3376	5886	4087	10533	256435	84661	27257	2108	56006	10907	63929	648	7374	2650	51110	26061	8833	5442	7335	131870	22890	9748	7097	64577	10682	11193	80279	7919	122970	51529	23604	63941	63931	1716	10206	84317	58515	115201	10940	55325	6716	8939	192669	112858	2801	51292	8754	8818	92675	51366	56257	207	390245	10629	3428	84446	84524	11236	151516	1969	122830	56548	56915	5631	10299	9070	64175	150684	23398	118460	88745	81847	10329	2934	200879	9348	6898	2280	54577	23379	255738	1592	164656	231	6045	2091	84695	1436	84869	9817	84640	2135	56943	142940	84193	6347	5586	28989	2140	10106	25797	3028	64750	5111	84243	114803	79675	9768	4598	668	79102	1069	131405	1610	55037	780	247	8450	56999	8526	221264	84142	51205	53981	6166	55775	23133	23295	2528	51433	9159	8534	9446	8550	6688	10930	2255	5591	53904	83439	6194	10927	8942	6646	11184	4522	3304	55783	4878	392636	11112	2589	8635	339122	10855	27238	79070	55568	5045	509	4325	339487	1499	11329	7053	3158	153527	84938	57834	902	5501	119392	57508	51386	5289	55693	8570	1776	8909	7321	54872	8767	246	5687	10286	4860	3931	23590	30833	3600	123803	23230	57678	593	51451	84289	64839	51719	840	10438	112487	65123	7329	51343	27284	253832	2547	6997	26279	7322	84992	6621	6189	64975	25940	2242	10588	79683	137872	22909	58484	10901	221078	79075	10799	246269	5000	64135	9451	238	7264	219970	9101	7006	220064	7367	10404	23192	51765	1646	64783	5426	5553	7318	107987479	5972	7372	834	5371	5832	84108	204851	8528	119504	54904	1272	9136	10943	2132	84541	92715	283238	6652	570	8883	7345	25996	26249	4117	10464	635	1807	90809	4137	2872	57534	125150	11200	23077	51503	79650	57733	6141	8667	6567	2931	4799	5859	8315	25930	10273	10262	25962	2621	7786	85476	4316	6191	5538	161725	51667	54386	6628	5646	158880	79918	8605	51304	11181	10055	11122	51747	2629	1510	51362	327	55759	515	5527	10213	26063	3767	6895	9984	5929	10678	4594	6119	55331	51593	2073	7443	55278	55128	55218	23098	51634	10569	8760	26999	578	59067	1509	5499	5782	57154	3703	23186	83548	5609	2050	5610	5347	6231	1967	200185	54556	132158	5770	51400	132671	55958	23352	7358	1733	3026	1645	29066	8527	8658	5438	7014	1595	90070	26224	7531	5533	10221	57787	3932	8662	79369	972	219988	4738	158835	11171	11143	27165	100529261	6637	128869	10179	9718	10720	9263	3429	25895	9907	9536	57599	127544	27161	26289	80335	79725	7415	51170	55711	80311	51692	4706	399818	134510	93210	8428	58190	79873	7366	1121	5664	7325	51531	56852	5987	80198	171568	54960	4734	5562	10054	6584	6874	6093	10162	54926	10423	220441	83942	29079	2066	115	6480	157506	55696	2982	7364	3624	79016	7978	192670	9156	23135	1907	1846	55829	3965	5717	2268	200933	27302	6193	7533	404672	51109	10856	4759	5322	80237	54708	127845	10193	51726	115426	9175	6229	4968	79947	11052	115752	3654	83874	9129	25885	339345	10641	6934	5159	94101	54512	11001	55683	1585	5831	57646	1431	6227	5932	1848	2475	54659	29086	51645	51363	63967	79840	160335	6718	7251	9343	1606	377630	51099	116255	7019	56897	54578	55006	90	1017	2241	114799	6184	1663	7737	7903	29904	51608	715	26277	29896	64282	342977	1950	1022	10347	26145	3054	83594	2049	22916	387787	7363	23555	150094	7326	5753	3181	100137049	6500	6218	10610	246184	649	6161	10870	5352	8189	26007	26173	2997	9874	8666	84129	2346	51179	84668	7301	91949	4921	10318	22794	2071	1281	1454	4247	1201	6897	6232	55661	26140	10474	2047	83483	3640	6768	23305	11315	147007	54814	25937	10165	9825	83983	10933	55317	63894	84133	23408	56339	84191	84669	126074	51733	54617	221937	9488	140564	468	5224	1548	6996	8661	4323	8813	26994	10098	141	23399	10494	51755	1797	374969	26234	27154	79158	6300	9958	1384	2678	9064	3275	25913	1847	79872	57452	1215	4258	143	7991	5321	239	9261	6170	55183	55432	81619	8904	9014	2110	9401	6789	8890	25888	5590	8525	6160	58478	4205	151194	1613	43849	51478	2074	79176	51078	11253	57109	79001	10181	54583	54784	2752	10626	1583	2237	6132	57472	92292	56254	131965	51594	84148	55347	4880	122706	1543	55556	5959	80700	342618	472	2582	10994	285440	1603	10553	3001	23524	54880	79913	9169	11047	286257	29072	10585	2948	2639	7141	23193	572	83590	51284	403313	51009	641371	83990	1147	27316	672	7040	2263	4249	8491	2969	51776	257218	23369	149095	4125	25939	4931	3098	7874	81605	4056	8460	2773	7021	7156	23067	112495	1666	10014	79734	6873	55159	79760	54998	55656	79133	26993	221477	5892	10715	15	2109	400668	4234	27339	54858	5094	2687	55501	26	328	5105	302	2962	54414	158866	8569	6737	4976	92815	10600	1196	506	25926	23411	116519	25999	4245	339761	64902	313	10825	2963	145482	9476	9677	8237	374907	84172	2530	23473	225	7994	51752	51146	7099	111089941	51	8507	7332	9331	7327	5126	567	253714	55917	1659	51181	6999	4850	5730	1455	1555	266740	6047	84803	1491	56341	10076	64210	5728	9939	8705	2526	521	9575	83642	55236	8178	11157	26024	22843	6483	64710	5595	51302	11065	159	100913187	4913	10114	9692	34	51727	7067	11338	64858	114294	2260	146057	65094	84532	23246	1594	80312	65267	153443	51504	7049	4796	51360	51104	8405	3985	5645	10324	23743	10084	7703	5825	55818	5406	5340	83932	144233	498	1207	57819	113802	8891	8665	8408	539	8985	112398	51633	4668	4521	640	83737	9318	10399	2272	7184	4485	104	10645	8260	27183	9100	196051	823	6118	54888	9049	8459	54936	201562	8313	222236	113612	8284	11000	5893	1649	6907	2632	8451	162515	80149	64410	6606	23376	4176	1677	4193	25873	11164	8233	5366	5539	4343	2717	115939	23043	8536	1066	9588	224	79753	1452	10210	113130	10772	56994	8987	54974	25793	4736	8487	5888	1573	135295	6128	3093	7098	2961	10419	26090	55167	23503	3992	93587	7466	201973	1512	51434	92797	11101	10622	26524	414301	23658	84947	301	8576	9966	23514	8930	51176	55170	240	94031	8924	4312	4686	2744	5657	7013	2125	7337	373	3735	51567	54956	6804	80975	8776	5743	79184	26267	80020	6217	6672	3276	226	84861	5976	25862	7158	5604	51227	57538	8707	51691	26268	168537	85365	200424	2042	7516	85363	3073	6936	23327	25929	23287	551	100533467	51569	5587	113189	10998	5434	84101	5320	2938	7941	64065	56975	11213	150962	135644	23190	25865	65258	23338	2876	29978	54790	3156	115209	10935	51074	6400	55669	1161	51490	1576	7515	4141	112817	25	6635	22846	25820	54934	64216	64781	1788	7507	22858	79631	267	7126	25804	29128	1019	23385	205	3638	2180	57140	23576	5431	9150	9636	9867	27350	8892	2258	5395	56940	92552	54620	23085	51637	51390	4670	6431	54840	130367	378	50	6725	51703	7517	54898	63917	51361	729920	23030	5537	4869	8175	991	3141	344558	10200	9391	728	114088	83844	150465	283459	2968	1642	201626	55247	195814	149041	4067	54496	29890	22979	145226	275	8510	9978	6464	1584	80162	997	55798	1763	728369	9690	56624	284119	4171	79071	50488	64132	4208	9673	6698	51119	6301	79646	10056	6612	10013	91734	6878	5536	23759	7328	55135	6182	6629	5742	11219	29761	6129	1991	9508	11041	2731	29945	51676	6018	63904	3067	10302	5927	29882	695	92935	4683	5425	374378	4048	4597	6228	9397	7153	25896	5458	351	5781	2243	26523	9262	5605	9524	123169	1551	1962	56983	59343	139562	55277	128866	658	5351	60493	80168	10713	80267	2301	84759	84181	51605	54600	50813	55157	1589	84749	8850	79993	57674	5567	23659	23326	55662	8454	825	9730	427	253260	8089	119391	51805	2730	29095	23168	7481	3357	7555	7378	8945	1643	345611	2005	10556	51086	22848	64761	27335	55756	65263	51010	51347	57026	8139	7538	8867	445	4780	6653	9695	5476	1654	7334	6632	6818	6154	2395	79858	10635	79876	390637	22936	10625	84916	440	83666	3783	548593	142891	143888	10939	79799	163859	2710	283871	5433	8732	1956	2266	9641	54997	55811	3486	80746	29110	117145	92105	57002	65992	9960	8555	22853	22856	51493	1655	10247	83892	51002	80218	10039	140609	5327	79654	378884	51102	60490	54542	5125	51160	5251	4023	83875	26512	9532	23624	83695	221687	3981	64083	10591	7341	27429	51696	2324	839	80829	23583	376497	1660	7508	55284	2191	2072	338	652	387521	23435	64110	3623	3030	29800	170506	51441	63893	51438	9971	1760	100128731	284486	5432	125981	29081	121642	80339	55959	10402	10922	23172	8540	9407	1520	9666	9811	660	51171	26257	259230	1453	5871	8444	6872	7357	3553	3326	79845	8731	65268	55454	55790	4329	220	1503	60489	23517	38	79258	7428	2998	2139	7375	3284	23235	84950	9337	7993	3320	10785	23392	57092	80176	7879	727936	47	675	2720	7511	5170	55902	8611	1513	3074	8239	221656	6035	83640	2805	5279	79147	1459	84083	4938	55825	2192	23064	84168	79969	79139	8085	23395	10075	7046	54800	10006	79002	23328	8575	2873	6785	5439	3858	91445	79833	11332	51639	10616	8128	51367	23012	5253	9453	55181	9619	3303	142689	260434	79828	81490	84971	19	23498	79791	51163	10555	329	55625	146664	29063	5917	171546	11145	5238	6209	51127	9512	2041	84132	566	54663	9188	57325	64789	90025	27315	23621	2967	121665	11266	51428	285362	22992	1511	64682	9794	10277	29122	79903	51196	4591	978	83985	6280	5901	23081	23400	51071	23417	8398	22803	6732	56052	10465	5430	55239	513	1122	54973	2822	167227	3606	7915	339287	5168	6171	286430	23070	30	7405	10558	220972	27340	51046	284106	57703	54495	11172	10111	51816	51449	283742	3739	2203	8394	81545	4017	54931	2055	221120	596	1564	7267	86	10724	5336	409	5211	140462	83852	2011	284541	221927	131	90826	2548	79829	2261	10946	9227	64859	51187	64921	8854	55789	7534	5979	51773	8091	2527	22891	117584	9583	3849	4150	4864	80349	60528	10659	84287	51471	5167	1508	673	25847	55486	9870	285605	1717	50515	6651	7862	5836	2058	641	2648	28960	91319	6208	5264	580	6627	152110	65080	5780	84787	677	5423	8841	1939	10654	354	5771	8533	129450	9913	84282	23645	5800	22908	197322	8564	57570	350	10249	84464	10072	335	29940	79077	6741	23481	4879	57531	8314	6477	2976	5525	26133	23178	286053	8805	5435	1968	5740	137964	7336	23318	27235	1360	4287	29116	57704	5408	128240	79000	54107	9024	4259	8877	340485	2653	79966	79605	5583	6788	5009	1579	6871	5356	2658	55361	1653	29883	54551	92305	11160	4116	11149	54546	6792	10965	157570	144699	23600	5564	56949	5601	51426	8529	65057	5747	79690	4831	80124	6011	140739	80169	50628	816	131890	79444	112724	51230	6877	138065	117283	10632	83752	1544	4047	10987	93650	58493	346171	2762	2517	4321	8446	57691	3416	10498	22954	56898	5469	29943	54658	64377	54576	5919	54894	6198	4750	54487	1025	1859	26019	1845	57016	5156	387338	51763	1591	1040	129303	3550	5372	4846	1456	54575	9112	140733	8697	55695	8975	7015	64146	65109	10919	23028	85456	4627	57721	3609	23564	117246	29969	29979	8879	390502	9063	3818	6633	27044	51588	55646	6793	9911	65125	6352	1032	3643	64422	389421	8520	117143	23450	153769	54677	8846	10291	9682	50808	84893	405753	80853	7319	83480	9306	20	1832	7186	522	10444	5319	3791	91012	64852	5528	340665	5571	6713	255043	10595	26073	64863	57162	8452	147111	3645	5428	167153	4659	6829	63899	85465	225689	242	10248	55596	54890	79066	10554	51283	26276	1545	10667	4967	79677	6156	10539	114049	9098	283748	9400	4690	79609	7027	8912	55689	23617	152006	6916	4552	1800	79739	4548	254531	79717	56853	29101	146857	29085	64429	1787	171586	55617	51266	9491	22933	100996939	3035	5783	10728	6883	103	1588	148789	1633	79661	5797	130589	984	57708	10478	8668	54764	746	401447	50862	25942	552900	26036	8293	83443	6117	5468	56957	57097	92421	50640	3612	11060	57505	65990	9518	3146	835	23137	131474	11035	10956	160760	23293	8445	54657	84735	10476	2747	279	158	55016	51268	2950	56970	116150	23433	54949	134145	79885	139189	3249	10941	6790	5947	11173	8780	5213	8612	1798	84515	2529	1374	91607	7048	10992	56652	54979	8647	5802	1906	5936	346606	10038	29071	84811	11218	57558	80150	56603	6625	348654	9526	23264	79727	5603	1258	2683	107987478	80854	3669	23203	26038	23429	83401	10714	340348	51702	11330	6901	27297	83464	8078	11011	87178	3551	650	166012	7042	1075	51690	29801	9344	415116	9578	29935	6868	51465	9967	8295	8824	27347	5701	7920	8192	10921	10159	1577	7343	23071	84630	1581	54778	113510	114805	2131	200895	57673	57048	57107	78986	23367	54106	2525	120892	2959	27304	154197	10445	23054	9092	8216	51562	64769	3396	2746	8711	79707	57697	6820	2729	5328	2966	25989	9253	158067	90338	9647	5481	5162	6448	7057	4881	54434	23390	29104	35	51506	23515	151449	6484	260429	5444	10915	64326	5429	2107	5530	7353	64426	9223	57805	189	11221	79594	23032	2053	84678	96764	7474	6613	2064	7347	10212	4318	7867	1586	7486	3251	55197	5422	23536	5914	59349	2958	84851	8896	9061	4914	55743	5062	55851	84991	5138	79612	51750	122622	3172	1725	6881	102	2160	1810	55870	1558	91107	10524	63925	338599	23371	91746	817	51185	51665	4534	1608	5887	112744	79728	10914	6929	1861	54517	92369	64711	9128	83857	24148	3312	283807	84196	54861	54795	84231	9943	54947	1559	55174	9113	23020	54788	5191	10845	81602	79644	51271	7485	1806	10769	23746	11051	4140	5266	7157	83933	10613	841	9775	10721	54625	3248	23584	271	5795	55304	30827	983	81792	115708	26035	5496	1738	23091	5071	6992	5578	26018	125	122481	2956	117245	55500	7917	6039	54941	5579	26259	51495	8703	29881	2960	8521	79152	5693	55072	79805	4313	1786	6885	94	5440	29894	120071	1892	2052	3155	55858	6880	57110	1120	84188	51114	90268	126119	7706	54464	4311	51026	81616	78995	5494	6038	23291	79991	2983	64115	64131	3848	56916	5777	5478	7052	167359	124454	200316	5424	79944	1889	9739	55729	5613	51067	78990	7320	8399	57461	5155	91	2538	6048	6795	51528	79068	25825	54920	149603	55975	2309	665	85015	16	55929	339221	26191	899	114907	5152	4820	8663	254887	4882	4436	11285	3646	283106	200845	8996	84340	8897	91801	4751	2521	5393	79664	6203	6015	43847	51548	3425	353497	1071	2281	51141	3990	203	2591	9820	4758	3479	10105	219333	5920	11240	55352	51218	55529	114034	92609	80204	11168	25949	153090	8613	8893	8908	24142	80314	5520	9767	32	79087	80789	5870	11313	84649	5828	51715	9891	79035	79053	22889	6135	9968	55769	254394	5396	8443	7284	80351	1718	84727	84513	58490	51322	5903	51720	27233	28976	5394	4677	50485	5566	64895	64425	5792	27005	657	64768	9045	8558	7051	387082	864	28996	7535	7518	10393	8554	865	6827	474382	165918	1200	10010	401494	54984	152002	7444	127	1557	84447	112	114548	751071	4338	340069	6169	4058	1996	56965	1571	10170	8898	2957	26054	348	81890	90293	92714	196483	2155	8737	51111	10189	9759	2161	5581	2944	4217	55644	3329	2335	3033	201254	10658	6704	9514	8449	4509	54465	55367	29954	6696	619373	131540	23387	1119	2617	6036	84844	253827	29980	4836	988	51592	55034	4294	29925	6173	84572	5292
GO:0046483	heterocycle metabolic process (1105)	51110	84464	8833	5442	55	521	164668	6741	3297	131870	79077	22890	11157	8178	23481	26024	4879	5188	11193	151531	7919	2976	64710	122970	286053	5435	159	100913187	137964	7336	23318	56979	4913	10114	9692	875	1716	51727	7067	11338	10940	64858	8939	192669	84532	1736	128240	112858	79000	23246	80312	51292	153443	474381	51504	4796	92675	56257	79605	84524	84305	10084	6871	10005	2069	1969	1137	5356	645	6822	9416	1653	29883	9247	83932	124872	4116	11149	9577	56915	144233	5631	498	4524	1207	10965	57819	113802	550643	150684	142	56949	118460	51426	8529	65057	539	88745	51202	4831	4521	2272	57570	6223	80169	1355	1565	2235	104	129607	23379	50628	6118	54888	2091	6877	84265	10632	2135	54936	6832	220963	54623	730249	1544	79871	142940	8313	2140	58493	346171	5893	2762	3028	4154	80149	5111	29102	6606	8446	4176	1677	375757	9768	79675	668	57379	1069	8233	131405	1610	11164	5539	8450	11284	4343	221264	115939	210	84142	79753	54487	1025	26019	113130	10772	5230	57117	54974	53981	55775	27343	8487	5888	387338	135295	9716	2961	10419	3550	10930	5591	9112	140733	83439	6194	23503	55695	93587	7015	8942	201973	4331	51095	92797	4522	3304	55783	84153	4878	65109	85456	57721	8635	84883	339122	117246	27238	10622	10243	6165	6633	51514	23658	27044	509	10797	339487	23514	55646	1032	240	55145	3158	153527	389421	4686	7013	902	3735	51567	119392	23450	57508	8846	84875	10291	55693	8570	6631	1776	84893	7319	151636	79184	83480	833	522	6217	6672	10286	4860	226	23210	30833	5976	25862	25988	64852	7158	5826	2965	10595	113	55120	26073	10438	51691	64863	112487	168537	1719	7528	7516	5428	6936	65123	167153	27284	6829	2547	25929	25842	100533467	63899	6621	84939	10588	22909	54890	10248	5434	55596	79066	221078	10799	199990	5000	4236	4157	7264	5223	10667	55791	4967	25902	79677	84292	79577	114049	79736	9400	150962	7027	2067	64783	6817	5426	9238	22894	6799	4552	107987479	4548	7372	5832	10775	3094	146857	54790	56853	79717	3980	29101	1787	55669	6634	10924	1161	51574	51490	1576	7515	9136	23438	3035	4141	6635	10728	6883	283989	64216	570	103	79661	1633	1788	7507	25996	3060	1890	79631	1807	125150	11200	1791	28992	83443	6117	29128	51503	25804	79650	5965	205	4361	6432	5431	57505	27350	9733	3146	23137	6472	23293	5859	5395	57654	283	10476	10262	25962	51637	8882	55234	158	54913	6421	3978	602	4670	6431	54840	6628	54386	51268	6201	23433	5889	50808	5169	7517	10557	51747	27292	4869	6155	51362	8175	55759	7520	8780	515	10200	6234	2643	5213	10213	728	84515	283459	10208	91607	6895	10992	129563	2968	6119	1642	201626	55247	149041	9984	56652	2073	29890	51593	55278	55218	23098	51634	10569	55781	79039	10038	2592	84811	6733	55798	11218	1763	25974	6625	348654	7390	79691	23264	79727	1258	284119	4171	2646	79670	55110	107987478	2068	3669	79646	6301	10056	51119	6878	7358	55135	571	10714	6434	6182	6629	29066	11219	6129	4437	5438	7014	27297	6018	23451	9785	3067	87178	10302	6470	92935	4683	5425	7153	51690	1352	7849	51547	25896	29935	10058	9967	7155	219988	26523	10249	11171	7011	22875	123169	10857	6637	7360	10179	514	10921	60493	30968	7343	10713	3104	9907	26289	113510	27161	79725	7415	55711	200895	6568	7298	2987	57673	2301	51692	55163	6419	51605	221443	79873	120892	2959	27304	55157	154197	23054	9092	55031	51531	80198	171568	54960	4292	8566	79707	10786	10927	131669	57697	6874	6820	2966	100	29079	158067	115	55696	2982	5162	9156	169355	4881	7978	192670	29104	23168	7555	29920	7378	4337	197258	1643	10556	10915	404672	111	55756	65263	51010	5429	7538	80237	57805	1654	7334	6229	6632	6818	4968	2053	6154	11052	11189	115752	96764	10635	9129	25885	79869	22936	2023	10641	6934	55867	10212	84916	10625	54512	7486	56160	3251	83666	5422	23536	3783	548593	339175	2958	7024	54995	5831	8896	9061	5932	84991	5433	8732	5138	55811	29086	51645	51750	122622	80746	80347	6881	92105	23405	79840	9960	51520	8467	9343	51493	1655	10524	7019	9429	10247	51002	10039	11102	91746	56897	116085	55035	55006	93974	1663	60490	5887	7737	79728	10914	6929	26512	6879	54517	83732	83695	29896	3981	64282	26277	10591	1022	22938	51696	83594	9128	23583	24148	22916	1660	7508	9589	3181	55149	438	6125	6218	2072	55174	8189	23020	23435	26173	51319	63935	7498	81602	4508	441531	6783	1806	10459	11051	170506	51441	5441	22794	9551	2071	7157	284486	5432	83933	55661	6897	6232	9775	121642	51444	29081	3640	10721	271	11315	10165	6908	115708	27258	5160	10933	23091	55317	9811	122481	11044	26018	26257	10394	2956	56339	56986	6039	56606	126074	6872	3326	10978	8731	55790	2960	84275	8521	51733	3162	4329	10450	54617	1786	1503	60489	23517	5440	221937	38	2052	29894	140564	5224	1548	6996	84188	107986084	7375	79897	54464	4311	84950	9337	7812	3320	1797	10785	78995	3295	6038	47	2983	79991	675	2193	56916	25913	79872	10521	4929	5437	124454	5424	790	200316	239	6035	55183	83640	55140	55729	84083	9014	51067	9401	27249	6426	23064	25888	7320	5896	57461	23395	4205	10075	79002	79068	2074	54920	8575	2309	10155	84693	85015	16	5439	79833	11332	57109	51639	51367	5152	10181	55181	3303	260434	1111	79828	23498	10594	4882	2237	105372824	4436	3646	51163	57472	8996	91801	2138	2521	51594	5917	55604	131965	29063	5393	79664	5238	6209	4880	79852	29997	54663	9188	10768	353497	342618	472	64789	203	2967	51428	23524	22992	79913	9169	11047	114034	286257	29072	978	11183	83985	353274	378708	11168	25949	7150	7141	9646	5901	51071	641371	55270	83990	23417	9048	7040	32	27316	672	80789	84649	54433	51715	22803	79035	2969	29089	22889	23369	5430	6135	9968	513	9698	254394	5396	54973	25939	4931	167227	7874	78996	81605	286430	23070	2773	3232	2081	26121	7405	7156	27233	6636	51720	5394	57703	4677	27340	112495	25788	50485	5566	64895	11172	10111	64425	6873	51816	200558	55159	79760	55656	54931	221120	6604	26993	9045	1564	5892	215	23049	409	15	2356	23475	5211	5208	4234	24144	54496	200315	27339	7518	375748	202658	90826	26	328	6827	474382	165918	2962	10946	64859	54984	5890	55789	4976	92815	1557	112	506	51773	23411	5073	4338	340069	8091	22891	25926	55629	2963	1996	9583	1571	4150	9704	9025	2957	84172	2530	3176	81890	728340	80349	123876	10659	60528	51111	79621	10189	5436	5167	285605	229	55644	3329	6651	10658	201254	51340	10973	8449	55505	2058	253714	3183	4509	641	6999	1659	28960	55651	54465	6627	259282	54905	54883	84787	10535	6036	2617	84844	5423	4809	29980	129450	3376	5498	988	5886	55034	64210	27257	5728	56006	10907	9939	29925	7374
GO:0046700	heterocycle catabolic process (148)	80198	10588	131870	79077	6741	11157	151531	131669	100	169355	79002	192670	23318	7378	22894	10940	192669	11332	54790	3094	57109	146857	51010	7538	5152	55181	10924	3303	260434	2237	3646	57472	115752	84305	6871	51594	645	5393	29883	1807	4116	11149	54512	56915	3251	57819	550643	342618	472	4521	5138	27350	978	23293	1655	51071	55270	10247	23417	8882	6832	22803	5169	25939	167227	1677	668	64282	10591	11164	1610	51696	83594	5539	22916	5394	129563	55149	201626	51816	149041	26019	23098	1763	215	23049	7498	79727	23475	81602	55110	1806	51441	3669	26	8942	65109	3304	84153	8635	9775	5073	27044	23658	55629	3067	9583	87178	9704	9811	3176	389421	4686	79621	5167	51733	84893	1776	3162	4329	9967	219988	26523	22875	60489	23517	10179	38	10921	4860	6999	30833	5976	1548	10535	10595	54464	7415	9337	7812	1797	6419	167153	27257	79873	56006	9939	154197
GO:0000956	nuclear-transcribed mRNA catabolic process (47)	5393	29883	55629	64282	9704	6741	9811	4116	54512	56915	4686	22916	5394	550643	472	129563	55149	201626	149041	26019	9967	219988	26523	23049	10921	23293	5976	55110	51010	1655	7538	55181	54464	65109	7812	9337	9775	167153	3646	57472	27257	84305	56006	9939	154197	51594	167227
GO:0006139	nucleobase-containing compound metabolic process (1028)	51110	84464	8833	5442	55	521	164668	6741	3297	131870	79077	22890	11157	8178	23481	26024	4879	5188	11193	151531	7919	2976	64710	122970	286053	5435	159	100913187	137964	7336	23318	56979	4913	10114	9692	875	1716	51727	7067	11338	10940	64858	8939	192669	84532	1736	128240	112858	79000	23246	80312	51292	153443	474381	51504	4796	92675	56257	79605	84524	84305	10084	6871	1137	10005	2069	1969	5356	6822	9416	29883	1653	9247	83932	124872	4116	11149	9577	56915	144233	5631	498	1207	10965	57819	113802	550643	150684	142	56949	118460	51426	65057	88745	539	51202	4831	4521	2272	57570	6223	80169	104	129607	23379	50628	6118	54888	2091	6877	84265	10632	2135	54936	6832	54623	142940	730249	79871	8313	2140	58493	346171	5893	2762	3028	4154	80149	5111	29102	6606	8446	4176	1677	375757	9768	79675	668	57379	1069	8233	131405	11164	5539	8450	11284	4343	221264	115939	84142	79753	54487	1025	26019	113130	10772	5230	57117	54974	53981	55775	27343	8487	5888	387338	135295	9716	2961	10419	3550	10930	5591	9112	140733	83439	6194	23503	55695	93587	7015	8942	201973	4331	51095	92797	55783	3304	84153	65109	4878	85456	57721	8635	339122	117246	27238	10622	6165	6633	51514	23658	27044	509	339487	23514	55646	1032	55145	3158	153527	389421	4686	7013	902	3735	51567	119392	23450	57508	8846	84875	10291	55693	8570	6631	1776	84893	7319	151636	79184	83480	833	522	6217	6672	10286	4860	226	23210	30833	5976	25862	25988	64852	7158	2965	10595	113	55120	26073	10438	51691	64863	112487	168537	7528	7516	5428	6936	65123	167153	27284	6829	2547	25929	25842	100533467	63899	6621	84939	22909	54890	10248	5434	55596	79066	221078	10799	199990	5000	4236	4157	7264	5223	10667	55791	4967	84292	79677	79577	114049	79736	9400	150962	7027	2067	64783	6817	5426	9238	22894	6799	7372	54790	10775	3094	146857	56853	79717	29101	3980	1787	55669	6634	10924	1161	51574	51490	7515	9136	23438	3035	4141	6635	10728	6883	283989	64216	570	103	79661	1633	1788	7507	25996	1890	79631	1807	125150	11200	1791	28992	83443	6117	29128	51503	25804	79650	5965	205	4361	6432	5431	57505	27350	9733	3146	23137	23293	5859	5395	57654	283	10476	10262	25962	51637	8882	55234	158	54913	6421	3978	602	4670	6431	54840	6628	54386	51268	6201	23433	5889	50808	5169	7517	10557	51747	27292	4869	6155	51362	8175	55759	7520	8780	515	10200	6234	5213	10213	728	84515	283459	10208	91607	6895	10992	129563	2968	6119	1642	201626	55247	149041	9984	56652	2073	29890	51593	55278	55218	23098	51634	10569	55781	79039	10038	2592	84811	6733	55798	11218	1763	6625	348654	79691	23264	79727	1258	284119	4171	79670	55110	2068	3669	79646	6301	10056	51119	6878	7358	55135	571	10714	6434	6182	6629	29066	11219	6129	4437	5438	7014	27297	6018	23451	9785	87178	10302	6470	92935	4683	5425	7153	51690	7849	51547	25896	29935	9967	7155	219988	26523	10249	11171	7011	22875	123169	7360	6637	10179	514	10921	60493	30968	7343	10713	3104	9907	26289	113510	27161	79725	7415	55711	200895	57673	7298	2987	51692	2301	6419	51605	221443	79873	120892	2959	27304	55157	154197	23054	9092	55031	51531	80198	171568	54960	4292	79707	10927	57697	6874	6820	2966	100	29079	158067	115	55696	2982	5162	9156	7978	4881	192670	29104	23168	7555	7378	197258	1643	10556	10915	404672	111	55756	51010	5429	7538	80237	57805	1654	7334	6229	6632	6818	4968	6154	11052	11189	115752	96764	10635	9129	25885	79869	22936	2023	10641	6934	10625	10212	84916	54512	7486	56160	3251	83666	5422	23536	3783	548593	339175	2958	7024	54995	8896	9061	5932	84991	5433	8732	5138	55811	29086	51645	51750	122622	80746	80347	6881	92105	23405	79840	9960	51520	8467	9343	51493	1655	10524	7019	10247	51002	10039	11102	91746	56897	55035	55006	1663	60490	5887	7737	79728	10914	6929	26512	6879	54517	83732	83695	29896	3981	64282	26277	10591	1022	22938	83594	9128	23583	24148	22916	1660	7508	9589	3181	55149	6125	6218	2072	55174	8189	23020	23435	26173	51319	63935	7498	81602	4508	441531	6783	1806	10459	11051	170506	51441	5441	22794	9551	2071	7157	284486	5432	83933	55661	6897	6232	9775	121642	51444	29081	3640	10721	271	11315	10165	6908	115708	27258	5160	10933	23091	55317	9811	122481	11044	26018	26257	2956	56339	56986	6039	126074	6872	3326	10978	8731	55790	2960	84275	8521	51733	4329	10450	54617	1786	1503	60489	23517	5440	221937	38	29894	140564	5224	6996	84188	107986084	7375	79897	54464	84950	9337	7812	3320	1797	10785	78995	3295	6038	47	2983	79991	675	2193	56916	25913	79872	10521	4929	5437	124454	5424	790	200316	6035	55183	83640	55140	55729	84083	9014	51067	9401	6426	23064	25888	7320	5896	57461	23395	4205	10075	79002	79068	2074	54920	8575	2309	10155	84693	85015	16	5439	79833	11332	57109	51639	51367	5152	10181	55181	3303	260434	1111	79828	23498	10594	4882	2237	4436	51163	3646	57472	8996	91801	2138	2521	51594	5917	131965	29063	5393	79664	5238	6209	4880	29997	54663	9188	10768	353497	342618	472	64789	203	2967	51428	23524	22992	79913	9169	11047	114034	286257	29072	978	83985	353274	378708	11168	25949	7150	7141	9646	5901	51071	641371	55270	83990	23417	9048	7040	32	27316	672	80789	84649	54433	51715	22803	79035	2969	29089	22889	23369	5430	6135	9968	513	9698	254394	5396	54973	25939	4931	167227	7874	78996	81605	286430	23070	2773	2081	3232	26121	7405	7156	27233	6636	51720	5394	57703	4677	27340	112495	25788	50485	5566	64895	11172	10111	64425	6873	51816	200558	55159	79760	55656	54931	221120	6604	26993	9045	5892	215	23049	409	4234	5211	5208	27339	24144	54496	200315	7518	375748	202658	90826	328	6827	474382	165918	2962	10946	64859	54984	5890	55789	4976	92815	112	506	51773	23411	5073	8091	340069	22891	25926	55629	2963	1996	9583	4150	9704	9025	2957	84172	2530	81890	728340	80349	123876	10659	60528	51111	79621	10189	5436	5167	285605	229	55644	3329	6651	10658	201254	51340	10973	8449	55505	2058	253714	3183	4509	641	1659	28960	55651	54465	6627	259282	54883	84787	10535	6036	2617	84844	5423	4809	29980	129450	3376	988	5886	64210	27257	5728	56006	10907	9939	29925	7374
GO:1901361	organic cyclic compound catabolic process (168)	80198	10588	131870	79077	6741	11157	151531	131669	100	169355	79002	192670	23318	7378	1593	22894	10940	192669	7533	11332	54790	3094	57109	146857	51010	7538	5152	55181	10924	3303	260434	1576	2237	6818	2053	3646	57472	115752	84305	1588	6871	51594	645	5393	29883	1807	4116	11149	54512	56915	3251	57819	550643	342618	472	1056	4521	5138	6898	27350	978	23293	6718	1655	51071	55270	10247	23417	8882	6832	1544	1621	22803	5169	25939	167227	1677	668	64282	10591	11164	1610	51696	83594	5539	22916	5394	129563	55149	201626	51816	149041	26019	23098	1763	215	1591	23049	7498	79727	23475	81602	55110	6783	1806	51441	3669	26	8942	65109	3304	84153	8635	9775	10858	30827	5073	27044	8074	23658	55629	3067	9583	87178	9704	9811	51171	3176	389421	4686	1312	79621	5167	51733	84893	1776	3162	4329	9967	219988	26523	22875	60489	23517	10179	38	10921	4860	6999	30833	5976	6696	1548	10535	10595	54464	7415	51170	7812	9337	1797	6419	167153	27257	79873	56006	9939	154197
GO:0044265	cellular macromolecule catabolic process (366)	1514	131870	6741	55236	11157	57531	6477	10952	26133	11065	23318	4287	10206	84317	10940	192669	9024	8405	84305	11236	29883	92305	11160	4116	11149	9525	56915	54546	10299	144699	57819	550643	129807	54431	83737	81847	7184	201595	255738	27183	9817	6832	79699	1649	8451	64410	4321	64750	1677	3416	4193	668	255488	22954	5366	8450	54894	26019	10210	25793	9320	824	9112	8975	7466	65109	3304	84153	8635	11101	29979	10855	414301	51514	23658	27044	1499	84301	389421	4686	84893	1776	7321	151636	7041	9306	26267	10444	80020	5687	23230	123803	84861	5976	7323	64839	10595	118424	26268	57162	8452	167153	51343	23327	6449	246269	51283	9709	23190	22894	29978	5371	146857	115209	6400	1161	9491	22933	26249	54764	267	7126	283219	57534	11200	80196	29128	10015	9928	92421	10537	11060	10869	10956	23293	25930	10273	54620	8882	51667	991	11173	5527	114088	10425	129563	1642	201626	149041	9978	130617	997	408	1763	57154	728369	79727	55110	55658	3669	23194	10013	132671	23352	87178	91147	26224	27246	51465	9967	219988	26523	10179	5701	8192	10921	128866	25827	339745	3429	80267	148066	7415	55741	80311	6419	5705	154197	80198	57674	4734	8454	6448	192670	81502	8945	55829	5717	200933	51010	64326	7353	3920	7538	4780	9695	10193	55768	115752	124997	54512	4189	55743	664	7251	1655	10524	10247	83892	57003	79654	51185	378884	51160	51608	23624	92369	64282	27429	93611	22916	283807	7326	55149	2191	6500	27252	26270	54788	10845	54461	51271	51441	51438	10613	841	9775	147007	81792	26272	1520	9811	27338	5071	6992	84133	23197	7917	54941	6872	10730	79845	253980	550	867	23517	26994	7706	54464	9337	7993	7812	1797	26234	23392	57092	80176	7879	23291	137492	1513	8239	55432	7320	79139	79002	6048	51528	149603	79176	665	11253	54476	57563	91445	57109	10616	899	55181	260434	3303	2237	79791	3646	57472	329	200845	56254	51594	5393	6478	80700	342618	472	3001	9361	10277	5930	55666	153090	25898	83590	51009	22803	149095	55294	6502	167227	84727	4101	5394	79734	51449	81545	7267	23049	409	27339	5094	2817	165918	84447	23411	5073	117584	55629	9704	57542	9025	92714	8737	79621	1508	111089941	8507	9870	7327	91319	4850	10535	6047	266740	7844	27257	56006	9939
GO:0034655	nucleobase-containing compound catabolic process (130)	80198	131870	79077	6741	11157	151531	100	79002	192670	23318	7378	22894	10940	192669	11332	57109	3094	146857	51010	7538	5152	55181	10924	3303	260434	2237	3646	57472	115752	84305	6871	51594	5393	29883	4116	11149	54512	56915	3251	57819	550643	342618	472	4521	5138	27350	978	23293	1655	51071	55270	10247	23417	8882	6832	22803	5169	25939	167227	1677	668	64282	10591	11164	83594	5539	22916	5394	129563	55149	201626	51816	149041	26019	23098	1763	215	23049	79727	81602	55110	1806	51441	3669	65109	3304	84153	8635	9775	5073	27044	23658	55629	9583	87178	9704	9811	389421	4686	79621	5167	51733	84893	1776	9967	219988	26523	22875	60489	23517	10179	38	10921	4860	30833	5976	10535	10595	54464	7415	9337	7812	1797	6419	167153	27257	79873	56006	9939	154197
GO:0060255	regulation of macromolecule metabolic process (3348)	25778	65018	27141	6138	3297	678	11128	85409	6041	4763	140690	135293	85441	2316	5570	3565	58525	10209	51147	54552	56979	23787	8019	960	336	22876	149461	1736	55885	671	727	3845	8425	9572	6597	55635	64581	147040	2623	84305	7203	661	59348	25837	8772	10005	2069	387	54982	6598	6909	5641	6317	959	1812	81570	9577	4524	550643	84660	55291	142	11016	10284	1385	54431	80011	56950	4261	84444	2185	5532	5175	51142	915	57591	160	1457	22937	6815	6832	340719	6830	10096	79871	2113	54623	3696	404281	5911	79699	54855	666	105375355	7707	1977	5573	6928	4154	1387	29102	2299	57178	3663	6418	2294	57379	96459	914	2627	90326	51136	79072	11284	3066	4653	84105	85366	56848	210	26995	6671	9774	9320	388630	9933	91975	961	4775	8655	3984	5001	2668	130399	115352	904	7227	54498	6279	1396	3481	84656	79447	285489	2633	10134	4745	101	26298	4331	356	3202	5879	1277	55090	112770	10892	1522	4004	9412	2247	55869	9252	55704	3562	2861	1535	51514	2146	84250	8851	133396	5304	57215	51334	1364	5966	81603	54910	64109	55145	54555	8263	23595	5580	3552	5599	5495	1471	7175	3212	3375	7025	6862	121340	8322	8535	7022	10001	9584	84875	10920	151636	6456	7041	26471	9221	9464	25976	54537	54922	387893	1029	340061	1622	26525	5245	57118	23210	25988	5584	9810	160418	2965	11074	92906	8631	1719	6346	5926	4654	6348	7528	9097	5083	5594	5992	9270	54969	6850	6449	196	2693	6714	353091	54828	10694	1815	4776	84528	8812	138151	23144	4157	26058	6670	5223	2065	55791	10153	79577	136259	324	23531	9709	11030	2358	144455	22927	135112	1958	2067	9189	4086	9238	8811	5978	5291	8844	85407	3094	25855	58533	9448	3980	7572	545	222166	115416	84962	659	5058	51247	51574	1748	5047	22904	51564	2551	10899	23051	2218	50809	706	157313	4613	7494	51654	9604	80381	683	54602	4792	23316	9684	80196	2303	253461	8829	1410	9928	4361	6432	55827	10902	23476	58509	3192	8493	10869	9894	1460	9733	57333	92	27248	10272	6472	283	6950	8882	57659	64127	2264	2150	6421	602	6201	56647	1003	84312	8934	11244	27292	79800	7520	8648	5698	1464	373509	129563	389493	6938	4646	9475	6609	7755	4863	10413	11043	4041	83595	10623	55781	3672	66005	408	2013	5269	8742	429	79670	55110	57413	57556	65009	9212	965	4843	57504	55681	3077	89795	25824	571	7161	3055	6434	51024	4209	1870	4437	146198	11107	26057	2784	6470	7559	3059	5295	2202	5013	84881	4212	7849	51547	221938	55127	56981	7421	9294	6495	112399	9734	6091	8932	1605	339745	55532	30968	9693	1028	3104	9126	1432	55741	7298	114769	64412	26164	6037	347	9863	6419	84858	5705	4904	7709	84166	56963	55031	64855	83482	5600	1407	59269	6794	3815	23201	2152	6399	51201	9099	1843	1609	1540	10865	815	90850	5982	58155	4915	10002	3084	7030	2209	79595	1054	2043	57521	64844	8473	283629	92170	1263	4901	57680	4515	10519	1628	11189	6886	9027	152503	1475	4795	79869	8609	6059	2023	5187	94103	56160	6049	7024	23261	392255	7294	4297	5515	5080	1365	1822	23405	5991	6423	23112	55226	9149	57496	155061	79596	23558	51684	63979	728642	1893	219736	4221	1240	23414	7398	6318	285193	80764	5774	4052	10725	116224	6879	83732	23636	6721	5296	22938	55437	6299	26271	254225	9589	55149	23568	6125	3480	8517	2339	79155	9480	8462	149628	6134	8530	389400	332	63935	6548	7498	10962	57630	441531	56658	890	10459	2321	5420	10211	2019	100133941	4609	2244	51422	54726	55801	2908	9454	84919	144568	26272	1612	6640	27338	7189	11044	10394	9970	285367	9975	405	7132	57616	10978	2119	3655	55904	92345	2651	10450	4478	150696	4155	5585	55840	23522	2492	1021	107986084	3002	89866	80762	3400	7812	3295	6926	57600	444	5796	5575	7071	8792	2219	388324	4929	10521	79831	287	1487	115825	2935	84081	57602	2056	23204	338557	55140	23272	950	54345	2539	55795	91966	23171	22877	1020	8301	170622	23347	367	1195	10155	54476	4605	53840	92370	54757	7187	2100	11211	2638	165631	22980	9623	1849	57761	1111	5618	29843	114134	27122	8621	55337	8321	5589	4504	112939	3687	7010	808	2138	222643	8840	23529	6478	819	7105	10485	28952	1942	100271849	836	79915	29997	7128	6375	3169	10768	4255	7114	10859	148738	1981	2776	11124	27303	9361	92335	163126	79924	8328	5930	51377	4204	162998	353274	55666	7150	4842	7066	9646	25898	55333	7475	3516	26051	2334	64853	55737	9455	7764	6097	3065	2290	85440	9048	55270	1488	1198	10432	8433	8324	5606	9698	55294	55611	6376	3611	78996	64170	23439	2081	3232	2033	10188	4101	3570	4241	196528	1053	9554	5195	7164	200558	23492	57695	286204	6604	79366	23765	147	10048	23049	558	6288	9921	80139	23779	8717	4781	8545	5663	81610	1601	7100	7124	1877	3547	186	136242	55719	8741	10542	8817	5073	55629	941	346389	9704	3692	22976	9025	51616	84830	3690	347273	4296	4282	144245	10138	7644	8099	23521	7072	158800	64116	3183	5465	11156	80155	2932	8986	11091	4665	310	55755	8092	51429	90381	414899	54866	5886	4087	10533	79643	27257	2108	56006	8048	648	9798	195827	22890	10614	7335	131870	7097	653361	3589	27166	3198	285315	80279	54103	7919	23640	5925	22974	3233	7430	8061	1490	63941	3725	3586	55081	29108	10206	55897	80119	5531	8939	192669	3009	55323	9244	2801	8754	1316	6496	1044	1876	84300	7076	725	3239	56257	51366	81876	207	6722	152	3428	4207	5345	84524	4301	4905	11236	1969	5696	5984	51378	3178	83939	5873	56915	4824	6910	56849	64175	150684	55023	8409	2934	23063	3670	2280	253738	1997	23379	7704	255738	140	83891	164656	231	205428	1982	57466	84695	51270	1436	6045	84930	23424	56943	132864	54929	146	121268	23654	2140	952	9110	25776	6945	190	5788	1874	5204	5111	430	5899	11267	26291	114803	4084	7089	79675	79102	668	8209	7036	5076	139741	131405	85364	1388	247	727940	29841	57621	9961	3226	84142	8994	9969	151	183	8725	23133	5894	2103	51250	7476	8550	6297	5524	2002	6688	896	2255	10411	5591	284695	83439	8000	9618	3607	6646	55051	11184	10927	3304	4878	1992	54567	56253	10855	5933	2672	5045	3115	10746	1499	11329	84337	863	171392	862	2926	5293	2305	119392	55147	5272	6935	55693	8570	7321	8767	1447	7490	1026	84433	84232	63906	246	5687	10131	9079	4946	3600	84289	51719	85453	93	7855	10438	10507	2045	8115	222546	60677	55024	124790	51343	7329	4855	54101	2547	6997	25940	4985	5463	4791	58484	79075	10125	3170	91662	9451	64135	5983	246778	8914	7006	4801	7248	8626	10492	84128	64783	5553	5205	8826	9830	9787	8317	834	5972	64324	5371	84108	84836	7077	7009	10550	708	9865	8856	1636	2208	3221	7454	54904	56980	1272	84152	22870	55450	10943	10657	92715	29126	3488	1178	7345	25996	10464	51374	1745	51535	10574	4137	2306	3456	11200	23077	80004	55922	157848	26149	55544	29934	148	93649	3726	4582	2931	4799	122953	3596	967	246744	3356	400961	5859	58476	10273	5514	25962	284252	92597	2621	50674	23543	7786	51667	801	6191	22882	9208	79918	7753	8692	25805	4739	158880	54386	83637	6608	10055	26574	11122	2629	2149	8929	3068	166	26287	10481	10213	55677	337867	139285	6895	9984	5467	10197	26059	51593	22900	6358	1961	3213	26999	1938	578	8728	59067	3383	1509	84769	57154	23186	57690	5609	1869	5510	6422	5610	8013	4783	5347	79886	6231	26098	3630	9141	4149	7039	5770	3949	29066	4092	22948	8658	7014	10457	9705	2353	3185	55160	114881	90070	8743	51499	79648	56937	3665	7531	10221	3932	5617	8662	64321	972	4088	219988	6311	9782	11171	11143	1998	9439	4693	5741	858	331	3429	55765	10664	5786	3206	3937	27161	6654	7415	27000	80311	4800	2308	113523636	93210	8428	2874	147372	2000	58190	22998	84074	1652	5987	79660	283149	1476	9443	4671	4734	5562	284434	64061	10054	6093	29079	10795	940	2066	27202	283420	55696	3624	27086	192670	3727	22809	93166	1846	55829	3965	8289	2194	8288	27302	10856	7533	3166	5322	94241	80237	6648	55005	6595	5311	10193	5582	9175	4968	11052	221895	3569	3654	83874	57506	339345	6934	23160	2736	5159	94101	54512	64764	7975	54921	3398	7473	1848	2475	29086	63967	6019	1880	89884	5988	29775	80758	126272	4010	7251	377630	7019	135935	2735	27159	10365	56897	201161	4520	8312	60680	93974	11261	90	1017	2241	114799	81857	1663	6272	4216	85480	2587	79094	9440	26277	6469	9442	342977	64282	1950	2304	6668	3592	26145	10347	84140	553115	3054	3300	2063	22916	10771	83596	5753	3181	140885	6500	2597	10392	4853	1030	57589	8189	26007	5455	54209	57332	6736	55796	9745	148327	6304	64979	4921	10318	25950	8600	26354	4593	1201	4035	9770	195828	10474	353514	2047	10576	88455	11315	9283	25937	139135	7552	203228	641700	84632	28984	51053	57649	56339	3593	219771	8140	552889	23236	2444	49860	54617	57007	5449	221937	284	468	2114	7727	22828	3091	9925	81573	10494	51755	1797	374969	27154	116	5940	9958	7096	126626	1855	3275	55703	25913	9093	282996	7037	266743	3135	143	3174	57551	4210	10267	55602	9261	81620	55183	55432	56271	8904	6789	83605	26147	5590	79755	57214	4057	149840	4205	1613	219409	2074	6256	22926	26973	4068	5144	4043	7122	55290	3558	8736	10181	54583	325	9779	26155	10626	6207	11146	57091	57472	6424	389658	4089	56254	51594	29062	84148	54550	9125	10370	11076	8861	10333	55435	604	639	3952	1813	342618	472	79809	50856	8878	51744	27178	6662	10553	3001	54880	29072	4782	29946	55086	23300	1031	7141	9131	572	401265	51284	1027	2252	51009	51738	83990	1147	27316	7040	672	192683	51513	9839	2263	4249	3728	3298	2969	2867	5270	51776	23369	5310	55353	2295	6711	4931	7874	23671	2296	83786	115019	27131	125058	7021	146059	27148	6407	10062	55614	10014	10409	6605	54998	26993	25782	221477	9314	27327	10715	10016	10961	49854	10575	1062	1482	79656	581	391	328	100272147	688	302	2962	55841	11335	5275	4804	1406	6737	4802	285016	5271	10600	11137	7392	1196	10140	10009	25926	23411	84913	8503	10040	64506	64798	8538	84172	7994	58517	7099	5798	111089941	59307	8507	9353	7332	7327	4194	567	440068	4807	5119	4898	79794	3214	857	122809	55914	6047	266740	3005	3642	1149	64210	5728	9939	3608	3685	2147	5252	9575	155	8178	4102	11157	22843	1270	64710	5595	51341	10178	1401	9569	684	10971	114899	1440	27035	27063	111240474	23005	7067	11338	29109	2260	65094	80312	65267	153443	113455421	56907	51504	923	8809	56893	51360	54361	57822	10084	1896	7703	10551	55655	55818	4085	920	83932	152138	57718	144233	56892	57819	10196	5414	91272	23141	9146	112398	83737	51384	9318	10399	2272	7184	54845	4485	104	3358	10645	53335	5005	23770	359948	2249	5329	6118	54888	3953	6892	9645	253943	5971	54206	7702	2535	8313	2022	155054	5611	5576	5893	1649	51157	6907	80149	64410	23376	9441	6187	7295	4193	51651	149951	905	7700	5366	50964	4343	8440	9812	81	3159	26053	10472	57095	8536	23043	187	51132	9588	10522	9862	79753	4281	140775	999	5806	1452	10210	10772	5325	114897	6602	5888	10564	10661	10491	135295	3093	859	7098	4601	317	144108	22887	3227	1046	7466	1512	92797	338322	89801	2004	908	8350	1739	10622	26524	6197	10621	23658	5450	301	2768	9966	23514	79058	8930	51176	23466	55170	4686	140628	7013	27033	9991	7337	4603	3735	54956	257364	84271	440275	7726	245711	8776	51035	10172	79184	4303	7023	7984	3603	7029	8028	66036	4772	6672	55215	5976	7158	6787	84164	2697	5604	1978	8531	7003	200424	85363	11170	6936	4055	25929	64428	551	5587	92565	55534	7589	3071	84101	5320	1112	6199	51001	10716	64065	11213	84159	150962	135644	4179	25865	79031	115701	3805	2876	1611	29978	54790	11279	10935	51490	1959	7515	6386	5089	4141	25	54915	85459	1788	8412	6259	2660	3315	10732	114609	5317	57045	57060	1230	29128	1213	1019	3638	6363	27287	9636	9867	83667	30062	3273	208	146433	54815	2258	56940	27351	51637	1894	124512	124930	6397	6310	4345	23462	6431	2852	306	378	5154	79364	83547	4869	29998	991	154	23549	344558	8553	23547	83643	1676	728	113251	7391	26747	3656	55657	1642	201626	195814	149041	4067	29890	57732	9978	6601	6464	2626	1763	3625	4848	6647	56919	50488	4208	79004	6301	11345	161582	10013	8832	1965	55135	6182	29761	28999	285282	1991	54033	11148	26355	5927	10743	64400	7432	493	5885	7728	55022	4774	4683	10642	5608	11126	8807	5324	4005	80317	2914	23151	5458	351	4037	5781	2243	26523	4691	5605	5308	56829	23239	401	123169	59343	658	9258	10346	6095	79618	84181	3664	4773	9021	8850	10270	3976	8434	5443	8204	27151	341152	2313	1191	8915	5036	23326	799	55662	825	9730	4091	9445	4335	28514	1856	3605	29095	126259	7481	3357	7555	63976	1602	8945	3440	1153	345611	2005	642658	3622	51010	51347	5142	5756	7538	10150	4780	6653	9695	23019	5476	1654	768211	7334	11027	6622	51008	6154	7913	29763	8819	2355	80014	2319	3092	10635	3397	54765	10625	10025	84916	6406	84969	4486	10266	6425	83666	548593	11007	142891	23090	7080	7314	1956	2266	25833	8187	54997	3486	29110	80174	51083	65992	9592	8555	8567	1655	10247	10039	3211	140609	5327	6772	5534	7936	51160	4023	100288687	9532	23624	25959	8660	373863	7341	27429	274	2324	80829	8320	307	1660	7508	8863	26508	4983	10891	6773	2072	652	10974	80320	138429	8651	23435	64110	7453	56998	51527	10488	9370	546	170506	3827	51441	51438	7716	9971	1051	4928	57493	27250	57119	2186	9586	10922	2615	6594	6504	1789	30812	5727	9811	3187	152559	26257	541468	23244	1453	7979	5871	6872	3553	3326	1871	8483	65268	1399	84530	51278	221491	7428	6473	5196	7375	1634	22797	5744	5134	9337	3320	3929	60436	4803	7879	3987	675	84619	389643	5170	153572	5588	29117	1428	8239	6035	1459	84083	23603	2192	23064	3489	57824	84168	59082	129685	8085	8976	79139	50945	2625	7046	4916	3113	10075	23560	23328	2494	6695	8575	55810	5151	91445	255324	23764	10616	7020	5253	55181	9619	3303	3064	64793	260434	54900	144097	1617	3458	10555	1749	329	26146	79192	200734	10912	29063	493901	4615	9290	1139	2041	55252	566	3015	255919	3337	5460	2864	5091	121665	3574	11266	23468	22992	6591	9794	51196	4591	23107	9940	83985	384	8625	6280	1012	23081	23400	92140	245928	56776	23528	9368	51065	5027	6693	894	55600	6732	9541	22943	3491	84135	5430	55239	199731	7692	2822	167227	3606	5470	860	1063	5168	286430	64919	6188	7405	6720	10395	11172	10111	4063	107080638	283742	4017	2203	54931	916	7188	2101	409	153222	9612	7088	8482	140462	55823	9425	221927	2261	71	2118	22880	55789	7534	2115	975	55245	5979	9655	466	51773	8091	4656	654	3106	22891	221662	117584	84699	5359	4150	117854	80349	7376	2516	22924	51471	5167	673	4616	9531	29923	55486	3190	6428	84295	9935	6651	7862	23373	8463	57608	2058	9094	3105	1285	84309	641	2648	91319	355	6208	1116	388325	152110	4300	11235	23741	84787	79723	677	7942	553	8841	5771	84282	5300	79733	23645	338382	81031	3123	51222	2332	84464	5702	9241	335	90993	6741	9529	80725	10133	197358	10102	8314	3184	5525	23178	1386	5716	5740	55809	23318	201633	4287	595	161882	115004	55509	4233	177	79000	89780	26228	6839	3661	25998	5993	55164	8877	10782	796	340485	5583	91663	6788	4771	51339	25927	2658	29883	4724	11160	51068	4116	2810	947	157570	199	5564	6664	406	51426	718	5601	65057	5747	54566	4831	8148	4851	54927	7431	945	90865	166793	9181	6239	831	57103	7514	10589	80169	3667	3164	83860	90806	60491	1983	1910	10987	93650	346171	59335	8880	23378	1647	4321	57161	54165	6811	8563	9827	9611	22954	5469	1437	100506658	282618	2077	23532	3299	5919	3595	6198	330	54487	3082	7832	1025	1859	3572	22893	1045	26019	26585	10142	1845	2099	84174	51193	8724	144165	5156	150921	51763	30009	93986	6738	23118	54959	9112	55695	8975	7015	65109	10919	23028	182	85456	80184	4899	84883	358	3609	29969	1001	84872	29979	390502	51588	51149	55646	4488	6352	1032	64771	3643	9044	27043	389421	168667	8862	655	4286	133522	676	23125	1472	23450	153769	9519	8846	9682	84893	84058	5629	51460	23381	10401	9306	20	7186	6429	10135	10444	9421	3791	4223	54737	23163	4602	3096	5571	10595	9392	63922	64863	8452	58487	167153	11006	22930	4659	6829	7471	79142	8484	7133	63899	143384	225689	242	3270	10554	79066	150372	5884	90441	26013	4838	9325	5031	23013	114049	64081	25803	9400	4690	4940	7027	55689	9669	79853	79899	1800	6927	3399	23181	28951	3090	4435	814	56853	29101	10565	55617	5861	9491	6667	22933	5783	10728	5801	6883	56832	54897	103	79661	100506013	3148	199713	91862	3476	29028	9994	3133	984	10468	57708	5004	2915	9349	861	401447	284340	25942	23034	5294	51311	23513	26036	5468	56957	9516	11060	149233	23705	4100	51335	81606	9518	3146	11035	10956	23293	8784	8445	84735	57510	29947	369	2950	56970	8683	11278	24145	23433	5459	3196	261726	338692	26586	754	23586	23185	3249	7182	6790	84953	11232	8780	10268	1489	84069	64285	5213	79718	91607	9826	23542	2034	5802	1906	55861	5936	63928	79923	811	64376	6278	958	2537	138474	11218	5337	6625	22849	3660	753	23264	79727	5603	10972	3131	185	84868	10127	7448	6237	26038	23429	6943	6778	79092	65981	22863	50852	3280	60401	285613	5451	8078	11011	2120	87178	3551	650	84839	7042	1687	1994	10116	9344	2302	57658	7541	6868	51465	9967	64762	27347	3087	8022	7767	56649	10921	4862	653145	84441	10159	27022	84630	25836	54778	151987	347731	55837	57673	78986	23367	54106	8614	120892	80772	2959	154197	6659	9026	23054	1435	4066	84335	7026	11187	115950	10253	6774	6013	57697	9965	2729	6599	3235	1616	9647	5481	26610	94056	7057	5962	54434	2246	81554	10849	10826	9869	151449	30818	7422	9992	64207	100134934	10915	100037417	2619	165	64326	114836	2107	5530	7353	64426	9223	57805	11331	26097	189	27074	11221	79594	137814	2053	3594	1013	5577	51085	7474	2928	2064	5725	6613	4318	7486	55908	55197	5422	5914	4784	84851	2168	8896	5970	4914	51582	9139	5621	7185	5062	140290	55851	5138	55011	51750	91752	3172	4908	152007	56731	9282	7136	3134	2104	2737	168451	1810	10524	63925	91746	55010	51657	5077	7060	5887	6366	112744	10914	8323	6929	2624	54517	92369	6257	6760	26292	116986	24148	3312	56005	54795	54851	51042	126374	84231	2274	114900	5241	2645	57396	9113	101927423	2688	3576	4192	7485	10769	11051	10456	7789	7157	83933	10613	841	9775	7292	10721	54625	5795	3659	30827	9915	57713	51079	57343	5071	7629	79132	2956	7917	54941	7547	5579	3662	23493	65110	8521	55072	5054	8087	1786	6885	467	57679	94	167465	4008	6880	7472	90268	7706	27324	7291	55506	54464	322	28232	1408	79413	3554	5494	7799	1974	6401	23291	79991	5598	489	3394	64115	6949	5314	56916	5777	64320	3191	943	3265	1889	1908	55729	51256	50943	5934	8399	5155	91	51561	51385	79068	25825	149603	2309	22868	79576	84501	55929	339221	23251	1999	26191	81931	55601	5015	5994	79365	1944	80712	23076	7078	8227	4436	3646	283106	9528	9470	8996	8897	4751	2521	6532	201163	85451	10049	5393	79664	326	6015	3689	51548	4919	2281	8202	51141	222008	10475	55466	51523	7529	6615	3479	5217	3234	7699	3301	11240	7273	23286	6925	10097	153090	64094	8613	6195	79977	26986	388591	4072	340602	7593	80314	6497	1857	5828	161742	9891	79035	22861	722	6135	9968	55769	653	5684	55915	5396	80380	90390	80351	1718	5008	9447	3217	51322	58490	11319	9555	27040	3038	646817	6046	53342	2896	2122	10923	4779	163255	51720	8995	5394	268	50485	5566	84733	27005	5569	657	51379	4040	64768	284654	80709	84313	56938	7695	5985	3694	1618	387082	864	28996	2078	6689	8554	284254	6827	10541	7043	165918	7342	84333	10010	258010	54984	929	7444	3171	1050	7050	463	114548	66037	340069	7110	1996	8898	3678	1390	54986	348	89870	1378	8737	51111	10189	805	9759	4358	6657	2553	8431	2161	55223	4217	3329	6867	2335	4661	10658	4760	948	8928	54465	29842	55367	28958	6696	112441434	131540	150	4790	219790	2617	400966	29980	988	113451	8547	11314	3204	4294	55859	5292
GO:0006807	nitrogen compound metabolic process (3021)	2647	65018	23410	27141	23252	1514	55	164668	3297	678	26119	196541	5188	151531	127933	79668	11105	135293	10952	123745	254013	2316	23113	3565	51147	55256	92912	56979	9054	875	960	336	1736	474381	147040	84305	4314	8772	10005	2069	5034	1137	54982	6822	9416	5641	9247	959	124872	9525	9577	4524	340481	550643	129807	10617	142	10758	51202	1385	51138	54431	8464	56950	84444	201595	2185	6223	58508	1565	5532	129607	9469	1457	84265	5229	6832	220963	54623	730249	9791	79871	79699	112869	54344	4154	1387	29102	8476	375757	57379	255488	50487	51373	11153	65993	27163	51136	11284	3066	56848	85366	154807	210	9986	27343	10331	5230	57117	9320	388630	9903	23276	3984	8720	8708	55214	9716	54498	6279	824	283576	55217	51095	4331	8664	84153	10892	1522	2247	10243	9252	6165	2869	9627	1109	51514	2146	8851	440275	5304	55145	6185	5602	84301	23608	5580	5599	5495	8693	84197	29929	5066	10920	84875	6631	151636	7041	833	25976	387893	3712	1622	5245	23210	25988	51619	5584	9810	7323	4014	160418	54704	2965	113	726	10993	118424	60676	55120	1234	8424	1719	9097	6348	7528	84302	5594	1650	54969	10988	203100	6850	6449	4139	25842	6714	84939	91461	84706	84892	199990	4236	4157	5223	55791	84292	1743	79577	79736	9709	284161	994	2067	6817	9238	9706	22894	6799	5978	10775	3094	8562	51107	9448	3980	545	6634	10924	8607	5058	51574	81788	283989	23438	7412	54531	51564	221143	124583	2218	1890	706	9604	8242	283219	28992	1791	80196	10015	9928	10783	5965	10537	4361	6432	10902	8493	10869	1460	9733	6472	57654	5480	283	2534	8882	55234	27	2264	54913	6421	3978	602	6201	5889	63826	5169	10557	79813	53944	27292	6155	7520	6234	10208	373509	10425	129563	10477	9475	6609	2590	10004	84899	57571	130617	79039	55781	9031	2592	51191	6733	408	25974	79691	79670	55110	171023	5723	55658	2068	23194	9212	4843	9757	87769	84061	571	3055	6434	84888	81858	4437	11107	9833	23451	150290	9785	6470	91147	27246	50507	9517	2202	6152	7849	51547	55624	7155	57478	55593	7011	112399	9734	22875	7360	514	1605	25827	339745	30968	3104	11083	148066	55741	25921	7298	5479	2987	6419	90379	221443	5705	64122	2628	55031	5600	58489	9215	30815	4292	6794	3815	2152	51201	131669	9099	1843	1609	1540	100	727800	815	90850	169355	81502	29920	3029	27097	4337	197258	7857	8859	2043	111	64844	10699	8473	1497	79960	283629	3920	83903	175	55768	6098	59344	11189	9027	1475	79869	2023	5187	2946	124997	94103	84885	4189	1373	56160	6049	54995	339175	7024	392255	7294	4297	5515	664	55561	80347	23405	2583	883	51520	55627	3713	8467	9149	79596	9736	219402	220213	728642	11102	10531	3717	57003	79603	4221	55035	285193	7398	5774	90678	6879	83732	22938	11040	93611	18	2342	9589	4015	55149	6125	51125	3480	27252	2339	51166	4143	26270	6235	332	7113	51319	63935	7498	389434	57630	1911	133121	54461	4508	28985	441531	6314	890	6783	10459	2321	253782	23623	55471	5441	81926	9551	56941	4609	2244	54726	23774	126410	51444	10733	6908	4215	1203	27258	5160	55832	1612	26272	27338	7189	11044	10394	4293	51647	51257	23197	56986	56606	10730	10978	84275	253980	10450	550	2651	7324	867	4155	5585	64834	23509	23522	4317	5165	1021	2581	107986084	284058	1734	79897	79091	7812	283464	3295	57600	9616	444	5796	56928	2193	11132	10521	4929	63036	79831	5437	790	137492	56954	2935	29956	57602	2806	55140	26229	6426	5896	80235	2539	6869	1020	204219	10155	5593	996	84693	54476	57563	2137	101180976	6142	64854	92370	165631	29843	337	1849	1111	5618	146712	23213	23569	8621	10594	129293	2158	5589	4504	7010	442117	9039	2138	55604	29105	6478	27042	836	9360	29997	6192	7128	54760	10768	148738	1981	9361	898	79924	5930	10868	51377	11183	353274	378708	55666	7150	25898	9646	3065	9040	55270	9048	54433	8372	100137047	51255	6143	1198	1621	594	10152	29089	23275	10980	5606	9698	55294	55611	6502	222537	3611	78996	83475	2081	3232	2033	26121	84779	6636	79888	60559	4101	8644	26001	25788	219743	54505	55650	200558	166929	11093	57695	5046	6604	1803	148811	215	23049	2356	2162	5208	9921	24144	200315	6699	2954	2817	375748	202658	5663	5890	7124	2531	5073	10765	57634	55629	9704	57542	3692	22976	9025	728340	83734	123876	79834	79621	5436	4296	144245	229	8881	2312	51340	10973	55505	3183	80155	55651	64708	2932	8986	259282	85464	54883	11091	10535	4809	7844	3376	5886	4087	10533	256435	84661	27257	63929	56006	10907	648	7374	2650	51110	8833	5442	7335	131870	22890	9748	7097	64757	11193	80279	7919	122970	51529	23604	63941	63931	1716	10206	84317	58515	115201	10940	55325	8939	192669	112858	2801	51292	8754	8818	92675	51366	56257	207	390245	10629	3428	84446	84524	11236	151516	1969	122830	56548	56915	5631	10299	9070	64175	150684	23398	118460	88745	81847	10329	2934	9348	6898	2280	1355	23379	255738	164656	231	6045	2091	84695	1436	84869	9817	84640	2135	56943	142940	84193	6347	5586	28989	2140	10106	25797	3028	64750	5111	84243	114803	79675	9768	79102	668	1069	131405	1610	55037	780	8450	56999	221264	84142	60482	53981	6166	55775	23133	23295	2528	51433	9159	8534	8550	6688	10930	2255	5591	53904	83439	6194	10927	8942	11184	4522	3304	55783	4878	11112	2589	8635	339122	10855	27238	79070	55568	5045	509	4325	10797	339487	1499	11329	1756	7053	3158	3037	84938	153527	902	5501	119392	57508	51386	5289	55693	8570	1776	8909	7321	54872	8767	5687	10286	4860	3931	30833	123803	3600	23230	51451	593	5826	84289	64839	51719	840	10438	112487	65123	7329	51343	27284	253832	2547	6997	26279	7322	84992	6621	6189	64975	25940	2242	10588	79683	137872	22909	58484	221078	79075	10799	246269	5000	64135	9451	238	7264	9101	7006	220064	10404	23192	51765	1646	64783	5426	5553	7318	107987479	5972	7372	834	5371	5832	84108	204851	8528	1636	119504	54904	1272	9136	10943	2132	84541	92715	570	8883	7345	25996	26249	4117	10464	635	1807	4137	2872	57534	125150	11200	23077	51503	79650	57733	6141	8667	6567	2931	4799	5859	8315	25930	10273	10262	25962	2621	7786	85476	4316	6191	5538	161725	51667	54386	6628	5646	8692	158880	79918	8605	51304	10055	51747	11122	2629	1510	6723	51362	327	55759	515	2643	5527	10213	6895	9984	5929	10678	4594	6119	55331	51593	2073	7443	55278	55128	55218	23098	51634	10569	26999	578	59067	1509	5499	5782	57154	3703	23186	7390	83548	5609	2050	5610	2646	5347	6231	1967	200185	54556	132158	5770	51400	132671	55958	23352	7358	1733	3026	1645	29066	8658	5438	7014	90070	26224	7531	5533	10221	57787	1352	3932	8662	79369	10058	219988	4738	11171	11143	27165	100529261	6637	128869	10179	2947	9718	9263	3429	25895	9907	57599	26289	127544	27161	80335	79725	7415	55711	6568	80311	51692	4706	399818	134510	93210	8428	58190	79873	1121	5664	7325	51531	56852	5987	80198	171568	54960	8566	4734	5562	10054	6874	6093	10162	54926	220441	83942	29079	2066	115	6480	55696	2982	3624	79016	7978	192670	9156	23135	1846	55829	3965	5717	2268	200933	27302	6193	404672	10856	4759	5322	80237	54708	127845	10193	51726	115426	9175	6229	4968	79947	11052	115752	3654	83874	9129	25885	339345	10641	6934	23474	55867	5159	94101	54512	55683	5831	57646	6227	5932	1848	3373	2475	29086	51645	63967	79840	160335	7251	9343	377630	116255	9429	7019	27159	56897	55006	93974	90	1017	2241	114799	6184	1663	7737	7903	29904	51608	715	26277	29896	64282	342977	1950	1022	10347	26145	3054	83594	2049	22916	387787	150094	23555	7326	5753	3181	6500	6218	10610	246184	649	6161	10870	5352	8189	26173	9874	8666	2346	7301	91949	4921	10318	22794	2071	1281	1454	4247	1201	6897	6232	55661	26140	10474	2047	83483	3640	6768	11315	147007	54814	10165	9825	83983	8875	10933	55317	63894	84133	23408	56339	84191	84669	126074	51733	54617	221937	9488	140564	284	468	5224	6996	8661	4323	8813	26994	10098	141	23399	10494	51755	1797	374969	26234	27154	79158	6300	9958	1384	2678	9064	3275	25913	1847	79872	57452	1215	4258	143	7991	5321	9261	6170	55183	55432	81619	8904	9014	9401	6789	8890	25888	5590	57214	6160	58478	4205	151194	1613	43849	2074	79176	51078	11253	57109	79001	10181	54583	54784	2752	10626	2237	6132	57472	92292	56254	131965	51594	84148	4880	122706	80700	342618	472	1603	10553	3001	23524	54880	79913	9169	11047	286257	29072	10585	2948	83590	7141	23193	572	51284	403313	51009	641371	83990	1147	27316	672	7040	2263	4249	8491	2952	2969	51776	257218	23369	149095	4125	25939	4931	7874	81605	8460	2773	7156	23067	112495	10014	79734	6873	55159	79760	54998	55656	79133	26993	221477	5892	10715	15	400668	4234	27339	5094	79153	2687	55501	26	328	5105	302	2962	158866	8569	6737	4976	92815	10600	1196	506	25926	23411	25999	4245	64902	10825	2963	9476	8237	374907	84172	2530	3176	23473	7994	51752	51146	7099	43	111089941	8507	7332	9331	7327	8639	5126	567	253714	55917	2593	1659	6999	4850	1455	6047	266740	1491	56341	10076	64210	5728	9939	8705	1118	29958	521	9575	83642	55236	8178	11157	26024	22843	6483	64710	5595	11065	159	100913187	4913	10114	9692	34	51727	7067	11338	64858	114294	2260	146057	65094	84532	23246	80312	65267	153443	51504	7049	4796	51360	51104	8405	3985	5645	10324	23743	10084	7703	645	55818	5340	83932	144233	498	1207	57819	113802	8891	8665	8408	539	8985	112398	51633	4521	640	83737	9318	10399	2272	7184	4485	104	10645	8260	27183	9100	823	6118	54888	9049	8459	54936	201562	8313	222236	7054	8284	5893	1649	6907	8451	80149	64410	6606	23376	4176	1677	4193	25873	11164	8233	5366	5539	4343	2717	115939	23043	8536	79753	1452	10210	113130	10772	56994	54974	25793	4736	8487	5888	135295	6128	3093	7098	2961	10419	26090	55167	23503	93587	7466	201973	1512	51434	92797	11101	10622	26524	414301	23658	301	8576	9966	23514	8930	51176	55170	94031	8924	4312	4686	2744	5657	7013	2125	7337	373	1312	3735	51567	54956	6804	80975	3423	79184	26267	80020	6217	6672	3276	226	84861	5976	25862	7158	5604	51227	57538	8707	51691	26268	168537	85365	200424	2042	7516	85363	3073	6936	23327	25929	23287	551	100533467	51569	5587	113189	5434	84101	5320	2938	7941	64065	56975	11213	150962	135644	23190	25865	65258	23338	2876	29978	54790	8876	115209	10935	51074	6400	55669	1161	51490	1576	7515	4141	112817	25	6635	22846	25820	54934	64216	64781	1788	7507	22858	79631	267	7126	25804	29128	1019	23385	205	57140	23576	5431	9150	9636	9867	27350	8892	2258	5395	56940	92552	54620	23085	51637	4670	6431	54840	130367	378	6725	7517	63917	729920	23030	5537	4869	8175	991	3141	344558	10200	9391	728	114088	83844	150465	283459	2968	1642	201626	55247	54496	149041	4067	29890	275	8510	9978	6464	997	55798	1763	728369	9690	56624	284119	4171	50488	64132	4208	9673	6698	51119	6301	79646	10056	6612	10013	6878	5536	23759	7328	55135	6182	6629	11219	29761	6129	1991	9508	11041	2731	29945	51676	6018	63904	3067	10302	5927	29882	695	92935	4683	5425	374378	4048	6228	9397	7153	25896	5458	351	5781	2243	26523	9262	5605	9524	123169	10857	59343	56983	139562	128866	658	5351	60493	80168	10713	80267	2301	84759	55163	84181	51605	50813	55157	1589	84749	8850	57674	5567	23659	10786	23326	55662	8454	825	9730	427	253260	8089	2730	29095	23168	7481	3357	7555	7378	8945	1643	345611	2005	10556	51086	22848	64761	27335	55756	65263	51010	51347	57026	8139	7538	445	4780	6653	9695	5476	1654	7334	6632	6818	6154	2395	79858	10635	79876	22936	10625	84916	440	83666	3783	548593	142891	143888	10939	163859	5433	8732	1956	2266	9641	54997	55811	3486	80746	29110	92105	9960	57002	65992	8555	22853	22856	51493	1655	10247	83892	51002	80218	10039	140609	5327	79654	378884	60490	54542	5125	51160	5251	26512	9532	23624	83695	221687	3981	64083	10591	7341	27429	51696	2324	839	80829	23583	376497	1660	7508	55284	2191	140838	2072	652	23435	64110	3623	29800	170506	51441	63893	51438	9971	1760	100128731	284486	5432	125981	29081	121642	10402	55959	10922	23172	9407	1520	9666	9811	660	26257	259230	1453	5871	8444	6872	7357	3553	3326	79845	8731	65268	55454	55790	4329	1503	60489	23517	38	79258	7428	2139	7375	23235	84950	9337	7993	3320	10785	23392	57092	80176	7879	727936	47	675	7511	5170	8611	1513	3074	8239	221656	6035	83640	2805	5279	79147	1459	84083	27249	2192	23064	84168	79969	79139	8085	23395	10075	7046	54800	10006	79002	23328	8575	2873	5439	3858	91445	79833	11332	51639	10616	8128	51367	23012	5253	55181	9619	3303	142689	260434	79828	81490	84971	23498	79791	51163	329	55625	146664	29063	5917	171546	11145	5238	6209	51127	9512	2041	84132	566	54663	9188	57325	64789	90025	27315	23621	2967	121665	11266	51428	285362	22992	1511	64682	9794	10277	29122	126792	79903	4591	978	83985	6280	5901	23081	23400	51071	23417	8398	22803	6732	56052	10465	5430	55239	513	1122	54973	167227	3606	7915	339287	5168	6171	286430	23070	7405	10558	220972	27340	51046	284106	57703	54495	11172	10111	51816	51449	283742	4017	81545	54931	2055	221120	596	1564	86	7267	10724	409	5211	140462	83852	2011	90826	79829	2261	10946	64859	51187	55789	7534	5979	51773	8091	2527	22891	7038	117584	9583	3849	4150	4864	80349	60528	10659	84287	51471	5167	1508	673	25847	55486	9870	285605	50515	6651	7862	2058	641	2648	28960	91319	6208	580	65080	6627	152110	5780	84787	677	5423	8841	1939	8533	354	5771	129450	9913	84282	23645	5800	8564	57570	350	10249	84464	10072	335	29940	79077	6741	23481	4879	57531	8314	6477	2976	5525	26133	196743	23178	286053	8805	5435	1968	137964	7336	23318	1360	4287	29116	57704	5408	128240	79000	54107	9024	8877	1735	340485	2653	79605	5583	6788	5009	6871	5356	2658	29883	1653	54551	92305	11160	4116	11149	54546	6792	10965	157570	144699	5564	56949	5601	51426	65057	5747	79690	4831	80124	6011	140739	80169	2235	50628	816	131890	79444	51230	6877	138065	117283	10632	83752	1544	10987	93650	58493	346171	2762	4321	8446	57691	3416	10498	22954	5469	29943	64377	54894	6198	4750	54487	1025	1859	26019	1845	57016	5156	387338	3550	4846	1456	9112	140733	8697	55695	8975	7015	64146	65109	10919	23028	85456	84883	4627	57721	3609	23564	117246	29969	29979	8879	390502	9063	3818	6633	27044	51588	55646	6793	9911	65125	6352	1032	3643	64422	389421	8520	117143	23450	153769	8846	10291	9682	50808	138199	405753	80853	7319	84893	83480	9306	20	1832	7186	522	10444	5319	3791	91012	64852	5528	5571	10595	26073	64863	57162	8452	147111	3645	5428	167153	4659	6829	63899	225689	242	10248	55596	54890	79066	51283	26276	10667	25902	4967	79677	6156	10539	114049	9098	79609	9400	4690	7027	55689	23617	152006	4552	1800	79739	4548	79717	56853	29101	146857	29085	64429	1787	171586	55617	51266	9491	22933	100996939	3035	5783	10728	6883	103	148789	1633	79661	5797	984	3060	57708	8668	54764	746	401447	50862	25942	552900	26036	8293	83443	6117	5468	56957	57097	92421	50640	11060	57505	65990	9518	3146	835	23137	131474	11035	10956	160760	23293	8445	84735	10476	2747	158	55016	51268	2950	56970	116150	23433	54949	134145	79885	3249	6790	11173	8780	5213	8612	1798	84515	2529	1374	91607	7048	10992	56652	54979	8647	5802	5936	10038	29071	84811	11218	57558	80150	2941	6625	348654	23264	79727	5603	1258	2683	107987478	80854	3669	23203	26038	23429	10714	340348	51702	11330	27297	84068	83464	8078	11011	87178	3551	650	166012	7042	1075	51690	29801	9344	415116	9578	29935	6868	51465	9967	8295	54996	27347	5701	8192	10921	10159	1577	7343	23071	84630	54778	113510	114805	2131	200895	57673	78986	23367	23670	54106	2525	120892	2959	27304	154197	10445	23054	9092	8216	51562	64769	3396	2746	8711	79707	57697	6820	2729	5328	2966	25989	9253	158067	90338	9647	5481	5162	6448	7057	4881	54434	23390	29104	51506	23515	151449	6484	260429	5444	10915	64326	5429	2107	5530	7353	64426	9223	57805	189	11221	79594	23032	84678	96764	7474	6613	2064	7347	10212	4318	7867	7486	3251	55197	5422	23536	5914	59349	2958	84851	8896	9061	4914	55743	5062	55851	84991	5138	79612	51750	122622	3172	1725	6881	102	2160	11185	1810	55870	91107	10524	63925	338599	23371	91746	116085	817	51185	51665	4534	5887	112744	79728	10914	6929	1861	54517	92369	64711	9128	83857	24148	3312	283807	84196	54861	54795	84231	438	9943	54947	1559	55174	9113	23020	54788	10845	81602	79644	51271	7485	1806	10769	23746	11051	10327	4140	5266	7157	83933	10613	841	9775	10721	54625	23584	271	5795	55304	30827	983	81792	115708	26035	5496	1738	23091	5071	6992	5578	26018	122481	2956	117245	7917	6039	54941	5579	26259	54407	8703	29881	2960	8521	3162	5693	79152	55072	79805	4313	1786	6885	94	5440	29894	120071	55858	6880	57110	112483	4166	84188	51114	90268	126119	7706	54464	4311	51026	78995	5494	6038	23291	79991	2983	64115	64131	3848	56916	5777	5478	7052	167359	124454	200316	5424	79944	1889	9739	55729	5613	51067	78990	7320	8399	57461	5155	91	6048	6795	51528	79068	25825	54920	149603	55975	2309	665	85015	16	55929	339221	26191	899	114907	5152	4820	8663	254887	4882	4436	105372824	11285	3646	283106	200845	8996	84340	8897	91801	4751	2521	5393	79664	6203	6015	43847	51548	3425	353497	1071	2281	203	2591	9820	3479	10105	219333	5920	11240	55352	51218	114034	92609	80204	11168	25949	153090	8613	8893	24142	80314	5520	9767	32	79087	80789	5870	11313	84649	51715	9891	79035	79053	22889	6135	9968	55769	254394	5396	7284	80351	8574	84727	58490	51322	5903	3038	51720	27233	5394	4677	50485	5566	64895	64425	5792	27005	657	9045	8558	7051	387082	864	28996	23475	7535	2949	7518	10393	8554	865	6827	474382	165918	1200	10010	54984	152002	7444	84447	112	114548	751071	4338	340069	6169	4058	1996	56965	1571	2957	26054	348	81890	90293	92714	196483	2155	8737	51111	10189	9759	2161	5581	2944	4217	55644	3329	2335	10658	201254	9514	6704	8449	6697	4509	80736	54465	55367	29954	619373	131540	23387	1119	2617	6036	84844	253827	29980	4836	5498	988	51592	55034	4294	29925	6173	5292
GO:1901575	organic substance catabolic process (670)	26061	1514	131870	79077	6741	55236	11157	57531	151531	6477	10952	122970	26133	196743	11065	8805	23318	875	4287	960	10206	84317	34	10940	336	57704	192669	5408	10007	9024	8405	340485	5009	84305	11236	6871	10005	645	5825	6822	29883	92305	11160	4116	11149	9525	56915	54546	10299	144699	5446	57819	550643	129807	8529	8678	4668	1056	4521	54431	83737	81847	7184	200879	6898	201595	1565	255738	1592	83891	27183	9817	6832	1544	79699	1649	2517	8451	64410	4321	64750	1677	3416	4193	668	255488	22954	56898	11164	1610	5366	5539	8450	54894	2717	9588	26019	10210	5230	8987	25793	221	9320	57016	51763	1591	54498	26090	441925	824	4846	9112	8975	7466	8942	1512	65109	3304	84153	11112	8635	11101	2247	29979	10855	8879	10858	414301	51514	23658	27044	1499	84301	57834	389421	4686	2744	1312	54677	3423	84893	1776	7321	151636	7041	9306	26267	10444	3712	80020	5687	23230	4860	5319	226	84861	30833	5976	123803	27329	593	7323	64839	340665	10595	10993	118424	26268	57162	8452	147111	167153	51343	3073	23327	27284	6449	10588	137872	246269	51283	9737	219970	5223	7941	283748	10404	9709	23190	6817	22894	51100	6799	4552	107987479	29978	5371	3094	54790	146857	115209	8528	6400	1636	10924	1161	1576	9491	22933	112817	6652	1588	26249	10478	1807	54764	267	7126	283219	57534	11200	80196	29128	10015	9928	92421	57733	10537	50640	23576	3612	11060	10869	27350	2258	10956	23293	25930	10273	2747	54620	279	8882	51390	51667	5538	51268	8692	8605	11181	5169	11165	2629	991	11173	8309	5213	5527	114088	10425	129563	1642	201626	55331	6609	149041	275	4041	23098	9978	130617	10004	997	1509	408	1763	80150	57154	728369	56603	56624	79727	55110	9673	107987478	55658	3669	51119	23194	3632	4843	10013	132671	23352	87769	25824	2731	3067	87178	6470	91147	26224	4048	27246	51465	9967	219988	26523	22875	27165	1962	10179	5701	7920	8192	10921	128866	25827	1577	339745	3429	80267	148066	7415	55741	51170	80311	23670	6419	5705	79873	154197	1589	345	80198	149998	57674	2746	4734	131669	8454	100	825	427	6448	169355	192670	81502	35	8945	7378	55829	5717	200933	5444	4759	7533	51010	64326	7353	5322	3920	7538	4780	127845	9695	10193	189	3613	55768	6818	2053	115752	9027	339345	2023	7347	124997	54512	4189	1373	11001	3251	55743	664	3373	5138	55627	6718	7251	1655	10524	10247	2519	83892	27159	57003	79654	51185	378884	51160	4023	83875	51608	90678	23624	92369	64282	342977	10591	27429	51696	83594	93611	3312	22916	283807	7326	100137049	55149	2191	6500	27252	4143	26270	54788	10845	7498	84129	54461	81602	79644	441531	51271	6783	1806	51441	51438	125981	2166	10613	841	9775	80339	57406	54363	11315	147007	30827	8074	81792	26272	1520	9811	27338	5071	6992	51171	84133	23197	30849	7917	54941	6872	10730	79845	51733	79152	3162	4329	253980	550	60489	867	23517	221937	38	1892	5224	1548	55586	2581	26994	7706	54464	51026	9337	7993	7812	1797	26234	3295	23392	57092	80176	1384	7879	2678	23291	7511	4258	63036	5321	137492	1513	3074	8239	2806	1889	55432	2805	2110	7320	79139	11057	57214	8399	79002	6048	51528	149603	79176	665	11253	1593	54476	57563	91445	11332	57109	10616	899	5152	55181	337	3303	260434	2237	79791	3646	11343	57472	329	200845	56254	51594	55347	5393	6478	27042	55556	80700	3425	342618	472	2582	10994	3990	3001	4758	9361	10277	5930	978	55666	153090	2639	25898	83590	51009	51071	55270	23417	747	8398	7040	8372	11313	5828	1621	22803	594	149095	55294	6502	25939	167227	84727	7915	5168	30	7405	27233	4101	8644	5394	1666	55614	51816	79734	51449	81545	11093	1564	7267	215	23049	409	2109	23475	5211	5208	27339	5094	2817	2687	26	2548	302	165918	1200	37	84447	23411	5073	116519	64902	313	117584	55629	10825	9583	9704	57542	9025	197257	3176	92714	225	84830	8737	43	79621	5167	1508	111089941	51	8507	9870	229	3033	7327	6999	91319	4850	5264	6696	54905	10535	6047	266740	7844	27257	2108	5728	197322	56006	9939	1118	29958
GO:0044270	cellular nitrogen compound catabolic process (152)	80198	10588	131870	79077	6741	11157	151531	131669	100	169355	79002	192670	23318	7378	22894	10940	192669	107987479	11332	54790	3094	57109	146857	51010	7538	5152	55181	10924	3303	260434	1576	2237	3646	57472	115752	84305	6871	51594	645	5393	29883	1807	4116	11149	54512	56915	3251	57819	550643	342618	472	4521	5138	27350	1565	978	23293	1655	51071	55270	10247	23417	8882	6832	22803	5169	25939	167227	1677	668	64282	10591	11164	51696	83594	5539	22916	5394	129563	55149	201626	51816	149041	26019	23098	1564	1763	148811	215	23049	7498	79727	23475	81602	55110	1806	107987478	51441	3669	8942	65109	3304	84153	8635	9775	5073	27044	23658	55629	3067	9583	87178	9704	9811	3176	389421	4686	79621	5167	51733	84893	1776	3162	4329	9967	219988	26523	22875	60489	23517	10179	38	10921	4860	6999	30833	5976	1577	10535	10595	54464	7415	9337	7812	1797	6419	167153	27257	79873	56006	9939	154197
GO:0006402	mRNA catabolic process (61)	5393	29883	55629	64282	87178	9704	131870	6741	9811	4116	54512	56915	11157	4686	57819	22916	342618	5394	550643	472	129563	55149	201626	149041	26019	192670	9967	219988	26523	23049	10921	192669	23293	5976	55110	51010	1655	7538	10247	6832	51441	55181	54464	3303	65109	7812	9337	1797	3304	9775	167153	3646	57472	27257	84305	56006	23658	9939	154197	51594	167227
GO:0010468	regulation of gene expression (2362)	6138	3297	678	11128	85409	6041	140690	85441	2316	3565	10209	51147	8019	336	149461	1736	671	727	3845	9572	6597	55635	64581	2623	84305	661	59348	8772	2069	6598	6909	5641	959	1812	81570	4524	550643	84660	142	11016	10284	1385	56950	4261	84444	5532	51142	915	57591	22937	6832	54623	6830	10096	79871	2113	340719	3696	404281	54855	105375355	7707	1977	6928	4154	1387	29102	2299	57178	3663	6418	2294	57379	96459	914	2627	90326	79072	3066	84105	85366	56848	26995	6671	9774	91975	961	4775	2668	7227	904	54498	1396	84656	79447	2633	4745	26298	4331	356	3202	5879	1277	55090	112770	10892	1522	4004	9412	2247	9252	1535	2146	8851	57215	5304	81603	51334	5966	440275	55145	64109	54555	3552	5599	5495	7175	3212	3375	7025	6862	121340	8322	8535	7022	10001	9584	84875	6456	151636	7041	26471	9221	9464	25976	387893	1029	340061	26525	5245	57118	23210	25988	5584	9810	2965	11074	92906	8631	1719	6346	4654	6348	7528	5926	5083	5594	5992	9270	6850	196	2693	54828	353091	4776	84528	8812	138151	23144	4157	26058	6670	55791	10153	79577	136259	144455	22927	135112	1958	9189	4086	9238	8811	5978	5291	25855	58533	3094	7572	84962	222166	115416	659	51247	51574	1748	5047	22904	51564	2551	23051	50809	4613	7494	9604	80381	54602	4792	23316	9684	2303	253461	1410	6432	55827	10902	23476	58509	3192	8493	9733	92	10272	6472	8882	57659	64127	2264	2150	6421	602	6201	1003	84312	11244	27292	79800	7520	8648	129563	389493	6938	4646	9475	7755	4863	10413	11043	4041	83595	10623	55781	66005	408	429	79670	55110	57413	9212	965	4843	57504	3077	89795	25824	571	7161	3055	6434	4209	1870	146198	11107	26057	2784	6470	7559	3059	5295	2202	5013	84881	4212	7849	51547	55127	56981	7421	6495	9734	8932	1028	3104	1432	7298	114769	64412	26164	347	84858	5705	4904	7709	84166	56963	55031	64855	83482	5600	1407	59269	3815	2152	6399	9099	1609	1540	10865	815	90850	58155	10002	3084	7030	79595	1054	57521	8473	283629	92170	1263	4901	57680	10519	1628	11189	6886	9027	4795	79869	8609	2023	5187	6049	7024	392255	7294	4297	5080	1365	1822	23405	5991	6423	23112	55226	9149	57496	155061	23558	51684	728642	219736	4221	1240	23414	285193	80764	4052	10725	6879	83732	23636	6721	22938	6299	9589	55149	6125	8517	79155	9480	8462	149628	6134	332	63935	6548	7498	10962	890	10459	5420	10211	2019	100133941	4609	55801	2908	9454	1612	7189	11044	10394	9970	285367	9975	405	7132	57616	10978	2119	3655	55904	92345	2651	10450	4478	4155	5585	55840	23522	1021	3002	89866	80762	3400	7812	3295	6926	57600	5796	7071	8792	2219	10521	4929	79831	287	1487	57602	2935	84081	2056	338557	55140	23272	54345	55795	91966	22877	1020	8301	170622	23347	367	1195	10155	54476	4605	53840	7187	2100	2638	165631	22980	29843	27122	57761	8621	55337	8321	5589	4504	112939	3687	8840	23529	7105	10485	28952	100271849	29997	7128	6375	3169	10768	7114	10859	148738	1981	11124	27303	9361	163126	79924	8328	4204	162998	55666	7150	9646	7475	3516	2334	55737	9455	7764	3065	6097	2290	1488	1198	10432	8433	8324	5606	9698	55294	6376	3611	23439	2081	3232	2033	4101	3570	4241	1053	5195	23492	6604	79366	23765	23049	558	6288	9921	80139	8717	4781	8545	5663	1601	7100	7124	1877	3547	136242	10542	5073	55629	346389	9704	3692	22976	9025	51616	84830	347273	4282	10138	7644	23521	7072	158800	64116	3183	5465	11156	80155	8986	4665	310	55755	8092	4087	27257	56006	8048	648	22890	10614	7335	131870	7097	653361	3589	3198	285315	80279	7919	5925	3233	7430	8061	3725	3586	29108	10206	55897	8939	192669	3009	55323	1316	6496	1044	1876	84300	7076	3239	56257	51366	207	6722	3428	4207	5345	84524	4301	11236	3178	83939	5873	56915	4824	6910	56849	150684	55023	8409	2934	3670	253738	1997	23379	7704	140	164656	231	1982	57466	84695	51270	1436	6045	23424	56943	132864	25776	121268	23654	952	6945	190	5788	1874	5204	430	11267	114803	4084	7089	79675	79102	668	8209	7036	5076	139741	131405	85364	1388	247	727940	29841	57621	3226	8994	9969	183	8725	23133	2103	51250	7476	8550	6297	2002	6688	5591	284695	83439	10927	3607	3304	1992	54567	56253	10855	5933	2672	5045	3115	10746	1499	84337	863	171392	862	2305	5293	119392	55147	5272	6935	8570	8767	84433	7490	84232	63906	5687	10131	9079	3600	84289	93	7855	10507	222546	60677	124790	51343	7329	4855	54101	2547	25940	4985	5463	4791	58484	10125	3170	91662	9451	64135	246778	8914	4801	7248	8626	10492	84128	64783	5553	5205	9830	9787	834	64324	5371	84108	84836	708	7009	9865	8856	3221	7454	56980	54904	1272	55450	10943	10657	92715	29126	3488	1178	10464	51374	1745	51535	4137	2306	3456	11200	23077	80004	55922	157848	26149	55544	29934	93649	3726	4582	4799	122953	3596	246744	400961	5859	58476	25962	284252	2621	50674	23543	7786	6191	22882	9208	79918	7753	8692	25805	54386	83637	6608	26574	2629	2149	8929	3068	166	26287	10481	55677	6895	9984	5467	26059	51593	22900	1961	3213	1938	8728	59067	84769	23186	57690	5609	1869	6422	5610	8013	4783	5347	6231	26098	3630	9141	4149	29066	4092	8658	7014	10457	9705	2353	3185	55160	51499	79648	3665	10221	5617	8662	64321	972	4088	219988	9782	11143	1998	9439	4693	5741	3429	55765	10664	3206	27161	27000	4800	2308	113523636	93210	8428	2874	147372	2000	58190	1652	5987	283149	9443	4734	5562	284434	6093	29079	10795	940	2066	27202	283420	55696	3624	27086	192670	3727	22809	93166	3965	8289	8288	27302	10856	7533	3166	94241	80237	6648	55005	6595	5311	9175	4968	11052	221895	3569	3654	57506	339345	6934	23160	2736	54512	64764	7975	3398	7473	2475	6019	89884	126272	4010	377630	7019	135935	2735	27159	10365	201161	4520	8312	60680	11261	90	1017	2241	81857	1663	6272	85480	2587	79094	9440	6469	9442	342977	64282	1950	2304	6668	3592	26145	3054	2063	22916	83596	3181	140885	2597	10392	4853	26007	5455	57332	6736	55796	9745	148327	6304	64979	4921	10318	25950	8600	26354	1201	195828	10474	353514	11315	139135	7552	84632	28984	51053	57649	56339	3593	8140	552889	2444	49860	54617	5449	221937	284	468	2114	7727	22828	3091	9925	51755	1797	116	5940	9958	7096	126626	1855	3275	55703	9093	282996	7037	266743	3135	3174	4210	55602	9261	8904	83605	79755	4057	4205	1613	219409	2074	6256	22926	26973	5144	7122	55290	3558	8736	10181	54583	26155	10626	6207	11146	57472	6424	4089	56254	51594	84148	10370	8861	10333	604	639	3952	1813	342618	472	79809	50856	51744	27178	6662	10553	54880	29072	4782	29946	23300	7141	51284	1027	51738	83990	1147	27316	7040	672	192683	51513	9839	3728	3298	2867	5270	23369	5310	55353	2295	6711	7874	2296	83786	115019	27131	7021	27148	10062	10014	10409	6605	26993	9314	27327	10961	49854	1482	79656	391	328	688	2962	55841	11335	4804	1406	4802	6737	10600	11137	7392	1196	10140	10009	25926	23411	84913	8503	64506	8538	7994	58517	7099	5798	59307	8507	7332	4194	567	440068	4807	5119	79794	3214	857	55914	6047	266740	3005	3642	1149	64210	5728	9939	3608	3685	2147	9575	11157	8178	4102	1270	5595	51341	1401	9569	684	10971	114899	1440	27035	111240474	23005	7067	11338	29109	65094	80312	51504	923	8809	51360	54361	57822	10084	1896	7703	10551	55655	55818	920	152138	144233	56892	57819	9146	51384	10399	54845	53335	5005	359948	54888	6892	9645	253943	5971	7702	2535	8313	2022	155054	5611	1649	51157	6907	80149	64410	23376	9441	4193	51651	149951	905	7700	50964	4343	8440	26053	3159	10472	57095	26013	8536	51132	9588	10522	9862	79753	140775	999	5325	10772	114897	6602	10564	10661	135295	7098	4601	144108	22887	3227	1046	7466	1512	338322	2004	8350	1739	10622	6197	10621	23658	5450	301	51176	8930	23466	55170	4686	140628	27033	9991	4603	3735	84271	7726	10172	7029	4303	7023	7984	3603	8028	4772	6672	5976	7158	6787	84164	2697	5604	1978	8531	7003	200424	85363	6936	25929	64428	551	5587	92565	55534	7589	1112	6199	51001	10716	11213	84159	150962	135644	4179	25865	79031	115701	3805	2876	1611	54790	11279	10935	51490	1959	4141	5089	54915	1788	2660	10732	114609	5317	57045	57060	1230	29128	1019	3638	27287	9636	83667	30062	3273	54815	2258	56940	51637	124512	6397	6310	4345	23462	6431	2852	306	378	79364	4869	29998	23549	8553	23547	83643	113251	7391	26747	3656	55657	201626	195814	149041	29890	6601	6464	2626	3625	4848	6647	56919	4208	79004	6301	8832	10013	1965	6182	28999	1991	54033	11148	5927	10743	493	5885	7728	55022	4774	10642	11126	8807	5324	4005	80317	5458	351	4037	26523	4691	5605	5308	56829	123169	401	658	10346	6095	79618	84181	3664	4773	8850	3976	5443	8204	2313	1191	8915	5036	23326	799	55662	825	9730	4335	28514	1856	3605	126259	7481	3357	7555	63976	1602	8945	3440	1153	2005	642658	3622	51010	5142	7538	10150	4780	6653	23019	1654	7334	11027	51008	6154	8819	2355	80014	2319	3397	54765	10025	84916	84969	6425	10266	83666	11007	23090	7080	1956	25833	8187	54997	29110	51083	65992	9592	1655	10247	3211	6772	5534	7936	4023	100288687	9532	25959	373863	7341	2324	8320	307	1660	7508	8863	26508	10891	652	10974	80320	23435	7453	56998	10488	9370	546	170506	51441	7716	9971	1051	4928	27250	2186	9586	10922	2615	6594	6504	1789	30812	5727	9811	3187	26257	541468	7979	6872	3553	3326	1871	8483	1399	84530	51278	221491	7428	6473	5196	1634	22797	5744	9337	60436	3929	4803	3987	675	84619	153572	5588	29117	1428	6035	23064	57824	59082	129685	8085	8976	50945	2625	7046	4916	3113	10075	2494	8575	55810	23764	10616	7020	5253	55181	260434	3303	144097	1617	3458	10555	1749	26146	79192	29063	493901	4615	1139	55252	566	3015	3337	5460	2864	5091	3574	23468	22992	6591	9794	4591	23107	83985	384	8625	6280	1012	23081	23400	92140	245928	23528	51065	5027	6693	6732	9541	22943	3491	84135	5430	55239	7692	167227	3606	860	1063	286430	64919	6188	6720	4063	283742	4017	2203	54931	916	7188	2101	409	153222	9612	7088	71	2118	22880	2115	975	55245	466	51773	8091	4656	654	3106	221662	84699	5359	4150	117854	7376	2516	51471	673	9531	29923	6428	84295	9935	6651	7862	23373	8463	2058	3105	641	2648	6208	11235	4300	23741	79723	677	7942	8841	84282	5300	79733	23645	338382	81031	3123	51222	2332	5702	335	90993	6741	197358	10102	8314	3184	1386	5716	5740	55809	23318	201633	595	161882	115004	55509	4233	177	89780	6839	3661	5993	55164	8877	796	5583	91663	6788	51339	25927	2658	29883	11160	4116	947	199	5564	6664	406	5601	718	54566	4831	8148	4851	54927	7431	945	90865	166793	9181	6239	831	10589	3164	83860	90806	60491	1983	1910	10987	93650	346171	8880	23378	1647	4321	8563	9611	22954	5469	1437	100506658	282618	2077	23532	3299	3595	6198	54487	7832	22893	1025	1859	26019	1045	2099	84174	51193	144165	150921	30009	93986	6738	54959	9112	55695	8975	7015	65109	10919	23028	182	84883	80184	4899	3609	29969	1001	84872	51588	55646	4488	64771	3643	9044	27043	389421	8862	655	4286	133522	676	23125	23450	9519	8846	9682	5629	51460	20	7186	6429	10135	9421	3791	4223	54737	4602	3096	5571	10595	9392	64863	58487	167153	11006	4659	6829	7471	8484	63899	242	10554	79066	150372	4838	9325	23013	114049	25803	9400	4690	7027	55689	9669	79899	4435	6927	3399	23181	28951	3090	56853	814	29101	55617	6667	22933	6883	56832	54897	103	3148	199713	3476	29028	3133	984	10468	57708	5004	2915	9349	861	401447	284340	25942	23034	51311	26036	5468	56957	9516	11060	149233	23705	4100	51335	81606	3146	11035	23293	57510	29947	2950	56970	8683	11278	24145	23433	5459	3196	26586	23586	23185	3249	7182	6790	84953	8780	10268	84069	5213	79718	9826	2034	5802	1906	5936	63928	79923	811	64376	11218	958	138474	5337	6625	22849	3660	23264	79727	5603	3131	84868	10127	26038	23429	6943	6778	79092	65981	22863	60401	3280	5451	87178	2120	84839	3551	650	7042	1994	2302	57658	7541	6868	9967	3087	8022	7767	56649	10921	4862	84441	10159	27022	84630	25836	54778	55837	57673	78986	23367	54106	8614	120892	80772	2959	154197	6659	23054	1435	4066	7026	11187	10253	6774	6013	9965	2729	6599	3235	1616	9647	5481	26610	7057	5962	81554	2246	10849	9869	151449	30818	7422	64207	10915	100037417	2619	165	114836	2107	5530	7353	64426	9223	57805	11331	189	27074	79594	137814	2053	3594	1013	7474	2928	2064	5725	55908	55197	5422	5914	4784	84851	5970	8896	4914	9139	7185	140290	5138	55011	91752	3172	56731	9282	7136	3134	2104	2737	168451	1810	10524	63925	91746	5077	112744	10914	8323	6929	2624	54517	6257	6760	26292	24148	3312	56005	54795	54851	51042	126374	2274	114900	5241	57396	3576	4192	7485	11051	10456	7789	7157	83933	10613	841	9775	7292	54625	3659	30827	9915	57713	51079	57343	5071	7629	79132	23493	54941	7547	5579	3662	65110	8521	55072	5054	1786	8087	6885	467	94	167465	4008	6880	7472	90268	7706	27324	7291	55506	54464	322	28232	1408	79413	3554	5494	7799	23291	5598	64115	3394	6949	5314	64320	3191	943	3265	1908	55729	50943	5934	8399	5155	91	51561	51385	79068	149603	2309	22868	79576	55929	1999	26191	81931	55601	5015	5994	79365	80712	23076	8227	3646	9528	9470	8996	201163	2521	85451	5393	79664	326	6015	51548	4919	8202	51141	222008	10475	55466	51523	6615	3479	7699	3234	11240	7273	23286	6925	10097	153090	8613	6195	79977	26986	388591	4072	7593	80314	6497	1857	5828	6135	9968	653	55915	80380	90390	5008	9447	3217	51322	58490	11319	9555	3038	646817	6046	53342	2122	4779	10923	51720	163255	5394	268	50485	84733	27005	657	51379	4040	64768	80709	56938	7695	3694	1618	387082	864	28996	2078	6689	6827	7043	165918	7342	84333	10010	929	3171	1050	7050	463	114548	66037	340069	7110	1996	1390	348	89870	8737	10189	9759	6657	2553	8431	2161	55223	4217	3329	2335	4661	10658	4760	948	8928	29842	28958	6696	131540	150	4790	219790	2617	988	3204	4294	55859	5292
GO:0010629	negative regulation of gene expression (1039)	2147	335	10614	6138	90993	6741	3297	131870	678	22890	11157	4102	197358	8314	51341	2316	3565	5925	7430	5716	51147	9569	684	10971	201633	3725	3586	23318	114899	29108	595	23005	336	7067	11338	161882	192669	55509	149461	3009	177	6496	671	6839	1876	7076	55164	54361	796	9572	6597	55635	3428	91663	2623	5345	84524	84305	59348	11236	7703	2069	51339	29883	6909	5641	4116	152138	56915	144233	4824	4524	947	57819	56849	550643	6664	10284	8409	1385	54927	4851	945	90865	10399	4261	6239	831	56950	10589	7704	83860	53335	359948	164656	231	6045	57466	84695	253943	5971	1910	6832	340719	132864	3696	93650	155054	25776	952	1649	6945	105375355	6907	190	23378	1647	80149	5204	1387	430	29102	4084	6418	7089	4193	668	8209	9611	96459	51651	5076	149951	1437	100506658	131405	282618	7700	2077	139741	23532	2627	3299	4343	3066	3159	10472	26013	57621	140775	10522	79753	7832	22893	1025	54487	26019	1045	10772	8994	9774	8725	2099	84174	51193	144165	4775	7227	904	30009	6688	4601	93986	83439	2633	7466	7015	3607	65109	356	10919	23028	3304	2004	84883	5879	1992	55090	3609	54567	1739	1522	1001	84872	9252	5933	51588	5045	2672	23658	2146	301	51176	55646	8851	57215	1499	4488	5966	23466	55170	64771	55145	9044	389421	863	4686	655	171392	862	9991	4286	5495	2305	7175	51222	27033	3375	7025	23450	8535	6456	84875	6935	9682	8570	22828	10172	7029	7023	5629	7490	9464	25976	387893	51460	6429	1029	84232	9421	63906	26525	6672	5245	3791	9079	5976	54737	25988	9810	4602	3096	93	10595	5604	1978	10507	8531	1719	5926	6348	7528	5083	6936	7329	167153	11006	6829	124790	2547	4855	2693	4985	5463	4776	138151	91662	4157	26058	8914	6670	1112	51001	23013	10716	79577	7248	8626	25803	9400	4690	10492	144455	11213	84159	150962	55689	4179	5205	5978	9787	4435	1611	3399	23181	28951	5371	3090	11279	84108	25855	58533	708	7572	7009	84962	115416	8856	51247	51490	22933	1748	22904	51564	29126	3488	103	3148	199713	23051	3476	1788	10468	5004	10464	9349	10732	4613	1745	51535	401447	4137	25942	57045	54602	51311	3456	23316	26036	1230	29128	55922	5468	56957	157848	253461	1410	26149	29934	6432	8862	4582	11060	4799	3192	8493	4100	83667	81606	149233	3146	58509	54815	122953	23293	5859	400961	56940	284252	2621	57510	50674	57659	23543	29947	6310	2150	6421	602	6431	2950	2852	9208	11278	7753	8683	22882	84312	11244	2629	23462	6790	3068	7520	23549	166	8553	84069	26287	23547	10481	83643	79718	6895	129563	389493	55657	201626	195814	26059	7755	5802	149041	1906	51593	10413	5936	22900	6601	83595	6464	811	64376	66005	11218	408	23186	3625	22849	4848	57690	1869	23264	6422	5610	79727	4783	5347	429	79670	6231	4208	55110	79004	84868	4149	10127	6301	9212	4843	8832	6943	57504	3077	89795	25824	571	29066	4092	1991	7014	10457	11107	3280	5451	87178	2120	493	650	6470	7559	7728	7042	10642	79648	80317	51547	7541	351	4037	9967	56981	4088	7421	4691	219988	5605	3087	26523	7767	9734	8932	10921	5741	27022	3429	1028	10664	84630	25836	27161	55837	57673	7298	114769	79618	78986	64412	23367	347	113523636	84858	2874	54106	8614	120892	80772	154197	8850	55031	5987	64855	83482	5443	8204	1407	7026	4734	5036	9099	6774	1609	55662	9965	2729	10865	10795	9730	940	3235	4335	55506	9647	28514	5481	27086	27202	1616	7057	192670	22809	10849	7481	7555	93166	63976	1602	58155	8945	3440	2005	3965	3084	30818	7422	79595	8288	64207	10915	3166	2619	51010	165	2107	7353	7538	64426	9223	6595	23019	57805	1654	11331	1263	57680	79594	80014	2319	221895	3569	4795	1013	8609	7474	339345	5725	2023	3397	6934	2736	54512	83666	5914	7975	4784	11007	5970	23090	3398	7080	9139	140290	1365	5138	8187	3172	1822	23405	65992	5991	6423	23112	3134	126272	168451	2737	1810	377630	1655	155061	10524	51684	10247	10365	219736	201161	4221	81857	23414	285193	79094	7936	80764	6929	2624	6879	54517	25959	64282	342977	373863	7341	6668	3592	6721	22938	26145	6299	2063	3312	22916	83596	307	1660	126374	3181	8863	2274	26508	55149	5241	2597	652	4853	8462	23435	6134	332	57332	63935	7498	3576	9745	6304	10459	5420	9370	2019	100133941	170506	51441	9971	4609	7157	58487	83933	2908	27250	9775	9454	353514	7292	2186	54625	11315	3659	139135	57713	6504	1789	1612	51079	5727	9811	7189	5071	51053	28984	10394	79132	57649	56339	9975	23493	54941	7707	3593	6872	57616	8140	3326	10978	8483	2444	5054	1786	467	1399	221937	167465	23522	221491	2114	7428	7727	3002	7291	80762	22797	9925	322	3400	3091	1408	7812	54464	3929	1797	79413	60436	7799	6926	57600	23291	3987	84619	3394	5796	64115	3275	9093	153572	4929	29117	79831	4210	3265	1428	1487	9337	6035	2056	338557	55729	8904	23272	50943	59082	54345	5934	50945	5155	4205	2625	1613	1020	8301	51385	367	79068	51561	6256	8575	2309	10155	79576	55929	1999	26191	81931	7122	2100	7020	79365	165631	22980	55181	3303	57761	27122	80712	26155	55337	144097	6207	3458	3646	57472	9528	112939	9470	8996	4089	79192	56254	201163	51594	26146	85451	84148	5393	6015	10370	1139	8861	29997	10333	7128	6375	604	639	342618	472	50856	7114	3337	10859	5460	2864	6662	5091	51523	6615	27178	23468	27303	22992	54880	3479	7699	6591	163126	8328	4591	4782	4204	23286	384	55666	153090	7141	9646	6280	23528	3516	1027	245928	92140	51738	9455	7764	7593	6097	83990	2290	672	7040	3065	80314	51513	6497	9839	5828	9541	22943	5270	23369	9698	55353	55294	80380	55915	7692	6376	167227	860	1063	9555	2033	7021	6188	2122	51720	163255	4101	5394	84733	10014	10409	5195	4017	2203	6605	23492	7695	916	9314	27327	23049	558	387082	9612	10961	7088	80139	49854	1482	79656	6827	4781	7043	5663	165918	8545	55841	11335	1601	7124	22880	1877	7050	463	10140	10009	114548	23411	8091	84913	51773	221662	55629	64506	9704	3692	9025	1390	117854	51616	7376	7994	4282	9759	9531	8431	8507	10138	7644	84295	23521	2335	4194	2058	440068	5465	5119	6208	11235	4790	23741	4665	79723	677	310	266740	8092	8841	3005	79733	4087	3642	1149	27257	56006	3204	4294	9939	81031	3123	648
GO:0006401	RNA catabolic process (84)	131870	6741	11157	79002	192670	23318	22894	10940	192669	146857	51010	7538	55181	260434	3303	2237	3646	57472	115752	84305	51594	5393	29883	4116	11149	54512	56915	57819	342618	550643	472	23293	1655	10247	6832	8882	167227	64282	22916	5394	129563	55149	201626	149041	26019	1763	23049	79727	55110	51441	3669	65109	3304	84153	8635	9775	5073	27044	23658	55629	87178	9704	9811	389421	4686	79621	9967	219988	26523	23517	10179	10921	5976	10535	10595	54464	9337	7812	1797	167153	27257	56006	9939	154197
GO:0019222	regulation of metabolic process (3622)	25778	65018	23410	6138	27141	3297	678	11128	85409	6041	4763	140690	135293	85441	254013	2316	5570	3565	58525	10209	51147	54552	56979	23787	8019	960	336	22876	10063	149461	1736	55885	3240	671	27328	727	3845	23479	8425	64801	9572	6597	55635	64581	147040	2623	84305	7203	661	4314	59348	8772	10005	2069	387	54982	25837	6598	6909	5641	6317	959	1812	81570	9577	4524	114794	550643	84660	55291	142	11016	10284	1385	54431	80011	56950	4261	84444	23409	2185	538	6223	1565	5532	5175	51142	915	57591	90527	160	1457	22937	6815	6832	340719	6830	10096	79871	2113	54623	3696	404281	5911	79699	54855	666	105375355	7707	1977	5573	6928	80034	1387	4154	29102	2299	57178	3663	6418	2294	57379	50487	96459	914	2627	90326	51136	79072	11284	3066	4653	84105	85366	56848	210	26995	6671	9774	9320	388630	9933	91975	961	4775	8655	3984	5001	2668	54832	130399	904	115352	54498	7227	6279	1396	3481	84656	79447	285489	2633	10134	4745	101	26298	4331	356	3202	5879	1277	55090	112770	10892	1522	4004	9412	2247	55869	9252	55704	3562	2861	1535	51514	2146	84250	8851	133396	5304	57215	51334	1364	5966	81603	54910	64109	55145	54555	8263	23595	5580	3552	5599	5495	1471	7175	3212	3375	7025	83987	6862	121340	8322	8535	7022	10001	9584	84875	55125	151636	10920	6456	7041	26471	9221	9464	25976	54537	54922	387893	1029	340061	1622	26525	5245	57118	23210	27329	25988	5584	9810	160418	2965	11074	92906	10421	8631	1719	6346	5926	4654	6348	7528	9097	5083	5594	5992	9270	54969	6850	6449	196	2693	6714	353091	54828	10694	1815	4776	84528	8812	138151	5305	23144	4157	26058	6670	5223	2065	55791	10153	79577	136259	324	23531	9709	11030	2358	144455	22927	135112	1958	2067	9189	4086	9238	9706	51100	8811	5978	5291	8844	85407	3094	25855	58533	9448	3980	7572	545	222166	115416	84962	659	5058	51247	51574	1748	5047	22904	51564	2551	10899	23051	2218	50809	706	157313	4613	7494	57104	51654	9604	80381	683	54602	4792	23316	9684	80196	2303	253461	8829	1410	9928	4361	6432	55827	10902	23476	58509	3192	8493	10869	9894	1460	9733	57333	92	27248	10272	6472	283	6950	8882	57659	64127	27	2264	2150	6421	602	6201	56647	1003	84312	8934	11244	27292	79800	7520	8648	5698	1464	373509	284352	389493	129563	6938	4646	9475	6609	7755	4863	5341	10413	11043	4041	83595	10623	55781	3672	66005	408	2013	5269	8742	429	79670	55110	57413	57556	65009	9212	965	4843	57504	55681	3077	89795	25824	571	7161	3055	6434	51024	4209	1870	4437	146198	11107	26057	2784	6470	7559	3059	5295	9517	2202	5013	84881	4212	7849	51547	221938	55127	56981	7421	9294	6495	112399	9734	6091	8932	1605	81566	25827	339745	55532	30968	9693	1028	3104	9126	1432	55741	7298	114769	64412	26164	6037	347	9863	6419	84858	5705	4904	7709	84166	56963	55031	345	64855	83482	5600	51070	2181	23504	1407	59269	6794	3815	23201	2152	6399	219931	51201	9099	1843	1609	1540	10865	815	90850	5982	58155	4915	10002	3084	7030	2209	79595	1054	2043	255027	57521	64844	8473	283629	92170	1263	4901	57680	4515	10519	338661	1628	11189	6886	9027	152503	1475	4795	79869	8609	6059	2023	5187	124997	94103	56160	6049	4943	7024	23261	392255	7294	4297	5515	5080	7306	664	1365	55187	1822	23405	5991	6423	23112	55226	9149	57496	155061	79596	23558	51684	63979	728642	1893	219736	4221	27286	1240	55255	23414	7398	6318	285193	80764	5774	4052	10725	90678	6879	116224	83732	23636	6721	5296	22938	55437	6299	26271	254225	7107	9589	55149	23568	6125	1915	3480	8517	2339	79155	9480	8462	149628	6134	8530	389400	332	63935	6548	7498	10962	57630	441531	56658	890	10459	2321	5420	10211	2019	100133941	5166	84240	4609	2244	51422	54726	55801	2908	9454	53349	84919	8074	144568	26272	1612	6640	27338	7189	11044	10394	9970	9637	285367	9975	405	7132	57616	10978	84275	2119	3655	55904	92345	2651	10450	4478	3512	150696	4155	5585	55840	23522	2492	5165	1021	107986084	3002	89866	80762	3400	7812	5140	60481	3295	6926	57600	444	5796	5575	7071	8792	2219	388324	4929	10521	79831	287	1487	115825	2935	84081	57602	2056	23204	338557	55140	23272	950	54345	2539	55795	91966	23171	22877	1020	8301	170622	23347	367	1195	10155	10199	54476	4605	53840	92370	54757	7187	2100	11211	2638	165631	22980	9623	337	1849	1111	5618	57761	114134	27122	8621	55337	8321	5589	4504	112939	3687	7010	808	2138	222643	8840	23529	6478	819	7105	10485	28952	1942	100271849	836	79915	29997	7128	6375	3169	10768	4255	7114	8671	10859	148738	1981	4642	2776	11124	27303	9361	92335	163126	79924	8328	5930	51377	4204	11183	162998	353274	55666	7150	4842	7066	9646	25898	55333	7475	3516	26051	2334	64853	55737	9455	7764	6097	3065	2290	85440	9048	55270	1488	11178	1198	10432	8433	8324	5606	9698	55294	55611	6376	3611	78996	64170	64062	23439	2081	3232	2033	10188	4101	8644	3570	4241	219743	196528	1053	9554	80025	5195	7164	200558	23492	57695	286204	6604	79366	23765	147	10048	215	558	23049	6288	9921	80139	23779	8717	4781	8545	5663	81610	1601	7100	7124	1877	3547	186	136242	55719	8741	10542	8817	5073	949	392617	55629	941	346389	9704	3692	22976	9025	51616	23677	84830	3690	347273	4218	4282	4296	144245	10138	7644	8099	23521	7072	158800	64116	3183	5465	11156	80155	2932	8986	11091	4665	310	55755	8092	51429	90381	414899	54866	5886	4087	10533	79643	27257	2108	56006	8048	648	9798	195827	22890	10614	7335	131870	7097	653361	3589	27166	3198	285315	80279	54103	7919	23640	5925	22974	3233	7430	8061	1490	63941	3725	3586	23307	55081	29108	10206	55897	80119	5531	8939	192669	3009	55323	9244	2801	8754	1316	6496	1044	1876	84300	7076	725	53919	3239	56257	51366	81876	207	6722	152	3428	3587	4207	5345	84524	4301	4905	11236	1969	5696	5984	51378	3178	83939	5873	56915	4824	6910	56849	64175	150684	55023	8409	2934	23063	3670	2280	253738	1997	23379	7704	255738	140	83891	164656	231	205428	1982	57466	84695	51270	1436	8396	6045	9817	23424	84930	56943	132864	54929	3796	146	121268	23654	2140	952	9110	25776	6945	190	5788	1874	5204	5111	430	5899	11267	26291	114803	4084	7089	79675	79102	668	8209	7036	5076	139741	131405	85364	1388	247	727940	29841	10755	57621	9961	3226	84142	8994	9969	151	183	8725	23133	29082	5894	2103	51250	7476	26086	8550	6297	5524	2002	6688	896	2255	10411	5591	284695	83439	9638	8000	9618	3607	6646	55051	11184	10927	3304	4878	1992	54567	56253	10855	5933	2885	2672	5045	3115	10746	1499	11329	84337	863	171392	862	2926	5293	2305	119392	55147	5272	6935	55693	8570	7321	8767	1447	7490	1026	84433	84232	63906	246	5687	10131	9079	4946	3600	84289	51719	85453	93	7855	10438	10507	2045	8115	222546	60677	55024	124790	51343	7329	4855	54101	2547	6997	25940	4985	5463	4791	1816	79075	10125	58484	3170	91662	9451	64135	5983	246778	8914	7006	4801	7248	8626	10492	84128	64783	5553	5205	8826	9830	9787	8317	107987479	5972	834	5371	64324	84108	84836	7077	7009	10550	708	9865	8856	1636	113791	2208	3221	7454	54904	56980	1272	84152	22870	55450	10943	10657	92715	29126	3488	1178	7345	25996	10464	51374	1745	51535	10574	4137	2306	3456	11200	23077	80004	55922	157848	26149	55544	29934	148	93649	3726	4582	2931	4799	122953	3596	967	246744	3356	400961	5859	58476	90853	10273	5514	25962	284252	92597	11180	2621	50674	23543	7786	51667	801	6191	116729	22882	9208	79918	7753	8838	8692	25805	4739	158880	54386	83637	6608	10055	26574	6271	11122	2629	2149	8929	3068	166	26287	2643	10481	10213	55677	337867	5768	139285	6895	9984	5467	10197	26059	51593	22900	6358	1961	3213	26999	1938	578	8728	59067	3383	1509	84769	51295	57154	23186	57690	5609	1869	5510	6422	5610	8013	2646	4783	5347	79886	6231	26098	3630	9141	4149	7039	5770	3949	3684	29066	4092	22948	8658	7014	10457	1741	9705	2353	3185	55160	114881	90070	8743	51499	79648	56937	3665	7531	57126	10221	345275	3932	5617	8662	6770	64321	972	4088	219988	6311	9782	11171	11143	1998	9439	4693	5741	858	331	3429	55765	9263	10664	5786	3206	3937	27161	6654	7415	27000	80311	4800	2308	113523636	93210	8428	2874	147372	2000	58190	22998	84074	1652	201292	4355	5987	79660	283149	1476	9443	4199	4671	4734	5562	284434	64061	10054	6093	220441	10795	29079	940	2066	27202	283420	55696	3624	27086	192670	3727	22809	93166	1907	1846	55829	3965	8289	3741	2268	2194	8288	27302	10856	7533	3166	5322	94241	80237	6648	55005	6595	5311	10193	5582	9175	4968	11052	221895	3569	3654	83874	55312	57506	339345	6934	10641	23160	2736	5159	94101	54512	11067	64764	7975	1826	54921	3398	7473	1848	2475	29086	63967	6019	1880	89884	5988	29775	80758	126272	4010	4200	7251	377630	51099	7019	135935	2735	27159	10365	56897	201161	4520	8312	60680	93974	11261	90	1017	2241	114799	81857	1663	6272	4216	85480	2587	79094	9440	26277	6469	9442	342977	64282	1950	2304	6668	3592	26145	10347	84140	553115	3054	3300	2063	22916	10771	83596	387787	5753	3181	140885	6500	2597	10392	4853	1030	57589	8189	26007	5455	54209	57332	26060	6736	55796	9745	55332	148327	6304	64979	4921	10318	25950	54843	8600	26354	4593	1201	4035	9770	195828	10474	353514	2047	10576	88455	11315	9283	25937	139135	7552	203228	641700	84632	28984	51053	23408	57649	56339	84669	3593	219771	8140	552889	23236	2444	9665	49860	54617	57007	5449	221937	284	468	2114	7727	22828	3091	9925	23399	10494	81573	51755	1797	374969	27154	116	5940	9958	7096	126626	1855	3275	55703	25913	9093	282996	10160	7037	266743	3135	143	3174	57551	4210	10267	343035	55602	9261	81620	55183	55432	56271	8904	6789	83605	26147	5590	79755	8525	57214	4057	149840	4205	1613	219409	2074	6256	22926	26973	4068	5144	4043	121256	7122	11182	55290	3558	8736	10181	54583	325	9779	26155	10626	6207	11146	57091	57472	6424	389658	4089	56254	51594	29062	84148	54550	9125	10370	11076	8861	10333	55435	604	639	3952	575	342618	1813	472	79809	50856	8878	51744	27178	6662	267012	3001	10553	54880	29072	4782	29946	55086	23300	1031	7141	9131	572	401265	51284	1027	2252	51009	51738	83990	1147	27316	7040	672	192683	51513	9839	2263	4249	3728	3298	2969	2867	5270	51776	23369	5310	55353	2295	6711	4931	7874	23671	2296	83786	115019	2773	27131	125058	7021	146059	27148	6407	10062	55614	10014	10409	6605	54998	341	26993	25782	221477	9314	27327	10715	10016	10961	49854	891	54858	10575	1062	1482	79656	930	581	391	328	5105	100272147	688	302	9620	2962	55841	11335	5275	4804	1406	6737	4802	285016	5271	10600	11137	7392	1196	10140	10009	25926	23411	116519	84913	64902	8503	10040	64506	64798	5049	8538	84172	225	7994	58517	7099	5798	111089941	59307	8507	9353	7332	7327	8639	4194	567	440068	4807	5119	4898	79794	3214	857	122809	55914	6047	266740	57082	3005	3642	1149	64210	5728	9939	3608	3685	2147	5252	9575	57540	155	8178	4102	11157	22843	1270	64710	5595	51341	10178	1401	9569	684	10971	114899	1440	27035	27063	111240474	23005	7067	11338	29109	114294	2260	65094	80312	1594	65267	153443	113455421	56907	51504	923	8809	56893	51360	54361	57822	10084	1896	7703	10551	55655	55818	4085	920	83932	152138	57718	144233	56892	57819	84334	10196	5414	91272	8408	23141	9146	112398	83737	51384	9318	10399	2272	7184	54845	4485	104	3358	10645	53335	5005	23770	9100	359948	2249	5329	6118	54888	3953	6892	9645	253943	5971	54206	7702	2535	8313	2022	155054	5611	5576	5893	1649	51157	6907	80149	64410	84273	23376	9441	6187	4176	7295	4193	10670	51651	149951	905	7700	5366	114783	50964	4343	8440	9812	7957	81	3159	26053	10472	57095	8536	23043	187	51132	1066	10522	9862	9588	4281	79753	999	5806	1452	140775	10772	10210	5325	25793	114897	6602	5888	10564	10661	10491	135295	3093	859	7098	4601	317	144108	22887	3227	1046	7466	1512	92797	338322	89801	2004	908	8350	1739	10622	26524	6197	10621	23658	5450	301	2768	9966	23514	79058	8930	51176	23466	55170	240	4686	140628	7013	27033	9991	2984	7337	4603	3735	54956	257364	84271	440275	7726	245711	8776	200576	51035	10172	79184	4303	7023	7984	3603	7029	8028	66036	9474	130013	4772	6672	171425	55215	84861	5976	7158	6787	84164	2697	5604	1978	8531	7003	200424	85363	11170	6936	4055	25929	64428	551	2488	29919	5587	57533	55105	92565	55534	7589	3071	84101	5320	1112	6199	51001	10716	64065	11213	84159	150962	135644	4179	344	25865	79031	115701	3805	2876	1611	29978	54790	11279	10935	51490	1959	7515	6386	5089	4141	25	54915	85459	1788	8412	6259	2660	3315	10732	114609	5317	57045	57060	1230	29128	1213	1019	205	3638	6363	27287	9636	9867	83667	30062	3273	208	146433	54815	2258	56940	27351	51637	1894	9088	124512	124930	6397	6310	4345	23462	6431	2852	306	378	5154	145376	55004	79364	83547	4869	29998	991	23256	154	23549	344558	8553	23547	83643	1676	728	113251	7391	26747	3656	55657	1642	201626	195814	149041	4067	29890	57732	9978	6601	6464	2626	535	1763	3625	4848	6647	56919	50488	4208	79004	3834	6301	11345	161582	10013	8832	1965	55135	6182	29761	28999	285282	1991	54033	11148	26355	5927	10743	64400	7432	493	5885	7728	55022	4774	4683	10642	5608	11126	8807	5324	4005	80317	2914	23151	5458	351	4037	5781	2243	26523	4691	5605	5308	56829	23239	401	123169	59343	128866	658	63898	9258	10346	6095	79618	84181	3664	4773	9021	8850	10270	3976	8434	5443	8204	27151	341152	2313	1191	8915	134429	5036	23326	799	55662	825	9730	4091	427	9445	4335	28514	1856	1081	3605	29095	126259	7481	3357	7555	63976	1602	8945	3440	1153	345611	2005	642658	3622	51010	51347	5142	5756	7538	10150	445	4780	6653	389207	9695	23019	5476	1654	768211	7334	84879	11027	6622	51008	6154	7913	29763	8819	2355	80014	2319	3092	2395	10635	3397	54765	10625	10025	84916	6406	84969	4486	10266	6425	83666	548593	11007	142891	23090	7080	7314	283871	1956	2266	25833	8187	54997	3486	29110	80174	51083	65992	79443	9592	5163	8555	8567	1655	10247	10039	3211	140609	5327	6772	5534	26353	7936	51160	4023	100288687	9532	23624	25959	8660	373863	7341	27429	274	2324	80829	8320	376497	307	1660	7508	8863	26508	2191	4983	10891	6773	2072	652	10974	80320	138429	8651	23435	64110	7453	56998	51527	3688	10488	1917	9370	546	170506	3827	51441	51438	7716	9971	1051	285180	4928	57493	27250	57119	2186	9586	10922	2615	6594	6504	1789	30812	5727	9811	85300	3187	152559	26257	541468	23244	1453	7979	30849	5871	6872	3553	3326	1871	8483	65268	1399	84530	51278	221491	7428	6473	5196	7375	1634	22797	5744	5134	9337	3320	3929	60436	4803	29843	7879	3987	675	84619	389643	5170	153572	5588	29117	1428	8239	6035	1459	84083	23603	2192	23064	3489	57824	84168	59082	129685	8085	8976	79139	50945	2625	7046	4916	3113	10075	23560	23328	2494	9711	6695	8575	55810	5151	91445	255324	23764	10616	7249	7020	5253	55181	9619	3303	3064	64793	260434	54900	144097	1617	3458	10555	1749	329	55625	26146	79192	200734	10912	29063	493901	4615	9290	1139	2041	55252	566	207063	3015	255919	3337	5460	2864	5091	121665	3574	11266	23468	22992	6591	9794	51196	4591	978	23107	9940	83985	384	8625	6280	1012	23081	23400	92140	245928	56776	23528	9368	51065	5027	23417	6693	894	55600	6732	9541	22943	3491	84135	5430	55239	199731	7692	2822	167227	3606	5470	860	1063	5168	286430	64919	6188	7405	6720	10558	10395	11172	10111	4063	107080638	283742	4017	2203	54931	1564	916	7188	94033	3099	2101	409	153222	9612	7088	8482	140462	55823	9425	221927	56125	2261	71	2118	22880	55789	7534	2115	975	57709	55245	5979	9655	466	51773	8091	4656	654	3106	22891	221662	117584	84699	5359	4150	117854	80349	7376	2516	22924	51471	5167	673	4616	9531	29923	55486	3190	6428	84295	9935	6651	7862	23373	8463	57608	2058	9094	3105	1285	84309	641	2648	91319	355	6208	1116	388325	152110	4300	580	11235	23741	84787	79723	677	7942	553	8841	5771	84282	5300	79733	10677	23645	338382	81031	3123	51222	5880	2332	84464	5702	9241	335	90993	6741	9529	80725	10133	197358	10102	8314	3184	5525	196743	23178	1386	5716	5740	55809	23318	201633	4287	595	161882	115004	9506	4239	4233	55509	177	79000	89780	26228	6839	3661	25998	5993	55164	8877	10782	796	340485	5583	91663	6788	128338	116442	4771	51339	25927	2658	29883	4724	11160	51068	4116	10241	2810	947	157570	199	5564	6664	406	51426	718	5601	65057	5747	54566	4831	8148	4851	54927	7431	945	90865	166793	9181	6239	831	57103	7514	10589	80169	3667	3164	83860	90806	60491	1983	83752	1910	10987	93650	346171	59335	8880	23378	1647	4321	57161	54165	6811	3416	8563	9827	9611	22954	5469	1437	100506658	282618	2077	23532	3299	5919	3595	6198	330	54487	3082	7832	1025	1859	3572	22893	1045	26019	26585	10142	1845	2099	84174	51193	8724	144165	60592	5156	150921	51763	30009	1740	79156	93986	4846	6738	23118	5447	54959	9112	55254	55695	8975	7015	65109	10919	23028	182	85456	80184	4899	84883	358	3609	29969	1001	84872	29979	390502	51588	51149	55646	4488	65125	6352	1032	64771	3643	9044	163882	389421	27043	168667	655	8862	4286	133522	676	23125	1472	23450	153769	9519	8846	53345	9682	84893	405753	84058	5629	51460	23381	10401	9306	20	7186	6429	10135	10444	9421	3791	4223	54737	23163	54543	4602	3096	5571	10595	9392	63922	64863	8452	58487	167153	11006	22930	4659	6829	7471	493856	79142	8484	7133	63899	143384	225689	242	3270	10554	79066	150372	5884	90441	26013	4838	9325	5031	23013	114049	64081	25803	9400	4690	4940	7027	55689	9669	79853	79899	1800	6927	3399	23181	28951	3090	4435	814	56853	29101	10565	55617	80816	5861	9491	6667	22933	100996939	5783	10728	5801	6883	56832	54897	103	79661	100506013	3148	199713	91862	3476	29028	9994	3133	984	10468	57708	5004	2915	9349	861	401447	284340	25942	23034	5294	51311	23513	26036	5468	56957	4170	9516	11060	149233	23705	4100	51335	81606	9518	3146	11035	79837	10956	160760	23293	8784	8445	84735	5018	84219	57510	10776	29947	369	2950	56970	8683	116150	24145	11278	23433	5459	3196	134145	261726	338692	26586	754	23586	23185	3249	7182	6790	84953	11232	8780	10268	1489	84069	64285	5213	79718	91607	7048	9826	23542	2034	5802	1906	55861	5936	63928	79923	811	64376	6278	958	2537	138474	11218	5337	6625	22849	3660	753	23264	79727	5603	10972	3131	185	84868	107987478	10127	7448	6237	26038	23429	6943	6778	79092	65981	22863	50852	3280	60401	285613	128344	5451	8078	11011	2120	87178	3551	650	84839	7042	1687	1994	10116	9344	2302	57658	7541	6868	51465	9967	64762	27347	3087	8022	7767	57221	56649	9390	10921	4862	653145	84441	10159	27022	84630	25836	1581	54778	221908	151987	347731	55837	57673	78986	23367	54106	8614	120892	80772	2959	154197	6659	9026	23054	1435	4066	84335	7026	11187	115950	10253	6774	6013	57697	9965	2729	6599	3235	1616	9647	5481	26610	94056	7057	5962	57717	2246	54434	10849	81554	10826	9869	151449	30818	7422	10811	9992	64207	100134934	10915	100037417	2619	165	64326	114836	2107	5530	7353	64426	9223	57805	11331	26097	189	27074	11221	79594	137814	23032	2053	3594	340371	1013	5577	51085	7474	2928	2064	5725	6613	4318	7486	55908	3251	55197	5422	5914	4784	84851	2168	8896	5970	4914	51582	9139	5621	7185	5062	140290	55851	5138	55011	51750	91752	3172	4908	152007	56731	9282	7136	3134	2104	2737	168451	1810	10524	63925	91746	55010	51657	5077	7060	5887	6366	112744	10914	8323	6929	2624	54517	92369	6257	6760	26292	116986	24148	3312	56005	54795	54851	51042	55626	126374	84231	2274	114900	5241	2645	57396	9113	101927423	2688	3576	4192	7485	10769	11051	10456	7789	7157	83933	10613	841	9775	339123	7292	1181	10721	54625	3248	5795	3659	9926	30827	9915	983	57713	51079	57343	5071	7629	79132	53373	2956	7917	54941	7547	5579	3662	23493	65110	8521	55072	5054	1786	8087	10059	6885	467	94	167465	4008	57679	6880	7472	90268	7706	27324	7291	55506	54464	322	28232	1408	79413	3554	5494	7799	1974	6401	23291	79991	5598	489	3394	64115	6949	5314	56916	5777	64320	3191	943	3265	1889	1908	60385	55729	51256	50943	5934	8399	140823	5155	91	51561	51385	79068	25825	149603	2309	665	22868	79576	84501	55929	339221	23251	1999	26191	81931	55601	5015	5994	79365	1944	80712	23076	7078	8227	4436	3646	283106	9528	9470	8996	8897	4751	2521	6532	201163	85451	10049	5393	79664	326	6015	3689	51548	4356	4919	29911	2281	8202	51141	222008	10475	55466	51523	7529	6615	3479	5217	3234	7699	3301	11240	7273	23286	6925	10097	153090	64094	8613	6195	79977	26986	388591	4072	340602	7593	9858	80314	57662	6497	1857	5828	161742	9891	79035	22861	722	6135	9814	9968	5286	653	5684	55915	55769	5396	80380	90390	80351	1718	5008	9447	3217	51322	58490	11319	9555	27040	3038	646817	6046	53342	2896	2122	10923	4779	163255	51720	8995	5394	268	50485	5566	84733	27005	5569	657	51379	4040	64768	284654	80709	84313	56938	7695	5985	3694	1618	387082	864	28996	2078	6689	8554	284254	6827	10541	7043	165918	7342	84333	10010	258010	54984	929	7444	7564	1050	3171	7050	463	114548	66037	340069	7110	1996	8898	3678	1390	9563	54986	348	89870	1378	8737	51111	10189	805	9759	4358	6657	2553	8431	2161	5581	55223	4217	3329	6867	2335	4661	10658	23274	4760	948	8928	54465	29842	55367	28958	6696	112441434	131540	150	4790	219790	2617	400966	29980	988	113451	8547	11314	90427	3204	4294	55859	5292
GO:0019439	aromatic compound catabolic process (151)	80198	10588	131870	79077	6741	11157	151531	131669	100	169355	79002	192670	23318	7378	22894	10940	192669	5444	11332	54790	3094	57109	146857	51010	7538	5152	55181	10924	3303	260434	2237	6818	2053	3646	57472	115752	84305	6871	51594	645	5393	29883	4116	11149	54512	56915	3251	57819	5446	550643	342618	472	4521	5138	6898	27350	978	23293	1655	51071	55270	10247	23417	8882	6832	1621	22803	5169	25939	167227	5445	1677	668	64282	10591	11164	51696	83594	5539	22916	5394	129563	55149	201626	51816	149041	26019	23098	1763	215	23049	7498	79727	81602	55110	1806	51441	3669	8942	65109	3304	84153	8635	9775	5073	27044	23658	55629	3067	9583	87178	9704	9811	3176	389421	4686	1312	79621	5167	51733	84893	1776	3162	9967	219988	26523	22875	60489	23517	10179	38	10921	4860	6999	30833	5976	1548	10535	10595	54464	7415	9337	7812	1797	6419	167153	27257	79873	56006	9939	154197
GO:0034641	cellular nitrogen compound metabolic process (1309)	55	164668	3297	5188	151531	123745	56979	875	1736	474381	147040	84305	10005	2069	1137	54982	6822	9416	9247	124872	9577	4524	550643	129807	142	51202	6223	1565	129607	84265	6832	220963	54623	730249	79871	4154	29102	375757	57379	51373	65993	27163	11284	56848	210	27343	5230	57117	8708	9716	54498	55217	51095	4331	8664	84153	6165	51514	55145	5066	84875	6631	151636	833	23210	25988	2965	113	55120	8424	1719	7528	25842	84939	199990	4236	4157	5223	55791	84292	79577	79736	284161	2067	6817	9238	22894	6799	10775	3094	8562	51107	3980	6634	10924	51574	283989	23438	1890	28992	1791	5965	4361	6432	9733	6472	57654	283	8882	55234	54913	6421	3978	602	6201	5889	5169	10557	27292	6155	7520	6234	10208	129563	6609	10004	57571	55781	79039	2592	6733	25974	79691	79670	55110	2068	4843	571	6434	4437	23451	9785	6470	9517	6152	7849	51547	7155	7011	22875	7360	514	30968	3104	7298	2987	6419	221443	55031	30815	4292	131669	100	90850	169355	3029	197258	111	10699	1497	11189	9027	79869	2023	94103	2946	1373	56160	54995	339175	7024	80347	23405	2583	51520	55627	8467	219402	11102	79603	55035	6879	83732	22938	9589	55149	6125	6235	51319	63935	7498	28985	4508	441531	6783	10459	253782	5441	9551	126410	51444	6908	1203	27258	5160	11044	10394	56606	56986	10978	84275	10450	2581	107986084	79897	7812	3295	2193	10521	4929	5437	790	56954	29956	55140	6426	5896	2539	6869	204219	10155	84693	6142	1111	10594	2138	55604	29997	6192	10768	1981	11183	353274	378708	7150	9646	55270	9048	54433	6143	29089	9698	78996	2081	3232	26121	6636	25788	54505	200558	166929	11093	5046	6604	148811	215	23049	2356	5208	24144	200315	2954	375748	202658	5663	5890	5073	55629	9704	3692	9025	728340	123876	79621	5436	229	51340	10973	55505	3183	55651	259282	54883	10535	4809	3376	5886	256435	27257	56006	10907	7374	51110	8833	5442	131870	22890	11193	7919	122970	63931	1716	10940	8939	192669	112858	51292	92675	56257	84524	1969	56915	5631	150684	118460	88745	1355	23379	2091	2135	142940	2140	3028	5111	79675	9768	668	1069	131405	55037	8450	221264	84142	53981	6166	55775	2528	10930	5591	83439	6194	10927	8942	4522	3304	55783	4878	8635	339122	27238	5045	509	10797	339487	1756	3158	153527	902	119392	57508	51386	55693	8570	1776	10286	4860	30833	10438	112487	65123	27284	2547	6621	6189	64975	10588	22909	221078	10799	5000	7264	220064	10404	64783	5426	107987479	5972	7372	1636	9136	570	25996	635	1807	125150	11200	23077	51503	79650	57733	6141	8667	5859	10262	25962	85476	6191	54386	6628	51747	2629	6723	51362	327	55759	515	2643	10213	6895	9984	6119	55331	51593	2073	55278	55218	23098	51634	10569	7390	2646	6231	1967	7358	29066	5438	7014	1352	8662	10058	219988	11171	6637	10179	2947	9718	9907	26289	27161	79725	7415	55711	6568	51692	79873	51531	80198	171568	54960	8566	6874	29079	115	6480	55696	2982	9156	7978	192670	6193	404672	4759	80237	6229	4968	11052	115752	9129	25885	339345	10641	6934	55867	23474	94101	54512	6227	5932	29086	51645	79840	9343	9429	7019	56897	55006	93974	1663	7737	7903	26277	29896	64282	342977	1022	10347	83594	22916	3181	6218	6161	8189	26173	8666	22794	2071	55661	6897	6232	3640	11315	10165	8875	10933	55317	56339	126074	51733	54617	221937	140564	468	5224	6996	8661	1797	1384	2678	25913	79872	4258	6170	55183	9014	9401	8890	25888	6160	4205	2074	57109	10181	2237	6132	57472	131965	51594	4880	342618	472	23524	79913	9169	11047	286257	29072	2948	7141	641371	83990	27316	7040	672	2952	2969	23369	25939	4931	7874	81605	2773	7156	112495	6873	55159	79760	55656	26993	5892	10715	15	4234	27339	79153	2687	328	2962	4976	92815	506	25926	23411	10825	2963	2530	84172	3176	9331	5126	253714	1659	6999	64210	5728	9939	8705	29958	521	11157	8178	26024	64710	159	100913187	4913	10114	9692	34	51727	7067	11338	64858	84532	23246	80312	153443	51504	4796	10084	645	83932	144233	498	1207	57819	113802	8891	8665	539	4521	10399	2272	104	6118	54888	54936	8313	222236	5893	80149	4176	1677	25873	11164	8233	5539	4343	115939	79753	113130	10772	54974	4736	8487	5888	135295	6128	2961	10419	23503	93587	201973	1512	92797	10622	23658	23514	4686	7013	3735	51567	79184	6217	6672	226	5976	25862	7158	8707	51691	168537	7516	3073	6936	25929	100533467	5434	2938	150962	2876	54790	8876	55669	1161	51490	1576	7515	4141	6635	64216	64781	1788	7507	79631	25804	29128	23385	205	5431	27350	8892	5395	51637	4670	6431	54840	6725	7517	4869	8175	10200	728	283459	2968	1642	201626	55247	54496	149041	29890	55798	1763	56624	284119	4171	79646	6301	10056	51119	6878	55135	6182	6629	11219	6129	1991	6018	3067	10302	92935	4683	5425	4048	6228	7153	25896	26523	123169	10857	60493	10713	2301	55163	51605	55157	1589	23659	10786	427	2730	29095	23168	7555	7378	1643	10556	27335	55756	51010	7538	445	1654	7334	6632	6818	6154	10635	22936	10625	84916	440	83666	3783	548593	142891	5433	8732	55811	80746	92105	9960	51493	1655	10247	51002	10039	60490	5125	26512	83695	3981	10591	51696	23583	1660	7508	140838	2072	23435	170506	51441	125981	284486	29081	5432	121642	9811	26257	259230	6872	7357	3326	8731	55790	4329	1503	60489	23517	38	7375	84950	9337	3320	10785	47	675	7511	8611	3074	6035	83640	84083	23064	23395	10075	79002	8575	5439	79833	11332	51639	8128	51367	55181	260434	3303	79828	23498	51163	29063	5917	171546	11145	5238	6209	54663	9188	64789	23621	2967	51428	22992	978	83985	5901	51071	23417	22803	5430	513	54973	167227	6171	286430	23070	7405	10558	57703	27340	51046	11172	10111	51816	54931	2055	221120	1564	409	5211	90826	10946	64859	51187	55789	51773	8091	2527	22891	9583	4150	80349	60528	10659	51471	5167	285605	6651	2058	641	28960	6208	65080	6627	84787	5423	1939	129450	57570	10249	84464	79077	6741	23481	4879	2976	196743	286053	5435	1968	137964	7336	23318	57704	128240	79000	8877	340485	79605	5009	6871	5356	29883	1653	4116	11149	10965	56949	51426	65057	4831	80169	2235	50628	6877	10632	58493	346171	2762	8446	3416	54487	1025	1859	26019	387338	3550	4846	9112	140733	55695	7015	65109	85456	84883	57721	117246	8879	6633	27044	55646	1032	389421	23450	8846	10291	50808	138199	84893	7319	83480	20	522	91012	64852	10595	26073	64863	167153	5428	6829	63899	54890	10248	55596	79066	10667	25902	4967	79677	6156	114049	9400	7027	4552	79717	56853	29101	146857	1787	3035	10728	6883	103	79661	1633	3060	8668	83443	6117	57505	3146	23137	23293	10476	158	51268	2950	23433	8780	5213	8612	84515	2529	1374	91607	54979	10992	56652	5936	10038	84811	11218	80150	2941	6625	348654	23264	79727	1258	107987478	3669	10714	27297	87178	51690	29935	9967	10921	10159	1577	7343	113510	200895	57673	23367	2525	120892	2959	27304	154197	23054	9092	3396	79707	57697	6820	2729	2966	158067	5162	4881	29104	10915	5429	2107	57805	96764	10212	7486	3251	5422	23536	2958	8896	9061	55851	84991	5138	51750	122622	1725	6881	10524	91746	116085	5887	79728	10914	6929	54517	9128	24148	438	1559	55174	23020	81602	1806	11051	7157	83933	9775	10721	271	115708	23091	122481	26018	2956	117245	6039	54407	8703	2960	8521	3162	79152	1786	5440	29894	57110	112483	84188	54464	4311	78995	6038	79991	2983	56916	124454	200316	5424	1889	55729	51067	7320	57461	79068	54920	2309	85015	16	339221	5152	8663	4882	4436	105372824	3646	8996	84340	91801	2521	5393	79664	6203	353497	203	5920	114034	11168	25949	8613	8893	51715	32	80789	84649	79035	22889	6135	9968	254394	5396	7284	51720	27233	5394	4677	50485	5566	64895	64425	9045	23475	2949	7518	6827	474382	165918	1200	54984	112	6169	340069	1996	2957	81890	51111	10189	2944	55644	3329	10658	201254	8449	6697	4509	54465	2617	6036	84844	29980	5498	988	29925	6173	6606
GO:0010605	negative regulation of macromolecule metabolic process (1518)	6138	3297	678	4763	2316	3565	51147	54552	960	336	22876	149461	1736	55885	671	9572	6597	55635	2623	84305	59348	10005	2069	6598	6909	5641	6317	4524	550643	10284	1385	54431	80011	56950	4261	160	1457	6815	6832	340719	6830	3696	54855	105375355	7707	5573	1387	29102	6418	57379	96459	2627	11284	3066	56848	210	9774	9320	4775	3984	2668	7227	904	2633	4745	356	5879	55090	1522	55869	9252	2146	8851	57215	5966	55145	8263	5580	5495	1471	7175	3375	7025	8535	6456	84875	151636	9464	25976	54537	54922	387893	1029	1622	26525	5245	25988	9810	1719	5926	6348	7528	9097	5083	9270	2693	6449	6714	4776	138151	4157	26058	6670	55791	79577	324	144455	2067	5978	25855	58533	3980	7572	545	84962	115416	659	51247	1748	22904	51564	23051	2218	706	4613	51654	54602	23316	80196	253461	1410	6432	58509	3192	8493	27248	57659	2150	6421	602	6201	84312	11244	7520	129563	389493	9475	6609	7755	10413	4041	83595	66005	408	5269	429	79670	55110	57556	9212	4843	57504	3077	89795	25824	571	4437	11107	6470	7559	51547	56981	7421	9734	8932	1605	339745	1028	7298	114769	64412	347	84858	4904	55031	64855	83482	1407	9099	1843	1609	1540	10865	58155	4915	3084	79595	2043	64844	8473	1263	57680	1475	4795	8609	6059	2023	4297	1365	1822	23405	5991	6423	23112	55226	155061	51684	1893	219736	4221	23414	285193	6318	80764	5774	6879	6721	5296	22938	6299	26271	254225	55149	6125	3480	8462	6134	8530	332	63935	7498	57630	56658	10459	5420	2019	100133941	4609	51422	2908	9454	84919	1612	6640	7189	11044	10394	9975	57616	10978	92345	23522	107986084	3002	80762	3400	7812	6926	57600	5796	5575	388324	4929	79831	1487	2056	23204	338557	23272	54345	2539	55795	23171	1020	8301	23347	367	10155	2100	165631	22980	1849	27122	57761	55337	4504	112939	6478	819	1942	29997	7128	6375	7114	10859	1981	2776	27303	163126	8328	51377	4204	55666	9646	55333	26051	3516	64853	9455	7764	6097	3065	2290	9048	9698	55294	55611	6376	78996	2033	4101	5195	23492	286204	10048	23049	558	80139	4781	8545	5663	1601	7124	1877	10542	5073	55629	9704	3692	9025	51616	3690	4282	10138	7644	23521	3183	5465	11091	4665	310	8092	54866	4087	79643	27257	56006	648	22890	10614	131870	285315	80279	5925	7430	3725	3586	29108	80119	192669	3009	6496	1876	7076	51366	207	3428	5345	84524	11236	3178	56915	4824	56849	64175	8409	23063	2280	7704	255738	83891	164656	231	6045	57466	84695	84930	132864	25776	952	6945	190	5788	5204	430	4084	7089	668	8209	5076	139741	131405	57621	9961	8994	183	8725	5524	6688	83439	8000	3607	55051	3304	4878	1992	54567	5933	2672	5045	1499	11329	863	171392	862	2305	5272	6935	8570	1447	7490	1026	84232	63906	9079	93	10507	124790	7329	4855	2547	4985	5463	91662	8914	7248	8626	10492	5205	9787	5371	84108	7077	7009	708	8856	84152	55450	29126	3488	7345	25996	10464	51374	1745	51535	4137	3456	11200	55922	157848	26149	29934	93649	4582	4799	122953	400961	5859	284252	2621	50674	23543	22882	9208	54386	7753	8692	11122	2629	3068	166	26287	10481	337867	6895	26059	51593	22900	23186	57690	1869	6422	5610	4783	5347	79886	6231	3630	4149	5770	29066	4092	8658	7014	10457	51499	79648	56937	7531	10221	4088	219988	6311	11171	5741	331	3429	10664	5786	27161	6654	80311	2308	113523636	2874	84074	5987	1476	4671	4734	64061	6093	10795	940	27202	27086	192670	22809	93166	1846	55829	3965	8288	3166	6595	5582	4968	221895	3569	339345	6934	2736	54512	7975	3398	1848	80758	126272	7251	377630	10365	201161	81857	79094	26277	64282	342977	6668	3592	26145	2063	22916	10771	83596	5753	3181	2597	4853	57589	57332	9745	6304	10318	9770	353514	88455	11315	25937	139135	203228	28984	51053	57649	56339	3593	8140	2444	221937	2114	7727	22828	3091	9925	1797	374969	1855	3275	25913	9093	4210	9261	55183	55432	56271	8904	5590	4057	149840	4205	1613	2074	6256	4043	7122	325	26155	6207	57472	4089	56254	51594	84148	54550	10370	11076	8861	10333	55435	604	639	342618	472	50856	8878	27178	6662	3001	54880	4782	55086	7141	401265	1027	51009	51738	83990	672	7040	51513	9839	4249	5270	23369	55353	7874	23671	7021	146059	10014	10409	6605	9314	27327	10715	10961	49854	1482	79656	302	55841	11335	5275	6737	5271	10140	10009	23411	84913	64506	64798	7994	8507	9353	7327	4194	440068	5119	857	122809	266740	3005	3642	1149	5728	9939	3685	2147	5252	11157	22843	4102	51341	10178	9569	684	10971	114899	27063	23005	7067	11338	80312	153443	56893	54361	7703	4085	152138	57718	144233	57819	10196	91272	9318	10399	2272	104	53335	23770	359948	5329	253943	5971	54206	8313	2022	155054	5611	5576	1649	6907	80149	23376	4193	51651	149951	7700	4343	8440	3159	10472	26013	140775	10522	79753	5806	10772	10491	859	4601	7466	92797	2004	1739	26524	6197	23658	301	51176	23466	55170	4686	7013	27033	9991	51035	10172	7029	7023	6672	5976	7158	5604	1978	8531	6936	551	3071	84101	1112	51001	10716	11213	84159	150962	135644	4179	79031	2876	1611	29978	11279	51490	7515	6386	25	1788	10732	114609	5317	57045	1230	29128	1213	9636	83667	54815	56940	51637	124930	6310	23462	6431	2852	83547	4869	23549	8553	23547	83643	1676	55657	201626	195814	149041	57732	6601	6464	3625	4848	4208	79004	6301	11345	8832	10013	29761	28999	1991	493	7728	55022	4683	10642	80317	351	4037	26523	4691	5605	59343	9258	79618	9021	8850	8434	5443	8204	1191	5036	55662	825	9730	4091	9445	4335	28514	1602	7481	7555	8945	63976	3440	1153	2005	51010	51347	7538	6653	23019	5476	1654	6622	80014	2319	3397	54765	10625	83666	548593	11007	23090	7080	1956	8187	3486	65992	1655	10247	10039	5327	7936	51160	9532	23624	25959	373863	7341	274	307	1660	8863	26508	2072	652	138429	8651	23435	64110	7453	51527	9370	170506	51441	3827	9971	57493	27250	57119	2186	6504	1789	5727	9811	152559	23244	6872	3326	8483	65268	1399	221491	7428	5196	7375	22797	9337	60436	3929	3987	84619	5170	153572	29117	1428	6035	1459	84083	23603	2192	84168	59082	50945	2625	4916	23560	6695	8575	7020	55181	64793	3303	260434	54900	144097	3458	26146	79192	200734	4615	1139	2041	3337	5460	2864	5091	23468	11266	22992	6591	4591	384	6280	56776	23528	92140	245928	9368	9541	22943	199731	7692	167227	5470	860	1063	286430	6188	11172	10111	4017	2203	916	409	9612	7088	9425	22880	9655	51773	8091	221662	117584	117854	7376	5167	9531	84295	2058	84309	641	91319	6208	11235	23741	79723	677	8841	5771	5300	79733	23645	81031	3123	51222	2332	84464	9241	335	90993	6741	9529	80725	10133	197358	8314	23178	5716	23318	201633	595	161882	115004	55509	177	79000	6839	25998	55164	796	340485	91663	4771	51339	2658	29883	4116	2810	947	6664	51426	65057	54927	8148	4851	945	90865	6239	831	10589	80169	83860	90806	1910	93650	23378	1647	9827	9611	1437	100506658	282618	2077	23532	3299	54487	3082	7832	1025	22893	26019	1045	26585	1845	2099	84174	51193	8724	144165	51763	30009	93986	7015	65109	10919	23028	84883	358	3609	1001	84872	390502	51588	55646	4488	1032	64771	9044	389421	8862	655	4286	1472	23450	153769	9682	84893	84058	5629	51460	10401	9306	6429	9421	3791	23163	54737	4602	3096	10595	58487	167153	11006	6829	5884	23013	64081	25803	9400	4690	55689	79853	79899	1800	3399	28951	23181	4435	3090	9491	22933	5783	5801	103	79661	3148	199713	91862	3476	10468	5004	9349	401447	25942	51311	26036	5468	56957	11060	149233	4100	81606	3146	10956	23293	57510	29947	2950	11278	8683	261726	338692	6790	84069	79718	91607	5802	1906	55861	5936	811	64376	11218	2537	22849	753	23264	79727	84868	10127	7448	23429	6943	50852	3280	5451	11011	87178	2120	3551	650	7042	1994	7541	51465	9967	3087	7767	10921	653145	27022	84630	25836	55837	57673	78986	23367	54106	8614	120892	80772	154197	6659	84335	7026	11187	115950	10253	6774	9965	2729	3235	1616	9647	5481	7057	10849	30818	7422	64207	100134934	10915	2619	165	2107	7353	64426	9223	57805	11331	189	27074	11221	79594	1013	5577	51085	7474	5725	4318	5914	4784	2168	5970	51582	9139	5062	140290	5138	55011	51750	3172	4908	3134	168451	2737	1810	10524	55010	51657	6929	2624	54517	116986	3312	126374	2274	5241	9113	101927423	3576	7157	83933	9775	7292	10721	54625	5795	3659	57713	51079	5071	79132	2956	23493	54941	5054	1786	467	94	167465	6880	7291	55506	54464	322	1408	79413	7799	1974	23291	79991	64115	3394	5777	3265	55729	50943	5934	5155	51561	51385	79068	25825	2309	79576	55929	339221	23251	1999	26191	81931	79365	80712	7078	4436	3646	9528	9470	8996	201163	2521	85451	10049	5393	6015	2281	51523	7529	6615	3479	7699	3301	23286	153090	8613	6195	26986	340602	7593	80314	6497	5828	161742	6135	55915	80380	80351	1718	51322	9555	2122	10923	51720	163255	5394	84733	5569	4040	84313	7695	387082	28996	6827	7043	165918	54984	258010	7050	463	114548	1996	1390	348	1378	9759	8431	2335	112441434	4790	400966	29980	113451	8547	11314	3204	4294
GO:0090304	nucleic acid metabolic process (860)	51110	84464	5442	164668	131870	79077	6741	3297	22890	11157	8178	23481	26024	5188	11193	7919	2976	64710	286053	5435	100913187	56979	7336	23318	4913	10114	9692	875	7067	11338	10940	64858	8939	192669	112858	1736	79000	23246	80312	153443	474381	51504	4796	92675	56257	79605	84524	84305	10084	1137	2069	5356	9416	29883	1653	9247	83932	4116	11149	9577	56915	144233	1207	57819	113802	550643	150684	142	56949	118460	51426	65057	88745	51202	4521	57570	6223	80169	104	23379	50628	6118	54888	2091	6877	84265	54936	6832	54623	142940	79871	8313	2140	58493	346171	5893	3028	4154	80149	5111	29102	6606	8446	4176	1677	375757	9768	79675	668	57379	1069	8233	131405	8450	4343	11284	115939	84142	79753	54487	1025	26019	113130	10772	54974	57117	53981	27343	55775	8487	5888	387338	135295	9716	2961	10419	3550	10930	5591	9112	83439	23503	6194	55695	93587	7015	201973	51095	4331	65109	92797	55783	3304	84153	85456	57721	8635	339122	117246	27238	10622	6165	6633	51514	23658	27044	339487	23514	55646	1032	55145	153527	389421	4686	7013	902	3735	51567	119392	23450	57508	8846	84875	10291	55693	8570	6631	1776	84893	7319	151636	79184	83480	833	6217	6672	10286	23210	5976	25988	25862	64852	7158	2965	10595	55120	26073	10438	51691	64863	112487	7528	7516	5428	6936	65123	167153	6829	2547	25929	25842	100533467	63899	6621	84939	22909	54890	10248	5434	55596	79066	221078	10799	199990	5000	4236	4157	84292	10667	55791	79677	79577	114049	79736	9400	150962	7027	2067	64783	5426	9238	22894	54790	10775	56853	146857	29101	3980	1787	6634	1161	51574	51490	7515	9136	23438	3035	4141	6635	10728	6883	283989	64216	103	79661	1788	7507	125150	11200	1791	83443	25804	6117	29128	51503	79650	5965	4361	6432	5431	57505	27350	9733	3146	23137	23293	5859	5395	57654	283	10262	25962	51637	8882	55234	54913	6421	3978	602	4670	6431	54840	6628	54386	6201	5889	10557	7517	51747	27292	4869	6155	51362	8175	55759	7520	8780	10200	6234	10213	728	84515	283459	10208	91607	6895	10992	129563	2968	6119	1642	201626	55247	149041	9984	56652	2073	29890	51593	55278	55218	51634	10569	55781	79039	10038	84811	11218	6733	55798	1763	6625	348654	79691	23264	79727	1258	284119	4171	79670	55110	2068	3669	51119	6301	10056	6878	55135	571	10714	6434	6182	6629	29066	11219	6129	4437	5438	7014	27297	6018	23451	9785	87178	10302	92935	4683	5425	7153	51690	7849	51547	25896	29935	9967	7155	219988	26523	11171	7011	123169	6637	10179	10921	60493	7343	10713	3104	9907	113510	27161	79725	7415	57673	51692	2301	6419	51605	2959	27304	55157	154197	23054	9092	55031	51531	80198	171568	54960	4292	79707	10927	57697	6874	2966	29079	55696	9156	7978	192670	29104	23168	7555	1643	10556	10915	404672	55756	51010	5429	7538	80237	57805	1654	7334	6229	6632	4968	6154	11052	11189	115752	96764	10635	9129	25885	79869	22936	6934	10625	10212	84916	54512	7486	56160	83666	5422	23536	3783	548593	339175	2958	7024	8896	5932	84991	5433	8732	29086	51645	51750	80746	6881	92105	23405	79840	9960	51520	8467	9343	51493	1655	10524	7019	10247	51002	10039	11102	91746	56897	55035	55006	1663	5887	7737	79728	10914	6929	26512	6879	54517	83732	83695	29896	3981	64282	26277	1022	22938	83594	9128	23583	24148	22916	1660	7508	9589	3181	55149	6125	6218	2072	55174	8189	23020	23435	26173	51319	63935	81602	10459	11051	170506	51441	5441	22794	2071	7157	29081	5432	83933	55661	6897	6232	9775	121642	51444	3640	10721	11315	6908	115708	27258	10933	23091	55317	9811	11044	26018	26257	2956	56339	56986	6039	126074	6872	3326	10978	8731	84275	2960	8521	10450	54617	1786	60489	23517	5440	29894	140564	6996	107986084	7375	79897	54464	84950	9337	7812	3320	1797	10785	78995	6038	79991	675	2193	56916	25913	79872	10521	4929	5437	124454	5424	200316	6035	55183	83640	55140	55729	84083	9014	51067	9401	6426	23064	25888	7320	5896	57461	23395	4205	10075	79002	79068	2074	54920	8575	2309	10155	85015	16	5439	79833	57109	51639	51367	10181	55181	3303	260434	1111	79828	10594	2237	4436	51163	3646	57472	8996	91801	2138	2521	51594	5917	131965	29063	5393	79664	6209	29997	54663	9188	10768	353497	342618	472	64789	2967	51428	23524	22992	79913	9169	11047	114034	286257	29072	83985	353274	378708	11168	25949	7150	7141	9646	55270	83990	9048	27316	672	54433	80789	22803	79035	2969	29089	22889	23369	5430	6135	9698	254394	5396	54973	25939	4931	167227	7874	78996	81605	286430	23070	2081	3232	26121	7405	7156	51720	6636	5394	57703	4677	27340	112495	25788	50485	5566	64895	11172	10111	64425	6873	200558	55159	79760	55656	54931	221120	6604	26993	9045	5892	23049	409	4234	27339	24144	54496	200315	7518	375748	202658	90826	328	6827	474382	165918	2962	10946	64859	54984	5890	55789	92815	51773	23411	5073	8091	340069	22891	25926	55629	2963	1996	4150	9704	9025	2957	84172	81890	728340	80349	60528	10659	51111	79621	10189	5436	5167	285605	55644	3329	6651	10658	201254	51340	10973	8449	55505	2058	253714	3183	1659	641	28960	55651	54465	6627	259282	54883	84787	10535	6036	2617	84844	5423	4809	29980	129450	3376	988	5886	64210	27257	5728	56006	10907	9939	7374
GO:0009057	macromolecule catabolic process (402)	1514	131870	6741	55236	11157	57531	6477	10952	26133	11065	8805	23318	4287	960	10206	84317	10940	192669	9024	8405	84305	11236	29883	92305	11160	4116	11149	9525	56915	54546	10299	144699	57819	550643	129807	8678	54431	83737	81847	7184	201595	255738	83891	27183	9817	6832	79699	1649	8451	64410	4321	64750	1677	3416	4193	668	255488	22954	5366	8450	54894	26019	10210	8987	25793	9320	441925	824	9112	8975	7466	65109	3304	84153	8635	11101	2247	29979	10855	414301	51514	23658	27044	1499	84301	389421	4686	3423	84893	1776	7321	151636	7041	9306	26267	10444	80020	5687	23230	123803	84861	5976	7323	64839	10595	118424	26268	57162	8452	147111	167153	51343	23327	6449	246269	51283	9737	9709	23190	22894	51100	29978	5371	146857	115209	6400	1161	9491	22933	26249	54764	267	7126	283219	57534	11200	80196	29128	10015	9928	92421	10537	11060	10869	2258	10956	23293	25930	10273	54620	8882	51667	5538	8692	991	11173	5527	114088	10425	129563	1642	201626	149041	9978	130617	997	1509	408	1763	57154	728369	79727	55110	55658	3669	23194	10013	132671	23352	87178	91147	26224	27246	51465	9967	219988	26523	10179	5701	8192	10921	128866	25827	339745	3429	80267	148066	7415	55741	80311	23670	6419	5705	154197	80198	57674	4734	8454	825	6448	192670	81502	8945	55829	5717	200933	51010	64326	7353	3920	7538	4780	9695	10193	55768	115752	7347	124997	54512	4189	55743	664	3373	7251	1655	10524	10247	83892	27159	57003	79654	51185	378884	51160	51608	90678	23624	92369	64282	27429	93611	3312	22916	283807	7326	55149	2191	6500	27252	26270	54788	10845	54461	51271	51441	51438	10613	841	9775	147007	81792	26272	1520	9811	27338	5071	6992	84133	23197	30849	7917	54941	6872	10730	79845	253980	550	867	23517	26994	7706	54464	9337	7993	7812	1797	26234	23392	57092	80176	7879	23291	63036	137492	1513	8239	55432	7320	79139	57214	79002	6048	51528	149603	79176	665	11253	54476	57563	91445	57109	10616	899	55181	260434	3303	2237	79791	3646	57472	329	200845	56254	51594	5393	6478	27042	80700	3425	342618	472	3001	9361	10277	5930	55666	153090	25898	83590	51009	7040	8372	11313	22803	149095	55294	6502	167227	84727	7405	4101	5394	55614	79734	51449	81545	7267	23049	409	27339	5094	2817	2548	302	165918	84447	23411	5073	313	117584	55629	9704	57542	9025	92714	8737	79621	1508	111089941	8507	9870	7327	91319	4850	10535	6047	266740	7844	27257	56006	9939	1118
GO:0009892	negative regulation of metabolic process (1668)	65018	6138	3297	678	4763	254013	2316	3565	51147	54552	960	336	22876	149461	1736	55885	3240	671	27328	9572	6597	55635	2623	84305	4314	59348	10005	2069	6598	6909	5641	6317	4524	114794	550643	142	10284	1385	54431	80011	56950	4261	23409	6223	1565	160	1457	6815	6832	340719	6830	3696	54855	105375355	7707	5573	80034	1387	29102	6418	57379	96459	2627	11284	3066	56848	210	9774	9320	4775	8655	3984	2668	7227	904	2633	4745	356	5879	55090	1522	55869	9252	2146	8851	57215	5966	55145	8263	5580	5495	1471	7175	3375	7025	83987	8535	6456	84875	55125	151636	26471	9464	25976	54537	54922	387893	1029	1622	26525	5245	25988	9810	10421	1719	5926	6348	7528	9097	5083	9270	2693	6449	6714	4776	138151	4157	26058	6670	55791	79577	324	144455	2067	5978	25855	58533	3980	7572	545	84962	115416	659	51247	1748	22904	51564	23051	2218	706	4613	51654	54602	23316	80196	2303	253461	1410	6432	58509	3192	8493	27248	57659	2150	6421	602	6201	84312	11244	7520	284352	389493	129563	9475	6609	7755	5341	10413	4041	83595	66005	408	5269	429	79670	55110	57556	9212	4843	57504	3077	89795	25824	571	4437	11107	6470	7559	51547	56981	7421	9734	8932	1605	81566	339745	55532	1028	7298	114769	64412	347	84858	4904	55031	345	64855	83482	51070	23504	1407	9099	1843	1609	1540	10865	58155	4915	3084	79595	2043	255027	64844	8473	1263	57680	338661	1475	4795	8609	6059	2023	94103	124997	4297	1365	1822	23405	5991	6423	23112	55226	155061	51684	1893	219736	4221	23414	285193	6318	80764	5774	6879	6721	5296	22938	6299	26271	254225	55149	6125	3480	8462	6134	8530	332	63935	7498	57630	56658	10459	5420	2019	100133941	84240	4609	51422	2908	9454	53349	84919	1612	6640	7189	11044	10394	9637	9975	57616	10978	92345	23522	107986084	3002	80762	3400	7812	5140	6926	57600	5796	5575	388324	4929	79831	1487	57602	2056	23204	338557	23272	54345	2539	55795	23171	1020	8301	23347	367	10155	10199	2100	165631	22980	1849	27122	57761	55337	4504	112939	6478	819	1942	29997	7128	6375	7114	10859	1981	4642	2776	27303	163126	8328	51377	4204	11183	55666	9646	55333	3516	26051	64853	9455	7764	6097	3065	2290	9048	11178	9698	55294	55611	6376	78996	64062	2033	4101	8644	9554	5195	23492	286204	10048	23049	558	80139	4781	8545	5663	1601	7124	1877	10542	5073	392617	55629	9704	3692	9025	51616	3690	4282	10138	7644	23521	3183	5465	11091	4665	310	8092	54866	4087	10533	79643	27257	56006	648	22890	10614	131870	285315	80279	5925	7430	3725	3586	23307	29108	80119	192669	3009	2801	6496	1876	7076	51366	207	3428	3587	5345	84524	11236	3178	56915	4824	56849	64175	8409	23063	2280	7704	255738	83891	164656	231	1982	57466	84695	6045	84930	132864	25776	952	6945	190	5788	5204	430	4084	7089	668	8209	5076	139741	131405	57621	9961	3226	8994	183	8725	29082	5524	6688	83439	9638	8000	3607	55051	3304	4878	1992	54567	5933	2672	5045	1499	11329	863	171392	862	2305	5272	6935	8570	1447	7490	1026	84232	63906	10131	9079	93	10507	124790	7329	4855	2547	4985	5463	1816	91662	8914	7248	8626	10492	5205	9787	107987479	5371	84108	7077	7009	708	113791	8856	84152	55450	29126	3488	7345	25996	10464	51374	1745	51535	4137	3456	11200	55922	157848	26149	29934	93649	4582	4799	122953	400961	5859	90853	284252	11180	2621	50674	23543	116729	22882	9208	54386	7753	8692	26574	11122	2629	3068	166	26287	10481	337867	5768	6895	26059	51593	22900	23186	57690	1869	6422	5610	2646	4783	5347	79886	6231	3630	4149	5770	29066	4092	8658	7014	10457	1741	51499	79648	56937	7531	10221	4088	219988	6311	11171	5741	331	3429	10664	5786	27161	6654	80311	2308	113523636	2874	84074	4355	5987	1476	4671	4734	64061	6093	10795	940	27202	27086	192670	22809	93166	1846	55829	3965	8288	3166	6595	5582	4968	221895	3569	339345	10641	6934	2736	94101	54512	7975	3398	1848	2475	80758	126272	7251	377630	10365	201161	11261	81857	79094	26277	64282	342977	6668	3592	26145	2063	22916	10771	83596	5753	3181	2597	4853	1030	57589	57332	9745	6304	10318	54843	9770	353514	88455	11315	25937	139135	203228	28984	51053	23408	57649	56339	3593	8140	2444	9665	221937	2114	7727	22828	3091	9925	1797	374969	1855	3275	25913	9093	10160	4210	343035	9261	55183	55432	56271	8904	6789	5590	4057	149840	4205	1613	2074	6256	26973	4043	121256	7122	325	26155	6207	57472	4089	56254	51594	84148	54550	10370	11076	8861	10333	55435	604	639	3952	342618	472	50856	8878	27178	6662	267012	3001	54880	4782	55086	1031	7141	401265	1027	51009	51738	83990	672	7040	51513	9839	4249	5270	23369	55353	7874	23671	7021	146059	10014	10409	6605	341	9314	27327	10715	10961	49854	54858	1482	79656	302	55841	11335	5275	6737	5271	10140	10009	23411	84913	64506	64798	7994	8507	9353	7327	8639	4194	440068	5119	857	122809	266740	57082	3005	3642	1149	5728	9939	3685	2147	5252	11157	8178	4102	22843	51341	10178	9569	684	10971	114899	27063	23005	7067	11338	80312	1594	153443	56893	54361	7703	4085	152138	57718	144233	57819	84334	10196	91272	23141	9318	10399	2272	4485	104	53335	23770	359948	5329	3953	253943	5971	54206	8313	2022	155054	5611	5576	1649	6907	80149	23376	4193	10670	51651	149951	7700	114783	4343	8440	3159	10472	26013	9711	10522	140775	79753	5806	10772	10491	859	4601	7466	92797	2004	1739	26524	6197	23658	301	51176	23466	55170	4686	7013	27033	9991	51035	10172	7029	7023	130013	6672	84861	5976	7158	5604	1978	8531	6936	551	57533	55105	3071	84101	1112	51001	10716	11213	84159	150962	135644	4179	344	79031	2876	1611	29978	11279	10935	51490	7515	6386	25	1788	10732	114609	5317	57045	1230	29128	1213	9636	83667	54815	56940	51637	9088	124930	6310	23462	6431	2852	5154	145376	83547	4869	23256	23549	8553	23547	83643	1676	55657	201626	195814	149041	57732	6601	6464	3625	4848	6647	4208	79004	3834	6301	11345	8832	10013	29761	28999	1991	493	7728	55022	4683	10642	80317	351	4037	26523	4691	5605	59343	128866	63898	9258	79618	9021	8850	8434	5443	8204	1191	5036	55662	825	9730	4091	9445	4335	28514	29095	1602	7481	3357	7555	63976	8945	3440	1153	2005	51010	51347	7538	6653	389207	23019	5476	1654	6622	80014	2319	3397	54765	10625	83666	548593	11007	23090	7080	283871	1956	8187	3486	65992	1655	10247	10039	5327	7936	51160	9532	23624	25959	373863	7341	274	376497	307	1660	8863	26508	2072	652	138429	8651	23435	64110	7453	51527	9370	170506	51441	3827	9971	57493	27250	57119	2186	6504	1789	5727	9811	85300	152559	23244	5871	6872	3553	3326	8483	65268	1399	221491	7428	5196	7375	22797	9337	60436	3929	3987	84619	5170	153572	29117	1428	6035	1459	84083	23603	2192	84168	59082	50945	2625	4916	23560	6695	8575	7020	55181	64793	3303	260434	54900	144097	3458	55625	26146	79192	200734	4615	1139	2041	3337	5460	2864	5091	23468	11266	22992	6591	4591	978	384	6280	56776	23528	92140	245928	9368	9541	22943	199731	7692	167227	5470	860	1063	286430	6188	10395	11172	10111	4017	2203	1564	916	409	9612	7088	9425	22880	57709	9655	51773	8091	221662	117584	117854	7376	5167	9531	84295	2058	84309	641	91319	6208	11235	23741	79723	677	8841	5771	5300	79733	23645	81031	3123	51222	2332	84464	9241	335	90993	6741	9529	80725	10133	197358	8314	5525	23178	5716	5740	23318	201633	595	161882	115004	9506	55509	177	79000	6839	25998	55164	8877	796	340485	91663	4771	51339	2658	29883	11160	4116	2810	947	6664	51426	65057	54927	8148	4851	945	90865	6239	831	10589	80169	83860	90806	1910	93650	23378	1647	9827	9611	1437	100506658	282618	2077	23532	3299	54487	3082	7832	1025	22893	26019	1045	26585	1845	2099	84174	51193	8724	144165	51763	30009	1740	93986	55254	7015	65109	10919	23028	84883	358	3609	1001	84872	390502	51588	55646	4488	65125	1032	64771	9044	163882	389421	8862	655	4286	1472	23450	153769	9682	84893	84058	5629	51460	10401	9306	20	6429	9421	3791	23163	54737	4602	3096	10595	9392	58487	167153	11006	6829	79142	5884	23013	64081	25803	9400	4690	55689	79853	79899	1800	3399	28951	23181	4435	3090	80816	9491	22933	5783	5801	103	79661	3148	199713	91862	3476	10468	5004	9349	401447	25942	51311	26036	5468	56957	4170	11060	149233	4100	81606	3146	10956	23293	5018	57510	29947	2950	11278	8683	261726	338692	6790	84069	79718	91607	5802	1906	55861	5936	811	64376	11218	2537	22849	753	23264	79727	84868	107987478	10127	7448	23429	6943	50852	3280	5451	11011	87178	2120	3551	650	7042	1994	7541	51465	9967	3087	7767	57221	9390	10921	653145	27022	84630	25836	221908	55837	57673	78986	23367	54106	8614	120892	80772	154197	6659	84335	7026	11187	115950	10253	6774	9965	2729	3235	1616	9647	5481	7057	10849	30818	7422	64207	100134934	10915	2619	165	2107	7353	64426	9223	57805	11331	189	27074	11221	79594	340371	1013	5577	51085	7474	5725	4318	5914	4784	2168	5970	51582	9139	5062	140290	5138	55011	51750	3172	4908	3134	168451	2737	1810	10524	55010	51657	6929	2624	54517	116986	3312	126374	2274	5241	2645	9113	101927423	3576	7157	83933	10613	9775	7292	10721	54625	5795	3659	57713	51079	5071	79132	2956	23493	54941	5054	1786	467	94	167465	6880	7291	55506	54464	322	1408	79413	7799	1974	23291	79991	64115	3394	5777	3265	60385	55729	50943	5934	5155	51561	51385	79068	25825	2309	79576	55929	339221	23251	1999	26191	81931	79365	80712	23076	7078	4436	3646	9528	9470	8996	201163	2521	85451	10049	5393	6015	4356	2281	51523	7529	6615	3479	7699	3301	23286	153090	8613	6195	26986	340602	7593	9858	80314	57662	6497	5828	161742	6135	9814	653	55915	80380	80351	1718	51322	9555	2896	2122	10923	51720	163255	5394	84733	5569	4040	84313	7695	387082	28996	6827	7043	165918	54984	258010	7050	463	114548	1996	1390	348	1378	9759	8431	2335	23274	112441434	150	4790	400966	29980	113451	8547	11314	90427	3204	4294
GO:0016071	mRNA metabolic process (242)	22890	131870	54960	6741	3297	54890	79066	11157	83640	11193	4236	7919	6426	23064	25888	84292	57461	55696	79577	192670	10114	9238	11338	192669	10915	79833	56853	29101	51010	51639	153443	7538	474381	6634	10181	55181	3303	79828	10594	6632	6635	3646	57472	11052	84305	8996	10084	51594	2069	9129	5356	79869	5393	29883	10212	4116	54512	56915	1207	57819	3783	10768	550643	342618	7024	472	83443	51503	8896	56949	25804	84991	51428	23524	8732	51645	9169	9733	11168	25949	50628	23293	54888	9343	10262	1655	25962	10247	6832	54623	142940	55234	91746	6421	4670	6431	55006	6628	22889	7737	6606	10914	167227	54517	29896	64282	51362	8175	8233	23070	22938	2081	26121	9128	4343	24148	728	22916	6636	5394	1660	57703	9589	10992	5566	3181	129563	201626	54496	79753	149041	10521	55149	26019	10772	53981	79760	54931	10569	51634	26993	8487	84811	11218	6733	8189	23020	6625	135295	23049	51319	63935	9716	10419	3550	27339	24144	55110	11051	51441	90826	22794	474382	65109	10946	55783	3304	7157	57721	9775	6434	6629	339122	27238	6633	23658	115708	23451	27258	9785	55629	87178	9704	23091	9811	153527	4686	10659	56339	51690	23450	8731	10291	6631	9967	10450	219988	6651	10658	26523	11171	51340	123169	8449	6637	29894	3183	1659	10286	10921	28960	5976	25862	6627	64852	107986084	7375	10713	54883	27161	84844	4809	54464	84950	9337	7812	51691	1797	51692	988	2301	167153	51605	6936	27257	56006	10907	9939	25929	154197	79872	9092
GO:1901360	organic cyclic compound metabolic process (1219)	51110	84464	335	5442	55	8833	521	6741	3297	164668	131870	79077	22890	11157	8178	23481	26024	4879	10682	5188	11193	151531	7919	2976	64710	122970	51302	286053	5435	159	100913187	137964	7336	23318	56979	4913	10114	9692	875	1716	51727	7067	11338	10940	64858	6716	8939	192669	57704	1736	128240	84532	79000	23246	1594	80312	51292	112858	153443	474381	51504	4796	92675	56257	1735	79605	84524	84305	10084	6871	10005	2069	1969	1137	5356	645	6822	9416	1653	54982	29883	9247	83932	124872	4116	11149	9577	56915	144233	5631	498	4524	7299	10965	1207	23600	113802	57819	550643	150684	142	56949	118460	51426	8529	65057	539	88745	51202	4831	1056	4521	2272	6898	3930	57570	6223	80169	1355	1565	2235	104	129607	23379	50628	231	6118	54888	2091	6877	84265	84869	10632	2135	54936	6832	220963	54623	730249	1544	4047	79871	142940	8313	2140	7054	58493	346171	5893	2762	3028	4154	80149	5111	29102	6606	8446	4176	1677	375757	9768	4598	668	79675	57379	5469	1069	8233	131405	1610	11164	5539	8450	11284	4343	221264	115939	210	1066	84142	79753	54487	1025	26019	113130	10772	5230	57117	54974	53981	55775	27343	57016	51715	8487	5888	387338	135295	1591	9716	2961	10419	3550	10930	5591	9112	140733	83439	6194	23503	55695	93587	7015	8942	201973	6646	4331	92797	4522	3304	55783	84153	4878	65109	2230	85456	8635	57721	84883	339122	117246	27238	10622	10243	6165	9627	10858	1109	6633	51514	27044	23658	509	10797	339487	23514	55646	8930	1032	240	55145	3158	153527	389421	4686	7013	902	1312	3735	51567	119392	23450	57508	8846	84875	10291	55693	8570	6631	1776	84893	7319	151636	79184	83480	833	522	6217	6672	10286	4860	226	3931	23210	30833	25862	5976	25988	64852	7158	5826	27329	2965	6713	10595	113	55120	26073	10438	51691	64863	112487	168537	1719	7528	7516	5428	6936	65123	167153	27284	6829	2547	25929	25842	100533467	63899	6621	84939	10588	22909	10998	54890	10248	5434	55596	79066	221078	10901	10799	199990	5000	4236	4157	7264	5223	10667	1545	4967	55791	25902	79677	84292	79577	114049	79736	9400	150962	7027	2067	8912	1646	64783	6817	5426	9238	22894	6799	4552	107987479	4548	7372	5832	10775	3094	3156	146857	54790	56853	3980	79717	29101	1787	55669	6634	10924	1161	51574	51490	1576	7515	9136	23438	3035	4141	6635	10728	6883	283989	283238	570	64216	103	1588	7220	1633	79661	1788	7507	25996	3060	1890	79631	1807	90809	125150	11200	1791	28992	83443	6117	29128	51503	25804	79650	8435	5965	205	3638	4361	6432	5431	6567	57505	27350	9733	3146	23137	6472	23293	5859	5395	57654	283	10476	10262	25962	51637	8882	55234	158	54913	6421	3978	602	4670	6431	54840	6628	54386	51268	6201	23433	5889	50808	5169	7517	10557	51747	2629	27292	4869	6155	51362	8175	55759	7520	8780	515	10200	6234	2643	5213	10213	728	84515	283459	10208	91607	6895	10992	129563	2968	6119	1642	201626	55247	149041	9984	56652	2073	29890	51593	55278	55218	23098	51634	10569	55781	8608	79039	1584	2592	84811	6733	55798	10038	1763	11218	25974	6625	348654	7390	79691	23264	79727	1258	284119	4171	2646	79670	55110	107987478	2068	3669	79646	6301	10056	51119	6878	7358	55135	571	10714	1645	6434	6182	6629	29066	11219	6129	4437	5438	7014	27297	6018	23451	9785	3067	87178	10302	6470	1595	92935	4683	5425	7153	51690	1352	7849	51547	25896	29935	10058	9967	7155	219988	26523	10249	11171	7011	22875	123169	10857	1551	6637	7360	10179	2947	514	10921	1577	10720	60493	30968	7343	10713	3104	9907	1581	113510	27161	26289	79725	7415	51170	55711	200895	6568	7298	2987	57673	2301	51692	55163	6419	51605	221443	79873	120892	2959	27304	55157	1589	154197	23054	9092	55031	51531	80198	171568	54960	4292	8566	79707	10786	10927	131669	57697	6874	6820	2966	100	29079	158067	115	55696	2982	5162	7364	9156	169355	4881	7978	192670	29104	23168	7555	29920	7378	4337	197258	1643	10556	10915	7533	404672	111	55756	65263	51010	5429	7538	80237	57805	1654	7334	6229	6632	6818	4968	2053	6154	11052	11189	115752	152503	96764	10635	9129	25885	79869	22936	2023	10641	2946	6934	10212	84916	55867	10625	54512	1586	7486	11001	56160	3251	83666	5422	23536	3783	548593	339175	2958	1585	7024	54995	5831	8896	9061	5932	84991	5433	8732	5138	55811	29086	51645	51750	122622	80746	80347	6881	92105	23405	79840	9960	883	51520	6718	8467	9343	1558	51493	1655	10524	7019	9429	10247	51095	51002	10039	11102	91746	56897	116085	55035	55006	93974	1663	60490	5887	7737	79728	10914	6929	26512	6879	54517	83732	83695	29896	3981	64282	26277	10591	1022	22938	51696	83594	9128	23583	24148	22916	1660	7363	7508	9589	3181	55149	438	6125	6218	2072	338	1559	55174	51166	1572	8189	23020	23435	26173	51319	63935	7498	389434	81602	4508	441531	6783	1806	10459	11051	10327	170506	5441	51441	22794	9551	2071	7157	284486	5432	83933	55661	6897	6232	9775	121642	51444	29081	3640	10721	271	11315	30827	6908	8074	10165	115708	27258	5160	10933	23091	55317	9811	122481	11044	26018	26257	120227	51171	10394	2956	56339	56986	6039	56606	126074	6872	3326	10978	8731	29881	55790	2960	84275	8521	51733	3162	4329	10450	54617	1786	1503	60489	23517	5440	221937	38	2052	29894	140564	25788	5224	1548	6996	84188	107986084	7375	1734	3284	79897	54464	4311	84950	9337	7812	3320	1797	10785	78995	3295	6038	47	2983	79991	675	2193	2720	56916	25913	79872	10521	4929	5437	124454	5424	790	200316	1513	239	6035	55183	83640	55140	55729	84083	9014	51067	9401	27249	7108	6426	23064	25888	7320	5896	2539	57461	23395	4205	10075	79002	51478	79068	2074	54920	8575	2309	10155	51078	84693	1593	85015	16	5439	79833	11332	57109	51639	51367	5152	10181	337	3303	9619	1111	55181	260434	79828	19	23498	10594	1583	4882	105372824	2237	4436	3646	51163	57472	8996	91801	2138	2521	51594	5917	55604	131965	29063	5393	79664	5238	6209	4880	1543	79852	5959	29997	54663	9188	10768	353497	342618	1071	472	64789	51141	203	2967	51428	23524	22992	79913	9169	11047	114034	286257	29072	978	11183	83985	353274	378708	11168	25949	7150	7141	9646	5901	51071	641371	55270	83990	23417	9048	7040	32	27316	672	80789	79154	84649	54433	1621	22803	79035	2969	29089	22889	23369	5430	6135	9968	513	9698	254394	5396	54973	25939	8574	4931	1718	167227	7874	81605	78996	286430	23070	2773	2081	30	3232	26121	7405	7156	27233	6636	51720	7923	5394	8644	4677	27340	112495	57703	50485	5566	64895	11172	10111	64425	6873	51816	200558	55159	79760	55656	54931	2055	221120	6604	26993	9045	1564	5892	215	23049	409	15	2356	23475	5211	5208	4234	24144	54496	200315	27339	7518	375748	202658	90826	26	328	6827	474382	165918	2962	10946	64859	54984	5890	55789	4976	92815	1557	112	506	51773	23411	5073	4338	340069	8091	22891	25926	7038	55629	2963	1996	9583	1571	4150	9704	10170	9025	2957	84172	2530	348	3176	728340	81890	80349	123876	10659	60528	51111	79621	10189	5436	5167	2944	285605	229	1717	55644	3329	6651	10658	201254	51340	10973	8449	55505	2058	253714	3183	4509	641	6999	1659	28960	55651	6696	54465	6627	259282	54905	54883	84787	10535	6036	1555	2617	84844	5423	4809	10654	29980	54490	129450	3376	5498	988	5886	55034	64210	27257	5728	56006	10907	9939	29925	8564	7374
GO:0016070	RNA metabolic process (569)	51110	5442	131870	22890	6741	3297	11157	8178	23481	26024	5188	11193	7919	2976	5435	23318	10114	9692	7067	11338	10940	8939	192669	112858	1736	23246	153443	474381	51504	92675	56257	84524	84305	10084	2069	5356	29883	1653	9247	4116	11149	56915	144233	1207	57819	113802	550643	56949	88745	51202	6223	104	23379	50628	54888	2091	6877	84265	6832	54623	142940	79871	3028	4154	80149	29102	6606	8446	79675	8233	131405	4343	115939	79753	54487	26019	54974	10772	57117	53981	8487	387338	135295	9716	2961	10419	3550	10930	5591	6194	55695	93587	7015	51095	10927	4331	65109	92797	55783	3304	84153	57721	8635	339122	117246	27238	10622	6165	6633	23658	27044	339487	55646	55145	153527	389421	4686	902	3735	57508	23450	8846	10291	8570	6631	83480	833	6217	10286	23210	5976	25862	64852	2965	10595	10438	51691	64863	112487	65123	167153	6936	6829	25929	63899	6621	54890	10248	5434	55596	79066	221078	10799	4236	84292	10667	79577	114049	79736	150962	7027	64783	9238	22894	10775	56853	146857	29101	1787	6634	51574	51490	9136	23438	3035	4141	6635	283989	6883	64216	103	83443	25804	51503	79650	6432	5431	57505	9733	23293	5859	283	10262	25962	51637	8882	55234	54913	6421	602	4670	6431	6628	6201	10557	51747	27292	6155	51362	8175	55759	8780	10200	6234	728	283459	10208	6895	10992	129563	2968	56652	201626	54496	149041	51593	29890	55278	51634	10569	55781	79039	84811	11218	6733	55798	1763	6625	79691	23264	79727	284119	79670	55110	2068	3669	51119	6301	10056	6878	6434	6182	6629	29066	6129	5438	27297	23451	9785	87178	10302	92935	51690	7849	51547	25896	9967	219988	26523	11171	123169	6637	10179	10921	60493	7343	10713	27161	51692	2301	51605	2959	27304	55157	154197	23054	9092	51531	171568	54960	79707	6874	2966	29079	55696	7978	192670	23168	10556	10915	55756	51010	7538	80237	57805	1654	6229	6632	6154	11052	11189	115752	96764	9129	79869	22936	10625	10212	84916	54512	5422	23536	3783	339175	2958	7024	8896	84991	5433	8732	51645	80746	6881	92105	23405	51520	8467	9343	51493	1655	7019	10247	51002	11102	91746	55035	55006	7737	10914	26512	6879	54517	83732	29896	64282	1022	22938	83594	9128	24148	22916	1660	9589	3181	55149	6125	6218	55174	8189	23020	23435	26173	51319	63935	11051	170506	51441	5441	22794	2071	7157	29081	5432	55661	6897	6232	9775	6908	115708	27258	23091	9811	11044	26257	56339	56986	6039	6872	10978	8731	84275	2960	8521	10450	23517	5440	29894	107986084	7375	79897	54464	84950	9337	7812	1797	10785	6038	2193	79872	10521	4929	5437	124454	200316	6035	83640	55140	9014	51067	6426	23064	25888	57461	23395	4205	79002	79068	54920	8575	2309	16	5439	79833	51639	51367	10181	55181	3303	260434	79828	10594	2237	51163	3646	57472	8996	91801	2521	51594	5917	131965	29063	5393	79664	6209	54663	9188	10768	342618	472	2967	51428	23524	9169	11047	114034	29072	83985	11168	25949	9646	27316	80789	2969	22889	23369	5430	6135	9698	5396	54973	4931	167227	81605	286430	23070	2081	3232	26121	6636	5394	57703	4677	27340	112495	5566	64895	64425	6873	79760	55656	54931	221120	6604	26993	9045	23049	409	4234	27339	24144	202658	90826	6827	474382	2962	10946	51773	25926	5073	340069	55629	2963	1996	4150	9704	2957	81890	728340	80349	60528	10659	79621	5436	285605	55644	6651	10658	51340	8449	2058	3183	1659	28960	6627	54883	10535	6036	2617	84844	4809	129450	3376	988	27257	56006	10907	9939	57570
GO:0006725	cellular aromatic compound metabolic process (1119)	51110	84464	8833	5442	55	521	164668	6741	3297	131870	79077	22890	11157	8178	23481	26024	4879	5188	11193	151531	7919	2976	64710	122970	286053	5435	159	100913187	137964	7336	23318	56979	4913	10114	9692	875	1716	51727	7067	11338	10940	64858	8939	192669	84532	1736	128240	112858	79000	23246	80312	51292	153443	474381	51504	4796	92675	56257	1735	79605	84524	84305	10084	6871	10005	2069	1969	1137	5356	645	6822	9416	1653	29883	9247	83932	124872	4116	11149	9577	56915	144233	5631	498	4524	7299	10965	1207	5446	113802	57819	550643	150684	142	56949	118460	51426	65057	88745	539	51202	4831	4521	2272	6898	57570	6223	80169	1355	1565	2235	104	129607	23379	50628	231	6118	54888	2091	6877	84265	84869	10632	2135	54936	6832	220963	54623	730249	79871	142940	8313	2140	7054	58493	346171	5893	2762	3028	4154	80149	5111	29102	6606	8446	4176	1677	375757	9768	79675	668	57379	1069	8233	131405	1610	11164	5539	8450	11284	4343	221264	115939	210	84142	79753	54487	1025	26019	113130	10772	5230	57117	54974	53981	55775	27343	57016	8487	5888	387338	135295	9716	2961	10419	3550	10930	5591	9112	140733	83439	6194	23503	55695	93587	7015	8942	201973	4331	51095	92797	4522	3304	55783	84153	4878	65109	85456	57721	8635	84883	339122	117246	27238	10622	6165	9627	1109	6633	51514	27044	23658	509	10797	339487	23514	55646	1032	55145	3158	153527	389421	4686	7013	902	1312	3735	51567	119392	23450	57508	8846	84875	10291	55693	8570	6631	1776	84893	7319	151636	79184	83480	833	522	6217	6672	10286	4860	226	23210	30833	5976	25862	25988	64852	7158	5826	2965	10595	113	55120	26073	10438	51691	64863	112487	168537	1719	7528	7516	5428	6936	65123	167153	27284	6829	2547	25929	25842	100533467	63899	6621	84939	10588	22909	54890	10248	5434	55596	79066	221078	10799	199990	5000	4236	4157	7264	5223	10667	55791	4967	25902	79677	84292	79577	114049	79736	9400	150962	7027	2067	1646	64783	6817	5426	9238	22894	6799	4552	107987479	4548	7372	54790	10775	3094	146857	56853	79717	29101	3980	1787	55669	6634	10924	1161	51574	51490	7515	9136	23438	3035	4141	6635	10728	6883	283989	64216	570	103	7220	79661	1633	1788	7507	25996	3060	1890	79631	1807	125150	11200	1791	28992	83443	6117	29128	51503	25804	79650	5965	205	4361	6432	5431	6567	57505	27350	9733	3146	23137	6472	23293	5859	5395	57654	283	10476	10262	25962	51637	8882	55234	158	54913	6421	3978	602	4670	6431	54840	6628	54386	51268	6201	23433	5889	50808	5169	7517	10557	51747	27292	4869	6155	51362	8175	55759	7520	8780	515	10200	6234	2643	5213	10213	728	84515	283459	10208	91607	6895	10992	129563	2968	6119	1642	201626	55247	149041	9984	56652	2073	29890	51593	55278	55218	23098	51634	10569	55781	79039	10038	2592	84811	6733	55798	11218	1763	25974	6625	348654	7390	79691	23264	79727	1258	284119	4171	2646	79670	55110	107987478	2068	3669	79646	6301	10056	51119	6878	7358	55135	571	10714	1645	6434	6182	6629	29066	11219	6129	4437	5438	7014	27297	6018	23451	9785	3067	87178	10302	6470	92935	4683	5425	7153	51690	1352	7849	51547	25896	29935	10058	9967	7155	219988	26523	10249	11171	7011	22875	123169	10857	6637	7360	10179	2947	514	10921	60493	30968	7343	10713	3104	9907	26289	113510	27161	79725	7415	55711	200895	6568	7298	2987	57673	2301	51692	55163	6419	51605	221443	79873	120892	2959	27304	55157	154197	23054	9092	55031	51531	80198	171568	54960	4292	8566	79707	10786	10927	131669	57697	6874	6820	2966	100	29079	158067	115	55696	2982	5162	9156	169355	4881	7978	192670	29104	23168	7555	7378	197258	1643	10556	5444	10915	404672	111	55756	51010	5429	7538	80237	57805	1654	7334	6229	6632	6818	4968	2053	6154	11052	11189	115752	96764	10635	9129	25885	79869	22936	2023	10641	2946	6934	10212	84916	55867	10625	54512	7486	56160	3251	83666	5422	23536	3783	548593	339175	2958	7024	54995	8896	9061	5932	84991	5433	8732	5138	55811	29086	51645	51750	122622	80746	80347	6881	92105	23405	79840	9960	883	51520	8467	9343	51493	1655	10524	7019	9429	10247	51002	10039	11102	91746	56897	116085	55035	55006	93974	1663	60490	5887	7737	79728	10914	6929	26512	5445	6879	54517	83732	83695	29896	3981	64282	26277	10591	1022	22938	51696	83594	9128	23583	24148	22916	1660	7508	9589	3181	55149	438	6125	6218	2072	55174	51166	1572	8189	23020	23435	26173	51319	63935	7498	389434	81602	4508	441531	6783	1806	10459	11051	10327	170506	5441	51441	22794	9551	2071	7157	284486	5432	83933	55661	6897	6232	9775	121642	51444	29081	3640	10721	271	11315	10165	6908	115708	27258	5160	10933	23091	55317	9811	122481	11044	26018	26257	10394	2956	56339	56986	6039	56606	126074	6872	3326	10978	8731	55790	2960	84275	8521	51733	3162	4329	10450	54617	1786	1503	60489	23517	5440	221937	38	29894	140564	25788	5224	1548	6996	84188	107986084	7375	1734	79897	54464	84950	9337	7812	3320	1797	10785	78995	3295	6038	47	2983	79991	675	2193	56916	25913	79872	10521	4929	5437	124454	5424	790	200316	1513	6035	55183	83640	55140	55729	84083	9014	51067	9401	27249	6426	23064	25888	7320	5896	57461	23395	4205	10075	79002	79068	2074	54920	8575	2309	10155	51078	84693	85015	16	5439	79833	11332	57109	51639	51367	5152	10181	55181	3303	260434	1111	79828	23498	10594	4882	2237	105372824	4436	3646	51163	57472	8996	91801	2138	2521	51594	5917	55604	131965	29063	5393	79664	5238	6209	4880	29997	54663	9188	10768	353497	342618	472	64789	203	2967	51428	23524	22992	79913	9169	11047	114034	286257	29072	978	11183	83985	353274	378708	11168	25949	7150	7141	9646	5901	51071	641371	55270	83990	23417	9048	7040	32	27316	672	80789	84649	54433	51715	1621	22803	79035	2969	29089	22889	23369	5430	6135	9968	513	9698	254394	5396	54973	25939	8574	4931	167227	7874	78996	81605	286430	23070	2773	3232	2081	26121	7405	7156	27233	6636	51720	5394	8644	4677	27340	112495	57703	50485	5566	64895	11172	10111	64425	6873	51816	200558	55159	79760	55656	54931	221120	6604	26993	9045	1564	5892	215	23049	409	15	2356	4234	5211	5208	27339	24144	54496	200315	7518	375748	202658	90826	26	328	6827	474382	165918	2962	10946	64859	54984	5890	55789	4976	92815	112	506	51773	23411	5073	8091	340069	22891	25926	7038	55629	2963	1996	9583	1571	4150	9704	9025	2957	84172	2530	3176	81890	728340	80349	123876	10659	60528	51111	79621	10189	5436	5167	2944	285605	229	55644	3329	6651	10658	201254	51340	10973	8449	55505	2058	253714	3183	4509	641	6999	1659	28960	55651	54465	6627	259282	54883	84787	10535	6036	2617	84844	5423	4809	29980	129450	3376	5498	988	5886	64210	27257	5728	56006	10907	9939	29925	8564	7374
GO:1902116	negative regulation of organelle assembly (32)	115704	65018	23256	57489	84260	9637	51256	550643	9554	140775	107080638	9738	26471	29082	8558	4591	56890	859	2648	128866	9638	55254	27243	11178	51657	4134	23329	10432	120892	79142	8850	79598
GO:0010639	negative regulation of organelle organization (223)	84464	65018	57551	5252	7429	1487	118	27166	51256	348110	50943	5216	10178	22974	5716	5810	10075	6570	54552	324	51571	2067	84079	80119	2876	4233	100134934	146057	10565	255027	80312	57143	115209	899	5253	3303	51366	1111	10163	7454	85477	4134	26155	50848	79594	10519	55011	6622	91663	29970	8996	28978	4751	3569	2395	6598	10382	8850	4085	6904	3178	7082	54978	401447	4137	25942	9319	3783	11075	548593	550643	472	23122	7114	23370	26036	65057	5062	283514	3638	664	2934	5217	10105	3998	84952	23189	54880	3192	23063	80169	4591	9181	9940	51750	8260	56890	55226	23293	377630	340602	7756	27243	9048	672	6830	11178	51657	292	23329	54386	1003	9968	10432	80764	55611	80351	167227	23671	6879	26277	115704	4869	57379	64282	10300	9555	23256	7520	84260	26271	4653	5394	10395	146691	56848	9554	140775	10111	195814	3082	107080638	2072	652	9738	9320	23133	29082	11151	100505385	8558	22919	8655	9530	51763	859	6688	3550	5347	25913	6314	9638	55254	3834	546	90102	4331	8500	89795	54984	4976	8658	7014	114548	23411	25999	1789	10040	55170	5071	28984	91147	51499	4683	57489	9637	655	7013	6039	7153	7175	395	3925	1496	8379	9353	119	24139	26471	10449	1786	10201	23332	3183	51474	116985	2648	128866	84861	10493	11091	7291	6654	57175	6419	79991	120892	79142	551	9026	79598	7037	6714
GO:0010603	regulation of cytoplasmic mRNA processing body assembly (6)	23019	4848	246175	11273	57472	550643
GO:1902115	regulation of organelle assembly (129)	225689	65018	4926	57533	255758	51256	5305	7430	5962	57132	51100	152185	27302	29978	29899	3303	3064	81876	23019	4134	6386	3936	85459	6624	57472	6385	989	8897	6532	9525	51473	6792	4733	550643	1778	25978	10015	9742	92421	2934	3192	4591	56890	79837	153241	8027	79874	7251	9662	9878	8396	27243	11178	10397	51657	23329	345643	158297	10432	5899	51112	10801	55835	90678	49856	115704	4869	23636	1437	23256	84260	9554	140775	79734	107080638	1906	11273	9738	51626	29082	25782	8558	4848	859	202018	55823	5347	6382	10769	9638	55254	3304	7124	3055	10733	10146	55704	9696	80199	203228	3567	126731	26054	57489	10807	9637	7175	57787	10806	200576	53407	26471	79959	4478	51510	2648	128866	5119	246175	6491	6047	64147	9908	22930	120892	79142	10615	8850	79598
GO:0044087	regulation of cellular component biogenesis (561)	5921	65018	123720	335	115362	7429	9529	3297	9748	3306	197358	255758	22843	7430	1490	54552	1440	51571	7067	29109	4233	149461	80312	7408	89780	51504	55164	8877	81876	10163	50848	64581	5583	91663	100287171	5345	4314	4771	1969	387	51339	54551	638	9525	152138	6792	550643	23370	23122	8408	9146	5747	2934	10399	2185	5880	23379	27183	79874	442721	9662	8396	10096	23329	5899	11267	57379	96459	165721	1437	51466	54874	50964	57482	4653	8440	56848	140775	23191	183	2099	388630	1845	10142	5894	29082	23133	7476	3984	8655	51763	859	10411	144108	6382	9638	55254	83700	90102	58497	3304	5879	55090	56926	10146	55704	390502	9627	84250	23514	84631	10807	4312	655	7013	5580	7175	8739	1496	261734	200576	84875	26471	7984	20	7186	54922	23332	116985	3791	51451	54737	6491	57763	10094	6403	8631	8115	2042	56203	11170	22930	7471	79142	9270	6850	6714	6414	4985	225689	2242	57533	118	5305	5909	3071	5064	79953	114049	2895	324	4690	7248	84128	51100	5205	2889	29978	10565	545	10174	84962	5058	7454	4134	6386	25	85459	2017	253725	389	114609	29091	22871	51535	401447	4137	157922	55971	6369	10015	8829	1410	9928	92421	9873	84952	3192	3146	3273	79837	7401	56940	10273	2534	10095	653464	143098	1003	23433	11344	9793	2629	55835	27292	49856	4869	1307	147138	23256	7520	8780	136319	84260	5868	373509	9475	1906	5341	4641	9738	5830	55781	57606	578	5337	4848	202018	753	56919	5347	10013	627	89795	5906	3055	114798	7014	55160	3551	998	57489	3059	56937	395	3925	57787	51547	53407	351	5781	55127	10018	4643	4088	51510	1605	128866	10093	9693	84630	637	57175	7415	1946	23580	148170	6037	347	64147	29098	22998	120892	80772	9026	79598	8850	5987	7226	10109	1191	348110	5216	7070	6093	4091	9647	10092	5962	29095	7481	90952	4651	11135	9869	345611	3084	7422	27302	10788	5829	6653	23019	85477	1654	189	22865	3936	6624	8936	6622	6886	94103	23160	6904	94101	51473	11075	767558	1778	142891	25978	79738	402	9639	5062	1365	23189	3373	11141	55011	51750	56890	153241	7251	377630	27243	51657	27286	81857	2241	6366	51112	90678	83732	23636	7341	3054	3300	6356	57393	10435	11273	9113	22919	7453	10769	10456	10211	7157	54443	10733	9696	146206	5795	11315	80199	3958	203228	55616	57343	9750	5071	28984	9637	64857	10344	3553	59272	10806	4478	1786	5898	94	5585	246175	266727	55845	84299	3320	5494	57600	7879	9908	3987	10615	9780	7037	79998	4926	4210	3265	57602	55355	81620	6035	55729	51256	23272	23603	84168	5590	1613	57132	7840	7414	10155	84079	152185	7122	1015	5253	29899	3303	3064	23499	6249	3458	5589	57472	6385	989	7010	8897	26146	6532	55604	10049	10382	11076	7082	51548	29997	4733	472	5789	7114	54751	3337	1981	9742	55466	2039	23187	6615	11124	5217	6591	51196	4591	4204	9940	8027	10097	153090	23400	7837	9878	51738	5027	57662	7040	11178	10397	5063	8874	345643	22943	10152	158297	84135	10432	8477	10801	6376	23671	115704	5734	3038	2033	6188	10395	5566	9554	79734	5908	107080638	23271	51626	8208	25782	11151	8558	382	55823	24144	581	10787	7043	71	8500	642273	10010	258010	7124	22880	55719	64787	25999	3567	126731	26054	348	54869	22924	79834	2596	9353	1639	119	24139	26280	23521	79959	25802	26278	948	2648	5119	2932	857	4867	6047	55755	10677	3642	2824	5728	6281	93663	2332
GO:0010607	negative regulation of cytoplasmic mRNA processing body assembly (1)	550643
GO:0051128	regulation of cellular component organization (1274)	65018	123720	27141	3297	4722	26119	140690	23113	5570	5810	54552	56979	960	336	149461	51447	6597	400916	64581	100287171	7203	4314	387	6598	9525	4524	550643	2185	1457	6832	54623	6830	10096	5911	2786	57379	50487	96459	79866	10300	7018	11284	4653	56848	9320	388630	8655	3984	54832	3481	84656	59286	90102	203245	4331	5879	55090	55869	396	9252	55704	51652	9627	84250	90550	54555	5580	3552	1471	7175	83987	84875	26471	54922	440335	1029	5245	57118	116985	6857	5584	9810	7323	57763	118424	10094	8631	4654	5594	9270	6850	6714	25923	10694	10391	118	5305	5909	10371	324	2273	2067	51100	2889	545	84962	659	5058	30845	64423	3305	683	10015	8829	1410	9928	10783	4361	23476	3192	9733	127833	162427	2534	10095	7756	6950	27	2264	2150	1003	8934	10361	9793	55835	25906	49856	1307	147138	7520	84260	373509	1398	10425	9475	7755	5341	4041	9738	5830	55781	408	9212	55681	627	3077	89795	5906	85360	3055	51024	50632	23404	91147	3059	51547	10018	56981	6091	51510	1605	9693	637	57175	1946	23580	6037	347	9863	6419	1104	55031	345	10109	2152	81618	79778	1540	10460	90952	4651	3084	255027	57521	8473	22865	6098	10519	6886	2023	4943	11075	1778	9639	283514	664	1365	55187	153241	6423	55226	8437	23558	728642	219736	27286	8499	80764	116224	90678	6879	23636	23303	6721	22938	26271	83452	11273	22919	10962	54461	6314	10459	10211	9792	4609	10733	80199	26272	9750	22885	80821	9637	84275	55904	92345	4478	867	5898	5585	150696	55968	57600	79998	1487	57602	2935	23204	23272	55795	57132	8301	990	367	10155	996	11211	337	1111	6249	55337	5589	4504	6385	989	7010	55604	10382	29997	7114	10859	1981	11124	3998	4204	8027	9646	9878	55737	9048	1785	11178	345643	5244	10152	10432	55294	55611	6376	2033	10188	6586	4241	9554	1803	23049	558	24144	5663	1601	7124	55719	5073	64787	3567	126731	51616	728340	23677	84830	3690	79834	79884	23521	25802	3183	2932	8986	22999	10493	11091	56947	4867	55755	3020	6281	7429	9748	27166	3306	5925	22974	7430	1490	29108	80119	6585	3009	8754	9362	51366	81876	207	128272	5345	1969	88	3178	638	6860	9319	23122	2934	23063	23379	255738	231	442721	1982	57466	6045	8396	3796	23654	23329	5899	636	7036	780	8751	4487	183	8725	23133	29082	5894	7476	8550	84687	6688	10411	9638	58497	3304	2672	1499	4288	10807	1496	6014	7490	1026	23332	51451	7855	10438	151835	10507	8115	79187	6414	4985	2242	5064	7248	5205	55521	64324	5371	10174	344901	7454	4134	54904	64145	29091	10574	51535	4137	157922	137886	29934	9873	4582	57520	2931	967	7401	25930	57699	10273	5514	9183	5538	54386	8692	11344	10055	2629	136319	55677	6358	4682	578	57154	5609	6422	5347	3630	9141	7039	5770	2803	8527	22948	8658	7014	55160	8743	51499	56937	57126	57787	64321	53407	10449	4088	6311	11143	2487	858	6654	7415	126520	64147	8428	22998	5987	22994	64061	6093	940	3624	10092	22809	246176	3741	27302	10856	9538	8480	54708	6595	3936	3569	11037	57506	7305	6904	54978	54512	51473	767558	1826	25978	402	23189	3373	2475	7251	377630	201161	93974	81857	1663	2241	4216	26277	64282	1950	3054	3300	146691	5753	4853	57589	89781	54209	9874	10318	26354	1201	4035	57142	10576	88455	11315	203228	28984	10344	54617	51474	284	246175	4323	266727	22828	9908	29948	9847	25913	7037	57551	4210	23011	55602	81620	2580	26147	5590	23299	1613	84079	4043	7122	29899	9779	26155	2237	57472	123879	6424	389658	4089	56254	54550	11076	604	79809	472	5789	4856	54880	29946	1031	57689	572	7837	1027	51009	51738	672	7040	192683	158297	55353	8477	10801	23671	5734	9211	51760	10062	79734	341	26993	25782	221477	891	10575	1062	581	10787	302	642273	285016	4976	23411	84722	116519	25999	10040	54869	2596	9353	7332	24139	79959	567	54741	5119	857	6047	3642	5728	5252	22843	5595	10178	11065	684	1440	27035	7067	29109	146057	65094	80312	1594	56907	56893	10163	57822	4085	9659	152138	23370	8408	3075	8678	10399	8260	9587	5329	79874	9662	221150	8313	28956	5366	50964	57482	8440	26053	26013	23043	8536	140775	9711	113130	23191	25793	9530	859	144108	83700	908	9856	301	51176	23514	84631	55170	4312	4686	7013	8739	257364	200576	7984	10403	84861	5976	6491	9520	2042	56203	11170	23327	551	5587	57533	3071	79953	2895	5931	11213	344	25865	2876	29978	57143	115209	10218	6386	25	85459	29970	389	114609	22871	1213	3638	3273	56940	5364	124930	55004	7517	4869	23256	154	1676	10458	195814	4067	4641	4848	202018	56919	53841	3834	10013	114798	26355	998	5885	57489	4683	7153	3925	440093	351	5781	128866	10093	9712	79618	29098	8850	79598	10270	7226	3976	79625	1191	5216	7070	4091	253260	7481	345611	22848	57026	5756	5829	8867	6653	58480	23019	1654	7334	6622	3092	2395	699	139065	85004	3783	397	548593	11007	1956	11141	79443	164153	27243	10039	140609	51160	51112	64083	3981	7341	27429	2191	4983	57393	10891	2072	6773	652	5754	147906	100505385	7453	64689	170506	546	5202	54443	146206	58504	23207	3958	1789	152559	3553	201164	9699	10201	1634	84299	3320	80179	3987	10615	55161	5588	23616	29117	4926	6035	1459	23603	23064	1072	84168	8976	4916	7046	10075	6695	255324	1015	5253	64793	3303	3064	23499	3458	26146	220134	2770	7082	4733	818	3337	2039	23187	6591	51196	4591	978	9940	1012	23400	5027	10397	5063	8874	292	22943	55239	167227	5168	6188	284114	6720	10395	10111	107080638	5908	2203	51626	8208	9686	596	3099	58191	409	8482	55823	2011	221927	9776	71	8500	22880	7534	116028	5979	654	22891	80349	7376	22924	5167	55486	3190	51203	26278	2648	125170	4300	5780	10677	23645	94121	81031	2332	5921	84464	5880	335	115362	79709	9529	80725	79768	10133	197358	255758	9758	8314	286053	5716	51571	29116	4233	7408	89780	8877	10782	50848	5583	91663	4771	51339	2658	54551	10241	6792	65057	5747	9181	6239	80169	9948	93650	59335	150356	6811	22954	165721	1437	51466	54874	3082	1025	10142	1845	2099	51193	51763	3550	6382	54959	8697	55254	23028	54825	4627	56926	10146	390502	1032	3643	8862	655	261734	84058	23381	20	7186	3791	54737	6749	54543	4602	84258	6403	8452	22930	7471	79142	225689	9892	6570	4690	5864	64112	10565	29085	64429	2017	253725	100506013	984	57708	401447	25942	55971	6369	26036	92421	84952	84717	3146	23137	79837	23293	653464	347733	143098	23433	338692	3249	84084	55201	8780	5868	1073	1906	57606	10630	5337	348654	51143	753	7448	11190	65981	91624	11011	3551	7042	395	8379	54732	6868	4643	84630	25836	57048	148170	120892	80772	9026	348110	2966	6092	9647	5962	29104	11135	9869	7422	100134934	165	2107	10788	9223	57805	11331	26097	85477	189	79594	6624	8936	933	6742	3832	50618	7474	2064	4318	55210	4914	79738	9139	5062	55011	51750	91752	3172	4908	56890	5365	102	51657	4534	6366	8643	1861	3312	6356	2213	10435	79591	9113	54471	64223	4192	10769	10456	7157	9696	5795	55616	51079	6836	57343	5071	64857	6039	26259	59272	10806	55072	5054	1786	10059	1948	94	80856	7291	55845	5494	6401	79991	5314	9780	3265	10690	55355	9739	1908	55729	51256	50943	5155	91	7840	374872	7414	152185	23251	899	84659	4633	283106	8996	28978	8897	4751	6532	201163	10049	5393	977	51548	29911	54751	10634	9742	55466	9820	6615	3479	10105	5217	11240	79541	10097	153090	340602	24142	57662	79035	9968	653	80351	115704	9555	3038	2896	5394	5566	1729	55937	51379	284654	23271	11151	8558	51479	382	7043	10010	258010	54984	114548	4058	26054	54986	348	131566	4358	348235	23025	1400	1639	119	26280	23274	948	80736	57471	23363	2824	11314	93663
GO:0051129	negative regulation of cellular component organization (363)	84464	65018	335	5252	7429	9529	3297	27166	3306	197358	10178	22974	5716	5810	54552	51571	80119	29116	7067	336	4233	146057	80312	51366	56893	10163	50848	91663	51339	6598	4085	3178	152138	9319	550643	23370	23122	8408	65057	2934	9181	23063	80169	8260	255738	231	57466	6830	93650	23329	150356	57379	10300	165721	51466	50964	57482	4653	56848	140775	9711	3082	9320	23133	29082	5894	8655	9530	51763	859	6688	3550	10411	9638	55254	83700	90102	4331	3304	9856	2672	55170	655	7013	1471	7175	1496	257364	84058	26471	20	23332	116985	51451	84861	2042	11170	79142	9270	551	6714	4985	118	5909	10371	6570	324	11213	2067	344	2876	29978	10565	57143	115209	344901	7454	4134	6386	29970	253725	22871	401447	4137	25942	26036	1410	9928	3638	84952	3192	3146	3273	23293	56940	7756	653464	124930	54386	1003	8934	338692	2629	4869	147138	23256	7520	8780	84260	1676	9475	195814	9738	5830	753	5347	3834	10013	89795	8658	7014	3551	57489	91147	51499	4683	56937	7153	395	3925	8379	10449	6311	128866	9693	6654	57175	6037	347	6419	120892	80772	8850	9026	79598	345	1191	348110	5216	81618	6093	4091	5962	3084	7422	100134934	255027	6653	85477	1654	79594	10519	6622	2395	3569	6904	54978	3783	11075	548593	5062	283514	664	23189	55011	51750	56890	55226	377630	27243	51657	80764	90678	6879	26277	64282	26271	3300	3312	146691	2191	2072	652	100505385	22919	6314	64689	546	57142	88455	146206	3958	1789	5071	28984	152559	9637	6039	3553	1786	10201	1948	150696	94	51474	7291	22828	5494	79991	25913	7037	57551	4210	1487	2580	51256	23603	50943	5590	8976	10075	8301	367	6695	84079	4043	899	5253	337	3303	1111	26155	4504	8996	28978	26146	4751	10049	10382	54550	7082	29997	472	7114	3337	10859	55466	3998	5217	10105	54880	4591	9940	340602	9048	672	192683	1785	11178	292	22943	9968	10432	55611	80351	167227	23671	115704	9555	5734	2033	5394	10395	10062	9554	10111	107080638	55937	341	11151	1803	8558	24144	8500	54984	258010	7124	4976	114548	23411	654	22891	25999	10040	348	7376	84830	9353	1400	119	24139	23521	23274	26278	3183	2648	2932	857	10493	5780	11091	11314	5728
GO:0048523	negative regulation of cellular process (2653)	25778	65018	6138	23252	164668	1445	3297	4722	678	85409	127933	4763	254013	2316	3565	51147	5810	54552	23143	960	336	22876	149461	1736	55885	3240	671	51447	27328	727	10296	23479	64111	9572	6597	55635	2623	4314	22905	59348	10005	2069	387	6598	6909	5641	6317	959	124872	9525	9577	4524	114794	54463	550643	10617	142	10284	80223	1385	54431	80011	56950	4261	23409	2185	8573	1565	51094	10628	160	1457	6815	6832	54623	6830	730249	340719	1827	54855	7707	5573	80034	1387	2786	6418	57379	255488	50487	96459	5883	10300	2627	11284	4653	3066	56848	210	9774	9320	388630	4775	8655	3984	2668	54832	130399	115352	904	55214	7227	441925	56477	2633	4745	90102	203245	4331	356	3202	4036	55090	1522	55869	2247	9252	2869	51514	27123	2146	8851	57215	5304	55145	54469	8263	3313	57099	5580	3552	5599	5495	1471	7175	3375	7025	83987	8322	8535	10920	84875	55125	6456	151636	7041	26471	387893	54537	54922	1029	1622	26525	5245	116985	25988	5584	9810	10421	1234	1719	5926	6348	7528	5083	9097	9270	2693	6449	399	6714	10391	104909134	1815	4776	118	138151	26058	5909	6670	2065	55791	27130	10371	79577	324	9709	144455	2273	2067	10297	5978	25855	286205	85407	58533	9448	3980	7572	545	84962	115416	659	5058	51247	81788	1748	5047	22904	51564	80319	23051	2218	6387	706	7494	130497	51654	283219	11130	25764	4792	23316	9684	80196	253461	1410	9928	694	4361	6432	58509	3192	1460	27248	10272	3309	283	7756	57659	2150	6421	602	6201	131177	1003	84312	8934	11244	91404	147138	7520	285966	84260	1398	714	284352	389493	1409	129563	9475	6609	7755	5290	5341	10413	4041	9738	5830	83595	3672	408	127435	5269	429	79670	57413	57556	55658	65009	9212	57504	55681	8335	3077	89795	25824	571	7161	3055	390598	4437	11107	6470	7559	91147	3059	27246	5295	2202	144577	147495	51547	1493	56981	7421	9734	6091	8932	1605	81566	339745	55532	9693	1028	1432	57175	9938	7298	114769	64412	1946	6037	347	9863	6419	84858	4904	7709	84166	55031	345	23594	64855	83482	23504	146722	1407	6794	1609	9099	1843	286827	1540	10865	100	81618	58155	4915	3084	7857	79595	2043	255027	64844	8473	79960	4680	1263	57680	84942	10519	338661	9027	1475	4795	8609	6059	2023	94103	2946	124997	11075	9582	4297	7483	5515	283514	664	1365	1822	5991	6423	55226	155061	51684	1893	4221	2887	23414	285193	6318	80764	5774	27244	4052	90678	6879	23636	6721	5296	22938	6299	26271	11040	254225	6125	83452	3480	27252	79155	54829	8462	22919	6134	8530	332	63935	7498	57630	869	56658	6314	10459	2321	5166	2019	84240	9792	4609	2244	51422	54726	55801	2908	9454	53349	84919	8074	80199	4215	1612	9750	6640	7189	11044	10394	9637	9975	57616	10730	253980	3655	92345	2651	867	4155	5585	150696	23522	1021	107986084	3002	55968	3400	5140	23170	6926	57600	90627	5796	5575	388324	4929	79831	26056	1487	57602	845	2056	23204	652968	192286	54345	2539	55795	23171	1020	8301	23347	367	10155	10199	7784	2100	165631	22980	337	1849	57761	1111	5618	27122	23213	55337	129293	4504	6385	112939	54541	23529	10382	6478	819	7105	28952	1942	836	29997	7128	6375	3169	4255	7114	10859	1981	4642	1173	2776	2888	9361	27303	84934	3998	163126	8328	51377	4204	11183	84059	55666	3560	9646	55333	3516	26051	64853	55737	9455	7764	6097	3065	2290	9048	1785	11178	10432	25932	8324	5606	55294	55611	6376	78996	64062	5905	2033	9901	126820	6586	8644	4101	26001	4241	196528	9554	5195	23492	286204	79366	10048	1803	148811	558	1033	80139	24144	200315	4781	8545	5663	1601	7124	1877	3547	186	10542	5073	152330	392617	9704	3692	7168	9025	51616	728340	23677	84830	3690	220042	4282	10138	7644	23521	23089	3183	5465	80155	7940	2932	10493	11091	4665	8092	79109	54866	4087	10533	100463289	79643	65989	3364	648	22890	10614	7429	80024	3589	27166	3306	285315	80279	7919	29937	5925	22974	7430	3725	3586	23307	29108	4163	80119	6585	192669	3009	9244	2801	219287	6496	1876	7076	51366	10293	207	100528032	3428	3587	84446	5345	84524	4301	11236	1969	51378	88	3178	6860	83481	4824	9319	6910	56849	23122	64175	150684	55023	8409	2934	9350	23063	2280	90480	7704	255738	140	83891	164656	231	400629	205428	1982	57466	84695	51270	6045	84930	6347	132864	54929	10563	25776	952	23329	10252	6945	190	5788	5204	64750	430	79027	4084	7089	668	8209	5076	79037	139741	131405	8673	1388	26091	247	8751	57621	9961	847	84142	8994	4487	183	8725	23133	23295	29082	5894	7476	9446	5524	84687	6688	23592	2255	10411	7178	5591	9220	83439	121504	9638	8000	3607	55051	3304	4878	1992	54567	8738	1264	5933	2672	5045	5739	1499	11329	154743	205717	863	171392	10818	862	2305	1496	5272	729438	4038	6935	8570	1447	7490	1026	10461	84232	23332	63906	10131	9079	51451	8291	84289	93	10507	8115	441864	65123	124790	51343	7329	4855	1113	2547	6997	6189	4985	5463	131578	100507436	3170	91662	27031	9737	8914	5064	10950	7248	8626	10492	51765	5553	5205	9787	107987479	5371	84108	7077	7009	708	113791	344901	8856	7454	4134	79674	84152	5592	55450	6801	29126	3488	8883	7345	25996	10464	51374	1745	4137	3456	11200	55922	137886	157848	26149	29934	93649	4582	6567	2931	4799	4841	3596	122953	3356	400961	5859	8315	25930	90853	10273	5514	284252	11180	2621	9183	50674	23543	801	5538	116729	54962	22882	9208	54386	7753	8838	8692	25805	51741	25928	26574	11122	2629	2149	3068	166	26287	10481	5527	337867	3767	5768	139285	9984	10653	10197	26059	22900	2073	6358	3383	57154	23186	1869	57502	6422	5610	2646	4783	5347	79886	6231	3630	9141	4149	5770	598	23017	4092	8658	7014	10457	1741	9705	246330	90070	51499	79648	10011	56937	9404	7531	10221	5617	64321	972	10449	4088	6311	11171	2487	5757	331	3429	10664	5786	27161	197131	6654	7415	80311	2308	113523636	8428	2874	22998	84074	1652	3875	4355	56852	5987	283149	1476	4671	4734	64061	6093	220441	10795	2066	27202	3624	27086	192670	22809	93166	1846	55829	3965	1290	5977	8288	27302	10856	3166	9538	3437	79085	6648	54708	6595	5311	10193	23630	5582	4968	135228	221895	3569	25885	1500	339345	7305	10641	6904	6934	2736	54978	94101	56241	7975	5831	57646	84978	3398	1848	7399	23189	3373	2475	29086	63967	25953	5988	29775	80758	126272	23334	107987462	7251	377630	2735	10365	201161	8312	23512	93974	11261	90	81857	85480	7737	79094	26277	64282	342977	6668	3592	26145	3300	2063	10771	83596	146691	23555	5753	100113407	2597	4853	1030	57589	26007	57332	9745	148327	6304	10318	54843	387837	1201	9770	57142	88455	79812	11315	25937	139135	219699	203228	28984	51053	112609	7881	23408	84133	57649	56339	84669	3593	2444	4332	9665	23607	57007	51297	221937	140564	284	468	2114	7727	51474	22828	3091	9925	374969	29948	1855	3275	25913	9093	10160	9727	7037	3135	57551	4210	343035	239	9261	81620	10017	55183	55432	2580	56271	55602	8904	6789	83605	5590	4057	149840	4205	1613	135138	2074	6256	84079	26973	4068	5144	4043	121256	7122	3558	325	26155	4923	6207	11146	123879	6424	4089	56254	51594	84148	54550	9125	10370	4880	11076	8861	10333	55435	80739	639	3952	575	1813	604	472	117166	8878	4856	64114	6662	27178	3001	54880	4782	29946	55086	1031	7141	401265	1027	51009	51738	83990	672	7040	192683	51513	9839	2263	4249	3728	286223	5270	51776	149095	55353	25939	7874	55198	23671	2296	5734	7021	146059	10062	10014	10409	55159	6605	341	221477	9314	27327	10715	10016	3954	10961	27339	49854	54858	1482	79656	302	55841	11335	5275	4804	6737	5271	889	4976	334	10140	10009	23380	23411	84913	25999	10040	64506	64798	84172	7994	6370	8507	9353	24139	7327	4194	567	55917	54741	5119	84316	10000	857	1840	122809	55914	266740	23304	57082	2664	3005	3642	1149	10076	3036	5728	375056	3685	2147	5252	9575	57540	8178	4102	22843	1270	51341	10178	100913187	1401	10019	9569	684	10971	114899	634	10114	27063	441478	23005	7067	11338	64858	146057	80312	1594	65267	153443	7049	56893	10163	54361	6262	7703	10551	4085	5340	152138	57718	144233	498	56892	23370	84334	10196	91272	8408	23141	9146	3075	9681	8678	83737	51384	9318	10399	2272	7184	4485	104	3358	8260	53335	23770	359948	9100	27183	60675	9587	5329	6118	3953	23240	253943	54206	80114	3757	8313	2022	155054	5611	5576	1649	6907	80149	23376	56246	7295	4193	10670	51651	149951	7700	114783	57482	50964	8440	4343	7957	81	3159	10472	26013	6814	60560	187	140775	10522	9711	999	5806	1452	10772	25793	114897	10491	9530	859	4601	6261	353500	83700	7466	3014	92797	2004	1739	51768	26524	6197	9856	301	51176	8930	23466	55170	5657	7013	27033	9991	388364	3735	54956	257364	51035	10172	79184	4303	7023	7029	23612	9474	130013	4772	6672	3276	84525	84861	5976	7158	2697	5604	1978	4920	8531	2042	11170	6936	23327	348093	10298	551	100533467	51569	5587	57533	8334	55105	92565	3071	84101	1112	5784	51001	2200	54585	10716	4291	5931	84159	135644	11213	4179	344	25865	79031	115701	3805	2876	1611	29978	11279	57143	115209	10935	51074	202243	7515	6386	25	392	22846	29970	1788	2660	94134	51060	388	10732	114609	5317	22871	58516	267	7126	57045	10525	29128	1213	1019	3638	23576	6363	107987425	9636	83667	27350	26297	3273	208	54815	2258	56940	5364	51637	9088	9719	124930	6397	6310	4345	23462	6431	2852	79849	378	5154	145376	11025	124857	23322	4869	23256	154	23549	8553	687	23547	83643	1676	5546	11186	5139	10681	55657	3812	201626	195814	4067	213	57732	9735	6601	6464	997	1763	3625	4848	56624	8837	4208	3834	6301	11345	8832	10013	6878	9747	29761	28999	1991	29882	493	57489	7728	55022	4683	10642	11126	7153	149428	3925	9972	80317	25896	351	4037	2243	26523	4691	114990	23239	123169	59343	128866	63898	9258	6095	79618	2301	291	388585	3664	4773	9021	8850	79598	6781	7226	3976	8434	8204	57674	79625	1191	8915	5036	5216	55662	825	9730	4091	5793	9445	4335	84936	29095	1602	7481	3357	7555	63976	8945	3440	1153	2005	92162	8970	51347	7538	445	4780	6653	389207	23019	5476	1654	6818	11027	6622	6154	80014	2395	79858	3397	54765	10625	440	59338	6406	85004	6425	10266	83666	23087	3783	397	548593	102725035	11007	55654	23090	9927	7080	283871	1956	2266	11141	8187	54997	3486	65992	8555	8539	57152	1655	10247	27243	10039	2741	5327	6772	9341	23613	92747	7936	51160	4988	100288687	9532	23624	83695	25959	64083	8660	373863	7341	94234	274	6248	51696	2324	376497	64129	1660	8863	26508	2191	10891	2072	652	10202	138429	147906	100505385	8651	23435	64110	7453	56998	51527	64689	2495	3688	10488	9370	546	170506	3827	51441	9971	57493	27250	57119	2186	7289	6717	146206	100144748	3958	6504	1789	5727	85300	152559	23244	55193	5871	6872	3553	3326	8483	65268	10201	60489	1399	221491	7428	9231	5196	7375	1634	22797	5744	87	84299	60436	7879	3987	675	84619	389643	5170	8650	5588	153572	23616	29117	1428	1459	84083	23603	2192	23064	84168	59082	8976	50945	2625	7046	4916	10075	23560	1041	6695	55810	5151	7249	51643	7020	5253	64793	3303	3064	260434	54900	144097	79791	3458	329	26146	79192	200734	4615	9290	7082	1139	2041	3337	5460	124935	23468	11266	22992	6591	4591	978	9940	285	6280	1012	56776	23528	92140	245928	9368	51065	894	292	9573	9541	22943	10443	199731	7692	2822	167227	5470	860	1063	286430	6188	10395	55966	11172	10111	107080638	554	4017	2203	9255	9686	596	1564	5336	409	9612	7088	9425	8646	79228	8500	64859	8854	55789	57709	9655	599	51773	8091	654	22891	3106	221662	117584	4150	80349	7376	51471	5167	673	9531	9870	6678	342979	3190	84295	9935	6651	79679	26278	2058	3105	1285	84309	641	2648	28960	91319	6208	580	11235	4300	5780	79723	23741	677	2739	8841	5771	5300	79733	23645	81031	3123	51222	2332	5921	350	84464	9241	335	90993	9529	80725	10133	197358	8314	5525	23178	1386	64399	5716	5740	23318	201633	51571	595	29116	1393	161882	5350	9506	115004	4233	55509	79000	89780	3868	6839	25998	55164	8877	796	50848	340485	5583	91663	6788	51129	8519	4771	51339	2658	29883	11160	8326	2810	947	199	6664	51426	65057	5747	4831	8148	4851	54927	166793	90865	9181	57103	6239	831	10589	8200	80169	3667	83860	90806	79444	1910	10987	93650	150356	23378	1647	10536	4321	6196	170692	8563	9827	9611	22954	5469	165721	1437	100506658	64926	282618	51466	2077	1394	23532	3299	54894	11162	6198	30851	3082	7832	1025	22893	117581	1045	9289	26585	1845	2099	84174	51193	8724	144165	5156	51763	30009	1740	3550	93986	55254	7480	7015	55846	91543	10919	23028	182	84883	54825	4627	358	5624	3609	29979	84872	390502	9063	51588	51149	55646	4488	65125	6352	1032	166379	6988	64771	9044	163882	389421	8862	655	4286	3753	1472	23450	261734	153769	9682	84893	84058	5629	51460	10401	9306	20	57120	6429	9421	3791	4223	54737	23163	4602	3096	10595	9392	57162	8452	147111	58487	167153	11006	7471	6829	79142	225689	22914	5884	51283	4838	59341	23013	6570	64081	25803	9400	4690	89958	55689	79853	79899	1800	3399	4435	283518	3090	10565	29085	10008	9491	22933	5783	5801	103	253725	79661	3148	199713	91862	3476	5797	338440	3133	10468	9349	401447	25942	23513	26036	5468	56957	4170	92421	285381	27242	84952	11060	4100	81606	3146	835	10956	23293	8445	653464	29947	369	4000	2950	11278	8683	23433	54949	261726	338692	754	3249	25946	11173	8780	84069	64285	79718	91607	23542	5802	1906	55861	5936	811	64376	11218	2537	6915	928	22849	753	23047	84868	107987478	10127	7448	23429	26136	8501	6943	79092	65981	25994	50852	3280	51162	158376	5451	11011	87178	2120	3551	650	7042	1687	1994	8788	395	9344	415116	8379	7541	29935	6868	51465	9967	79931	10263	27347	3087	7767	57221	9390	10921	4862	653145	27022	25836	221908	55837	57673	78986	4681	23367	54106	120892	80772	6659	9026	8216	1435	84335	7026	11187	115950	348110	10253	6774	6820	9965	2729	2966	25989	3235	1616	9647	5481	7057	5962	10849	23515	5318	30818	7422	9992	64207	100134934	10915	100037417	2619	165	2107	7353	64426	133	9223	57805	11331	85477	189	27074	11221	79594	57448	933	143686	340371	5577	51085	7474	89885	5725	55055	4318	55210	5914	4784	55553	2168	5970	55743	4914	1620	257144	9139	333	5062	140290	9500	5138	55011	79612	51750	3172	4908	56890	5365	102	3134	168451	2737	8131	1810	10524	85302	23371	55010	51657	817	6366	8323	1048	6929	2624	1903	54517	116986	3312	126374	2213	2274	9943	2645	9113	652991	101927423	7732	3576	4192	10456	4140	2010	7157	26281	83933	10613	841	9775	10721	54625	3248	5795	3659	128434	983	81792	51079	57343	5071	5578	79132	2956	6039	54941	23493	3162	5054	1786	84897	467	1948	94	167465	6880	57829	27324	7291	55506	322	1408	79413	5494	7799	8682	1974	23291	79991	27289	5598	64115	3394	5314	5777	939	200316	3265	60385	55729	51256	50943	7320	5155	91	51385	79068	25825	54920	2309	665	79576	55929	339221	23251	1999	26191	81931	11063	899	79365	80712	23076	7078	4436	11285	4633	9528	9470	8996	200845	28978	4751	2521	6532	201163	85451	10049	3853	6015	43847	10523	4356	11133	2281	51141	55466	51523	7529	6615	79073	3479	10105	5217	7699	3301	11240	1814	10288	23286	1193	153090	8613	6195	79977	26986	340602	4072	3557	7593	9858	80314	57662	51715	9148	6497	27236	9657	5828	161742	79035	6135	9814	9968	653	55915	80380	80351	201501	1718	5008	51322	115704	9555	2896	2122	10923	51720	163255	5394	84733	55937	5569	657	51379	4040	84313	440193	11151	7695	8558	383	387082	28996	6827	10541	7043	165918	10010	258010	54984	90313	7564	1050	7050	463	84447	114548	4058	399687	1996	1960	3678	1390	348	131566	92714	1378	8737	805	9759	6657	2859	1400	119	3329	2335	3708	23274	1289	8928	55367	112441434	100532736	150	4790	219790	400966	29980	988	51592	1311	8547	11314	90427	3204	4294	5292
GO:0033043	regulation of organelle organization (783)	5921	84464	65018	123720	335	27141	5252	7429	79768	10133	22843	255758	27166	8314	140690	5595	10178	286053	11065	5925	23113	7430	5716	5570	22974	5810	1490	54552	56979	1440	51571	29108	80119	29109	4233	3009	146057	80312	7408	56907	51366	81876	56893	10782	10163	50848	400916	91663	128272	100287171	5345	7203	57822	4771	387	6598	54551	88	4085	3178	9659	638	9525	10241	6792	4524	9319	550643	23370	23122	65057	8678	2934	9181	23063	2185	80169	2332	8260	9587	5329	79874	442721	6045	9662	8396	54623	6830	10096	221150	8313	9948	3796	59335	23329	5899	636	6811	57379	79866	10300	1437	51466	5366	57482	11284	8440	4653	26053	56848	26013	140775	9711	3082	1025	113130	23191	10142	9320	23133	29082	25793	51451	8655	9530	3984	54832	8550	859	51763	6688	3550	10411	3481	6382	84656	144108	54959	59286	9638	55254	8697	90102	4331	58497	23028	3304	908	5879	55869	396	9252	10146	55704	51652	301	84250	90550	1499	55170	3643	4288	10807	655	7013	5580	3552	7175	8739	1496	83987	200576	84875	26471	7984	23381	440335	23332	116985	10403	3791	84861	5976	54737	6749	54543	9810	7323	6491	4602	7855	118424	10094	9520	8452	2042	56203	11170	22930	5594	79142	79187	551	6714	25923	225689	10694	2242	5587	10391	57533	118	5305	3071	6570	7248	324	4690	2067	25865	51100	55521	2876	64112	64324	5371	29978	10565	57143	115209	29085	64429	10174	5058	7454	4134	54904	6386	25	85459	64145	29970	2017	253725	389	57708	30845	29091	10574	51535	401447	4137	64423	3305	683	157922	6369	25942	55971	26036	137886	1213	8829	10015	92421	10783	4361	3638	9873	4582	23476	84952	57520	2931	3192	9733	23137	3273	79837	23293	5364	5514	10095	7756	9183	6950	2150	54386	1003	11344	10361	10055	7517	9793	55835	25906	49856	4869	84084	23256	154	7520	136319	55201	84260	1073	55677	1398	10425	10458	9475	195814	7755	1906	5341	4041	57606	9738	55781	408	348654	4848	51143	5609	202018	5347	3630	9141	3834	7039	9212	10013	11190	89795	85360	3055	51024	22948	8658	7014	55160	26355	91624	11011	998	5885	57489	8743	51499	4683	91147	3059	7153	395	3925	57787	8379	51547	54732	53407	10018	10449	11143	51510	128866	10093	858	9712	25836	637	6654	57175	57048	79618	1946	148170	64147	29098	6419	22998	1104	120892	9026	79598	10270	8850	5987	7226	3976	10109	22994	348110	5216	79778	1540	6093	2966	940	253260	10460	9647	10092	5962	22809	7481	90952	9869	345611	3084	246176	3741	7422	27302	100134934	10856	255027	8473	57026	5756	10788	5829	8480	8867	9223	54708	58480	23019	11331	26097	85477	7334	3936	79594	6624	8936	10519	6622	6886	6742	2395	3569	3832	699	57506	6904	4318	54978	51473	4943	3783	397	11075	767558	548593	1778	25978	402	9639	5062	283514	664	23189	2475	55011	51750	55187	4908	56890	79443	153241	55226	7251	377630	164153	23558	27243	10039	219736	140609	201161	51657	93974	1663	2241	4534	4216	6366	80764	51112	90678	6879	26277	64083	3981	23636	64282	1950	6721	27429	22938	26271	6356	146691	83452	57393	10891	2072	10435	6773	652	11273	4853	89781	79591	100505385	9113	22919	9874	10962	54461	54471	64223	4192	6314	10769	10456	170506	546	10318	5202	26354	4609	7157	1201	10733	10576	9696	146206	11315	80199	1789	203228	26272	55616	6836	57343	5071	22885	80821	28984	9637	64857	6039	10344	3553	10806	55904	92345	201164	55072	4478	1786	10059	10201	5585	51474	80856	246175	1634	55968	7291	55845	80179	79991	9908	5314	9847	10615	25913	55161	7037	5588	79998	29117	23616	57551	4926	3265	1487	57602	81620	9739	1908	6035	23204	55729	1459	51256	23272	50943	26147	55795	5155	23299	4916	1613	10075	57132	7840	990	374872	10155	996	84079	152185	255324	899	11211	5253	29899	84659	3303	3064	1111	64793	26155	6249	2237	57472	6385	989	8996	7010	28978	8897	26146	4751	6532	56254	55604	220134	10382	2770	11076	7082	51548	4733	29911	79809	472	10634	7114	9742	2039	9820	23187	3998	3479	10105	5217	54880	11240	4591	4204	9940	79541	8027	10097	9646	572	23400	7837	9878	340602	55737	24142	57662	9048	672	11178	10397	5063	8874	292	79035	345643	10152	158297	9968	10432	55353	55294	55611	8477	80351	6376	10801	167227	23671	115704	9555	6188	2896	284114	6720	5394	10395	1729	9554	10111	79734	107080638	23271	51626	26993	25782	11151	8558	221477	3099	382	23049	891	10575	1062	55823	2011	581	10787	9776	7043	302	71	8500	54984	7124	22880	116028	4976	55719	114548	23411	5073	84722	25999	10040	3567	126731	26054	728340	80349	22924	4358	348235	79884	55486	9353	7332	1639	119	24139	79959	23274	25802	51203	3183	54741	2648	5119	2932	125170	8986	4300	10493	11091	56947	6047	55755	23363	2824	6281	93663	5880
GO:1901698	response to nitrogen compound (358)	3297	10952	5595	2316	7430	781	4287	10206	115004	9024	7049	3784	207	5028	6262	10084	11236	7253	4724	1495	88	5641	92305	11160	1812	343	7442	142	5747	54431	7431	7184	9181	201595	1129	3667	3358	9472	114787	57707	23641	132864	5899	774	3663	28956	7295	4193	10670	85364	1394	5366	5919	112267859	1066	999	6517	10142	5888	51763	7098	10411	5591	6261	8975	7466	8942	338328	358	29979	414301	23514	1499	259249	84301	3643	1131	3350	5580	3753	6528	6777	4303	8767	7490	340061	80020	348980	84861	840	118424	51343	5594	196	6449	104909134	1815	81035	1816	64135	8914	5031	7248	324	9709	2358	25865	23190	11031	2889	29978	58533	3434	6400	7009	4141	7412	3488	2551	8412	2915	9349	267	3456	2303	5468	2562	6363	2931	83667	10869	7425	208	3356	10956	10273	2534	153129	64127	2852	57724	23433	55004	23586	4869	154	8780	10268	3141	5139	3767	7391	10681	3351	201626	6520	3383	22849	6422	5603	3630	185	3949	5906	389541	158376	5032	493	6470	91147	3973	5295	222545	351	51465	6001	11143	2902	51510	9734	2947	858	55532	90933	9693	55765	80267	197131	55741	7415	2692	23367	113523636	120892	1589	8850	7226	2690	1609	6774	799	815	1616	94056	54434	81502	3357	3676	55829	5024	57521	8473	7353	57026	5829	837	127845	9695	5311	79594	6818	7222	364	57506	2946	50506	4189	1373	56160	23180	5970	5621	333	5138	2475	51520	57003	3717	2741	10060	1663	6272	4023	51608	8660	64083	6721	839	1660	3480	10392	60	54788	366	2688	6548	66004	26060	5166	5025	10211	7157	10613	782	10325	610	23197	10021	7917	6872	84275	8835	550	468	8649	7706	51026	7993	23392	148022	9847	5170	11132	63036	2348	845	55432	2805	53905	652968	79139	773	6048	51528	51507	11253	91445	432355	26191	54583	9882	10626	4504	1139	836	80700	10333	10768	1813	2039	10518	3479	1814	55666	83590	1012	7837	51009	5027	672	3728	58528	2822	2773	1729	5908	64121	760	15	26	5105	5663	4804	84447	112	10542	64506	23677	84830	7099	5167	111089941	2944	9353	2742	2642	7327	948	641	91319	857	4790	677	55914	7844	23304	100463289	375056
GO:0010243	response to organonitrogen compound (313)	10952	5595	2316	7430	781	4287	10206	9024	7049	3784	207	5028	6262	11236	7253	4724	1495	88	5641	92305	11160	1812	343	7442	142	5747	54431	7431	7184	9181	201595	3667	3358	9472	114787	57707	23641	132864	774	3663	28956	4193	10670	1394	5919	112267859	1066	999	6517	10142	5888	51763	10411	5591	6261	8975	7466	8942	338328	358	29979	23514	1499	259249	3643	3350	5580	3753	6528	6777	4303	8767	7490	80020	348980	84861	840	118424	51343	5594	196	6449	104909134	1815	1816	8914	5031	7248	324	9709	2358	25865	23190	11031	2889	29978	58533	6400	7009	4141	7412	3488	2551	8412	2915	9349	267	2303	5468	2562	2931	83667	10869	7425	208	3356	10956	10273	2534	153129	64127	2852	23433	55004	154	3141	10268	5139	3767	7391	10681	3351	3383	22849	6422	5603	3630	185	3949	5906	389541	158376	5032	493	6470	91147	3973	5295	222545	351	51465	11143	2902	51510	9734	858	55532	90933	9693	55765	80267	197131	55741	7415	2692	23367	120892	8850	7226	2690	1609	6774	799	815	94056	54434	81502	3357	3676	55829	5024	57521	8473	7353	57026	5829	837	127845	9695	5311	6818	7222	364	2946	50506	4189	5970	5621	333	5138	2475	51520	57003	3717	2741	10060	1663	6272	4023	51608	8660	64083	6721	839	3480	10392	60	54788	366	2688	6548	26060	5166	5025	7157	10613	782	10325	610	23197	10021	7917	6872	84275	8835	550	468	8649	7706	51026	7993	23392	9847	5170	11132	63036	2348	845	55432	2805	53905	652968	79139	773	6048	51528	11253	91445	26191	9882	10626	836	80700	10333	10768	1813	2039	10518	3479	1814	55666	83590	1012	7837	51009	5027	672	3728	58528	2822	2773	1729	5908	64121	760	15	26	5105	5663	4804	84447	112	10542	64506	23677	84830	7099	5167	111089941	2742	9353	2642	7327	948	641	91319	4790	677	55914	7844	23304	100463289	375056
GO:0010033	response to organic substance (1099)	3627	25778	9241	115362	1514	7429	3297	678	7097	10133	26119	1270	80279	10952	5595	2316	8805	7430	5740	10019	55809	10497	23143	3725	3586	1440	51571	781	4287	29108	960	10206	595	27063	7067	6585	336	1393	115004	2260	177	1594	8754	10817	51447	7076	9024	923	7049	8809	51366	3784	8877	207	54361	6722	9572	340485	64581	5028	6262	2623	2634	10084	11236	8519	2069	1969	387	25927	2658	7253	4724	1495	88	5641	92305	11160	920	55818	1812	9525	343	10241	4824	7123	7442	9070	199	84660	142	5950	10758	5747	1385	4851	54431	7431	10399	7184	4261	3455	201595	1129	2185	9181	3667	3164	3358	51094	9100	2249	231	114787	9472	3953	1436	57707	23641	730249	6347	2022	132864	54929	10563	7054	1649	29965	80149	5899	57178	774	3663	28956	4193	6558	10670	5469	149951	1437	85364	2627	1394	5366	5919	50964	81	8751	6198	6372	56848	112267859	1066	3082	2635	999	1025	6517	3572	10219	10142	1845	8725	57016	2099	961	5888	5156	84817	7476	9530	51763	3093	1591	7098	6688	2255	1396	10411	64838	6738	7852	5591	23118	6261	2633	3880	7466	8975	8942	1512	338328	11184	4036	358	54567	2247	29979	51768	9252	5737	26524	27158	1109	414301	2672	3718	301	51176	23514	8930	1499	65125	6352	259249	1032	84301	64109	3643	54469	1131	27043	3350	2549	655	10581	5580	3552	5599	7337	3753	7175	133522	3735	119392	54956	5272	6528	8570	6777	4303	8767	7490	25976	20	7186	340061	80020	2254	246	6672	348980	5245	3791	84861	5976	3600	3096	840	93	5153	113	7855	118424	8531	1234	8452	57162	8115	2042	6348	51343	3716	5594	9270	6997	1650	2693	6449	2488	7133	6714	196	54828	2242	5587	104909134	1815	81035	1816	81285	9451	64135	26608	140596	5983	9325	8914	1545	84236	5031	116151	7248	324	9709	10492	2358	11213	1958	8912	1646	25865	4086	23190	3700	8826	5978	644815	11031	2889	834	4435	29978	5371	3434	81704	1278	58533	6400	7009	4600	659	51022	22933	4141	22904	7412	56832	29126	3488	103	2551	3148	199713	8412	3476	3315	114609	2915	6387	9349	7494	1745	10410	267	57045	477	3456	4792	1230	2303	5468	9217	4170	2562	8829	9180	10537	3638	3579	10902	6363	27242	2931	149233	9636	83667	10869	7425	1460	3192	3977	4502	208	92	146433	2258	3356	10956	6472	55273	56940	283	261729	2534	10273	153129	2621	8882	79602	23543	27	2264	64127	51667	2852	116150	8692	57724	1003	23433	11344	55004	51741	720	3454	63826	11122	2629	23586	4869	154	8780	10268	3141	166	687	11173	2643	2251	6373	5139	3767	7391	10681	7048	3656	3351	5929	201626	9475	4067	6520	10413	145226	4641	6464	1584	6278	997	3383	5782	57154	22849	6647	56624	5609	6422	5603	5610	2646	429	1667	4208	3630	185	57556	9141	55658	5770	3949	965	2903	10911	10013	6778	79092	3077	598	5906	2920	1645	6434	9197	110384692	389541	8527	4092	9705	2353	114881	158376	7035	87178	7791	5032	493	3551	650	6470	151306	91147	7042	1687	3059	10011	3973	5295	8807	10221	4005	7849	222545	58509	5458	351	6868	5781	51465	4643	79931	6001	7421	4088	64762	27347	55593	11143	2902	51510	9734	128869	2947	658	389692	858	55532	90933	9693	3429	55765	23071	80267	1581	1432	197131	6654	6095	57175	55741	7415	2692	7298	126520	114769	80311	23367	113523636	115361	120892	1589	8850	9373	7226	5600	8204	2690	6660	3815	4734	1191	8915	169026	10253	1843	6774	799	9965	2729	1609	10865	4091	6092	9253	4501	815	1616	1236	94056	27086	7057	54434	3605	2246	81502	3357	90417	1907	64848	3676	151449	345611	3965	8289	10568	5024	7422	55829	8288	27302	10856	7533	51109	111	57521	2619	8473	7353	57026	7538	5829	837	51701	4780	127845	360	9695	5311	27074	79594	10519	6818	6622	84522	7222	3594	3569	3654	364	4795	7474	57506	2064	10641	2946	50506	5159	7867	85004	4189	1373	56160	5914	23180	11075	1585	55553	5970	392255	50801	4914	7080	5621	333	1956	3373	5138	249	2475	9641	54997	130	3778	102	51520	55627	1655	3899	10524	23558	57003	3717	2741	6772	10060	90	1663	2241	440712	6404	90226	6272	26353	6366	112744	4023	4988	10725	51608	8660	64083	6721	27429	5916	4257	3592	22938	2324	839	1660	5753	140885	2274	1915	3480	8895	9943	2645	2597	6773	10392	652	60	5754	149628	54788	366	283375	2688	6548	66004	2253	26060	3576	148327	10488	10456	10211	2321	100133941	9370	5166	2010	5025	8600	10203	25822	1281	1668	9971	7157	285180	7776	10402	10613	2908	4495	841	27250	782	83483	7292	2615	3248	11315	3659	30827	353376	81792	9372	1520	1612	10325	51079	5727	9750	7189	610	5578	23197	10021	7917	5871	84669	10344	6872	7132	3553	23236	8483	84275	8835	550	49860	2651	80326	5054	57007	4478	94	1399	167465	468	6880	2492	7472	5165	5196	8649	7706	3091	1271	4311	51026	7993	3554	3929	6932	23392	4277	9958	6401	7096	148022	3987	5598	3394	5796	389643	9847	8792	5170	3693	10521	11132	63036	2348	4210	845	2806	9261	2056	2805	55432	8239	81620	51256	53905	23064	3037	114131	83605	652968	57824	79139	11057	8085	8989	773	57402	5155	2625	1613	7046	3113	6048	51528	51507	367	6256	2309	11253	5151	91445	432355	26191	7187	11063	7122	337	3303	9619	7068	260434	55337	9882	10626	4882	3458	4089	729230	124641	4615	10370	361	65010	1543	1139	25878	836	116443	80700	10333	476	7128	3169	3015	3952	10768	721	1813	9564	10979	7114	10634	8202	10859	148738	51141	2864	6662	2039	10518	3574	11266	9361	1511	3479	11240	6591	163126	1814	10288	29072	23643	11183	55666	153090	83590	3560	7066	1012	7837	92140	2865	3557	2252	51009	51738	2248	6097	7477	1147	27316	7040	672	8372	5027	2263	8491	3728	58528	2867	5244	632	5606	6376	2822	3611	55198	5008	9447	3606	2296	3561	2773	2081	2033	6188	284114	6586	8644	3570	10062	5566	1729	107080638	5908	64121	760	657	4040	171392	10818	596	23765	9314	58191	2250	558	10715	409	3601	864	15	5211	80139	23729	8646	4246	131	26	284254	5105	8717	2821	7043	2261	5663	3294	4804	6737	10010	81501	7124	929	8854	90313	7564	1050	463	5979	84447	112	334	114548	10542	23411	654	7110	167127	92154	4058	949	64506	5359	1960	117854	23677	84830	8737	7099	9759	5167	1508	6657	111089941	9531	91807	2161	2859	2742	9353	7332	342979	3329	2642	23521	2904	7327	4760	948	2058	1080	440068	8928	5335	641	28960	91319	6696	1116	8986	150	4790	6286	857	2617	677	55914	10654	7844	23304	54739	4087	3036	100463289	375056	5292
GO:0071230	cellular response to amino acid stimulus (22)	10670	158376	10325	23677	652968	2742	2475	83667	22849	51520	84861	57521	8649	153129	197131	2741	23304	58528	389541	55004	10542	28956
GO:0009719	response to endogenous stimulus (503)	84464	25778	9241	1514	7429	678	5595	2316	8805	7430	55809	3725	3586	781	960	595	27063	7067	6585	1393	2260	1594	8754	10817	7049	51366	3784	207	54361	6722	5028	6262	2623	2658	55818	7253	1495	88	5641	1812	343	4824	7123	9070	142	5747	4851	7431	7184	9181	3667	3164	3358	51094	2249	231	9472	3953	57707	23641	6347	2022	132864	10563	57178	28956	4193	10670	5469	1394	5919	50964	112267859	1066	999	6517	10142	1845	8725	2099	5888	146956	7476	51763	2255	10411	64838	5591	6261	3880	1512	4036	358	54567	2247	5737	26524	1109	301	23514	8930	1499	6352	3643	27043	3037	3350	10818	655	5580	7337	3753	7175	133522	119392	5272	6528	6777	84893	4303	8767	7490	20	2254	348980	5245	84861	3096	840	93	8243	51343	5594	9270	6997	2693	196	2488	54828	6714	104909134	1815	1816	81285	9325	8914	5031	7248	324	2358	8912	1646	25865	4086	8826	5978	644815	11031	2889	4435	58533	1278	659	4141	7412	3488	2551	8412	2915	9349	1745	57045	477	2303	5468	2562	10902	6363	2931	3192	83667	1460	208	92	2258	3356	55273	56940	283	261729	2534	153129	8882	79602	23543	64127	2264	2852	8692	1003	23433	55004	51741	154	11173	687	2251	5139	7391	10681	7048	3351	5929	10413	1584	3383	5782	57154	22849	6422	5603	1667	4208	3630	185	9141	3949	10911	3077	5906	1645	9197	389541	4092	2353	158376	7035	7791	5032	493	650	6470	7042	10011	3973	5295	4005	7849	5458	351	5781	4088	64762	9734	51510	2947	658	858	55532	90933	9693	197131	57175	2692	23367	113523636	120892	8850	80198	2690	6660	4734	6774	799	9965	2729	10865	6092	4091	815	1616	94056	54434	2246	3357	90417	3676	151449	8289	10568	5024	27302	7533	57521	8473	57026	7538	5829	837	51701	127845	5311	10519	6818	3569	364	7474	2064	2946	85004	5914	11075	1585	55553	5970	392255	4914	7080	5621	333	3373	5138	2475	51520	1655	23558	3717	2741	90	1663	6272	90226	6366	4023	8660	64083	6721	839	2274	1915	3480	10392	652	60	366	283375	2688	6548	2253	26060	3576	5166	5025	100133941	1281	1668	7157	2908	27250	782	7292	2615	3248	81792	9372	1520	10325	610	10021	6872	8483	84275	8835	2651	80326	94	1399	167465	468	2492	7472	8649	7706	51026	9958	3987	5598	5796	9847	5170	3693	10521	11132	63036	2348	845	8239	2805	23064	114131	652968	11057	8085	773	2625	7046	367	5151	26191	11063	7122	7068	9882	10626	4089	10370	25878	836	10333	476	10979	3952	10768	1813	10634	148738	6662	2039	10518	3479	11240	6591	163126	1814	1012	7837	3557	2252	51738	2248	672	7040	2263	3728	58528	2822	55198	2296	2773	2033	6586	8644	10062	1729	5908	760	657	2250	409	864	15	8646	4246	2821	26	5105	7043	2261	5663	4804	7124	463	334	112	10542	23411	654	7110	92154	64506	1960	23677	84830	7099	5167	1508	2742	9353	7332	2642	948	5335	641	150	4790	857	2617	677	23304	4087	3036	100463289	375056
GO:0001101	response to acid chemical (33)	10670	158376	10325	493	23677	652968	222545	2742	64121	2475	83667	2902	25865	22849	7422	51520	114787	84861	57521	8649	153129	7009	57707	197131	10365	5311	2741	23304	58528	389541	55004	10542	28956
GO:1901699	cellular response to nitrogen compound (246)	2348	104909134	1815	3297	1816	81035	845	2690	2805	64135	6774	5595	8914	652968	2316	815	7430	773	1616	5031	94056	54434	324	51507	2358	3357	781	3676	25865	5024	115004	11031	2889	58533	432355	3434	57521	26191	57026	5829	837	127845	3784	5311	207	4141	9882	7412	5028	79594	6818	6262	4504	3488	2551	10084	8412	364	57506	7253	1495	88	5641	2946	2915	9349	1812	343	836	1373	56160	10333	10768	1813	2303	5970	142	5468	2562	2039	5747	10518	5621	333	7431	3479	5138	7184	2475	2931	1129	1814	83667	9181	3667	3358	208	3356	9472	51520	7837	2534	153129	23641	672	132864	64127	3717	2741	3728	2852	58528	1663	57724	23433	55004	196	5899	2822	28956	23586	4193	10670	4869	64083	8660	85364	154	8780	2773	1394	839	5919	1660	5139	7391	10681	112267859	3351	1729	201626	5908	3480	999	760	6517	10392	60	10142	5888	3383	22849	51763	366	15	2688	6548	66004	5603	6422	26060	10411	5591	3630	185	5166	5025	10211	6261	26	5105	5663	7157	4804	5906	358	782	389541	112	414301	10542	23514	158376	10325	64506	1499	5032	493	6470	84301	610	3643	1131	23677	3350	3973	5580	5295	10021	7099	3753	6872	5167	2742	9353	6528	84275	6777	351	8835	2642	8767	6001	7490	4303	9734	51510	340061	948	348980	468	641	84861	858	55532	90933	9693	857	4790	8649	677	840	197131	51026	23304	23367	113523636	51343	100463289	5594	120892	9847	1589	8850	5170	11132
GO:0043200	response to amino acid (28)	10670	158376	10325	23677	652968	222545	2742	64121	2475	83667	2902	22849	51520	114787	84861	57521	8649	153129	7009	57707	197131	2741	23304	58528	389541	55004	10542	28956
GO:1901700	response to oxygen-containing compound (538)	3627	7097	653361	5595	2316	7430	55809	10497	3725	781	29108	27063	6585	336	1393	177	3240	1594	8754	51447	923	7049	3784	207	9572	340485	387	7253	4724	1495	88	5641	1812	343	7442	84660	84334	142	5601	5950	5747	7431	10399	7184	9181	1129	2185	3667	3358	9472	231	114787	57707	54936	23641	730249	6347	132864	54929	7054	51157	79752	80149	774	3663	28956	7295	4193	10670	1394	5919	8751	56848	6372	112267859	1066	847	999	6517	10219	10142	2099	57016	5888	5156	51763	1591	4846	10411	5591	23118	338328	11184	358	5737	27158	1109	2672	23514	1499	6352	1032	3643	1131	3350	5580	5599	7337	3753	6528	55119	6777	4303	8767	7490	20	348980	84861	5976	7001	113	1234	57162	2042	6348	51343	5594	196	7133	10276	2242	5587	104909134	1815	1816	140596	8914	5031	116151	7248	324	2358	51765	1646	25865	11031	2876	2889	834	58533	10935	7009	51022	7515	4141	7412	25	3488	2551	3148	199713	8412	388	114609	2915	9349	7494	2303	5468	3638	6363	2931	149233	58509	83667	7425	9152	208	3356	2534	153129	1894	64127	27	2852	54840	8692	23433	11344	55004	63826	3141	154	10268	687	2643	5139	3767	7391	10681	7048	3351	9475	4067	10413	145226	6278	3383	22849	6647	6422	5603	2646	429	3630	185	10013	2903	25824	5906	1645	6434	389541	2353	114881	158376	5032	493	6470	151306	7042	3973	5295	10221	222545	351	6868	79931	6001	7421	55593	11143	2902	51510	9734	389692	858	55532	90933	9693	55765	80267	1581	3039	1432	197131	6095	55741	7415	2692	114769	23367	347	8428	120892	1589	8850	9373	7226	8204	2690	169026	8915	1609	6774	799	4091	815	94056	27086	7057	54434	3357	3676	55829	345611	3965	5024	10856	51109	111	57521	8473	57026	7538	5829	837	6648	4780	127845	360	9695	5311	1263	6818	6622	7222	2395	3569	3654	364	4795	7474	50506	4318	59338	1373	5914	2168	5970	6530	50801	5621	333	1956	3373	5138	249	2475	54997	130	3778	51520	10524	23558	3717	2741	10060	1663	6272	6366	4988	8660	64083	342977	22938	27429	5916	4257	3592	5753	3480	2645	10392	60	3043	5754	366	2688	6548	66004	26060	3576	5164	5166	5025	170506	7776	10203	9971	7157	2908	782	7292	11315	30827	353376	10325	1612	51079	5727	7189	610	10021	5871	54407	6872	3553	84275	8835	5054	4478	468	5165	8649	51026	10494	3929	4277	5598	5796	389643	9847	5170	11132	63036	2348	2806	81620	2805	53905	23064	652968	11057	57402	773	140823	7046	367	6256	11253	432355	26191	54583	337	9882	10626	4504	124641	1139	116443	10333	1421	476	7128	3169	3015	10768	1813	8202	10859	51141	2864	6662	2039	10518	9361	1511	3479	10105	1814	10288	23643	11183	153090	7837	92140	2865	6097	7477	5027	1147	672	7040	3728	58528	2867	5244	632	2822	3606	2773	2081	6188	6586	10395	8644	10062	5566	5908	64121	760	4040	558	10715	15	5211	80139	23729	375748	131	284254	5105	7043	5663	3294	4804	7124	929	5979	112	114548	10542	23411	167127	949	4058	64506	7168	117854	23677	7099	5167	5798	111089941	2742	9353	342979	4217	2642	55139	2904	4760	948	1080	440068	641	28960	11235	6696	857	4790	677	55914	10654	23304	4087	5292
GO:0071310	cellular response to organic substance (833)	3627	25778	9241	115362	1514	7429	3297	678	7097	10133	26119	1270	80279	5595	2316	8805	7430	5740	10019	55809	10497	23143	3725	1440	781	29108	960	27063	7067	6585	1393	115004	2260	177	8754	10817	7076	923	7049	8809	51366	3784	8877	207	54361	9572	5028	6262	2623	2634	10084	2069	387	2658	55818	7253	1495	88	5641	920	1812	343	4824	7123	199	84660	142	10758	5747	4851	7431	10399	7184	9181	3455	2185	3667	3164	3358	51094	9100	2249	231	9472	3953	1436	23641	730249	6347	2022	132864	10563	29965	80149	5899	57178	28956	4193	6558	10670	5469	149951	1437	85364	1394	5919	50964	81	8751	6198	6372	56848	112267859	1066	3082	2635	999	1025	6517	3572	10142	1845	8725	2099	961	5888	5156	84817	7476	9530	51763	3093	6688	2255	10411	6738	7852	5591	6261	2633	1512	11184	358	54567	2247	51768	9252	5737	26524	27158	1109	2672	3718	301	51176	23514	8930	1499	65125	6352	64109	3643	54469	27043	3037	3350	2549	655	171392	5580	3552	5599	7337	3753	133522	10818	3735	119392	54956	5272	6528	8570	6777	4303	8767	7490	25976	7186	340061	2254	246	348980	5245	3791	84861	5976	3600	3096	840	93	5153	113	8531	1234	8452	8115	2042	6348	51343	3716	5594	9270	6997	2693	196	7133	2488	6714	54828	2242	5587	104909134	1815	81035	1816	81285	9451	64135	140596	9325	8914	1545	84236	5031	116151	324	10492	2358	11213	1958	8912	1646	25865	4086	8826	5978	644815	11031	2889	834	4435	58533	3434	81704	1278	7009	659	22933	4141	22904	7412	56832	3488	2551	3148	199713	8412	3315	2915	6387	9349	7494	1745	267	57045	477	3456	4792	1230	2303	5468	9217	9180	2562	8829	3638	3579	10902	27242	2931	58509	3192	83667	1460	3977	4502	208	92	146433	2258	3356	55273	56940	10273	2534	153129	2621	8882	79602	23543	27	2264	64127	2852	116150	8692	57724	1003	23433	11344	55004	51741	3454	11122	2629	23586	4869	154	8780	11173	687	2251	6373	5139	7391	10681	7048	3656	3351	201626	9475	4067	10413	4641	6464	1584	997	3383	5782	57154	22849	56624	6422	5603	1667	4208	3630	185	57556	9141	55658	5770	965	10911	10013	6778	79092	3077	5906	1645	6434	9197	389541	4092	9705	2353	114881	158376	7035	87178	7791	5032	493	3551	650	6470	151306	7042	1687	3059	10011	3973	5295	8807	4005	7849	5458	351	5781	4643	79931	4088	7421	64762	26608	27347	9734	51510	128869	658	858	55532	90933	9693	3429	1581	1432	197131	6654	6095	57175	7415	114769	126520	80311	23367	113523636	115361	120892	8850	9373	5600	8204	2690	6660	3815	4734	8915	10253	1843	6774	9965	10865	6092	9253	4091	4501	815	1616	1236	94056	54434	3605	2246	3357	90417	1907	3676	151449	345611	3965	8289	5024	55829	7422	8288	27302	10856	7533	111	57521	2619	7353	57026	7538	5829	837	51701	4780	127845	5311	79594	10519	6818	84522	3594	3569	3654	364	4795	7474	57506	2064	10641	2946	50506	5159	5914	11075	1585	55553	5970	392255	50801	4914	5621	333	1956	3373	5138	2475	54997	51520	55627	1655	10524	23558	3717	2741	6772	90	1663	2241	440712	6404	90226	6272	26353	112744	10725	8660	64083	22938	27429	2324	839	1660	5753	140885	1915	3480	8895	9943	2597	6773	10392	652	60	5754	149628	54788	366	283375	2688	6548	2253	26060	3576	148327	10488	10456	10211	2321	5166	5025	2010	8600	10203	1281	1668	9971	7776	7157	285180	10402	2908	4495	27250	782	83483	7292	2615	3248	11315	3659	30827	353376	81792	9372	1520	1612	10325	51079	5727	9750	7189	610	10021	7917	84669	10344	6872	7132	3553	23236	8483	84275	8835	550	49860	2651	80326	5054	57007	4478	94	1399	468	2492	7472	5165	5196	8649	3091	1271	4311	51026	3554	3929	6932	9958	3987	5598	3394	5796	389643	9847	8792	5170	3693	10521	11132	2348	845	9261	8239	2056	2805	55432	53905	23064	114131	83605	652968	57824	79139	11057	773	5155	2625	1613	7046	3113	6048	367	2309	5151	26191	7187	7122	260434	3303	7068	9882	4882	3458	4089	729230	4615	65010	361	1543	836	10333	476	7128	10979	3015	3952	10768	1813	9564	10634	7114	8202	10859	148738	51141	6662	2039	10518	3574	11266	9361	1511	3479	11240	6591	163126	1814	10288	153090	3560	7066	7837	92140	2865	2252	51009	2248	6097	7477	1147	27316	7040	672	8372	2263	3728	58528	2867	5244	5606	6376	2822	3611	55198	5008	9447	3606	2296	3561	2773	2081	6188	6586	8644	3570	10062	5566	1729	5908	760	657	4040	23765	9314	2250	558	10715	409	3601	15	80139	23729	8646	4246	2821	26	284254	5105	8717	7043	2261	5663	4804	10010	81501	7124	929	7564	1050	334	5979	112	114548	10542	23411	654	7110	167127	92154	4058	64506	1960	117854	23677	84830	8737	7099	5167	1508	2859	9531	91807	2742	9353	7332	2642	23521	7327	948	2058	1080	440068	8928	5335	641	28960	91319	6696	8986	150	4790	857	2617	677	55914	23304	4087	3036	100463289	5292
GO:0071495	cellular response to endogenous stimulus (451)	84464	25778	9241	1514	7429	678	5595	2316	8805	7430	55809	3725	781	960	27063	7067	6585	1393	2260	8754	10817	7049	51366	3784	207	54361	5028	6262	2623	2658	55818	7253	1495	88	5641	1812	343	4824	7123	142	5747	4851	7431	7184	9181	3667	3164	3358	51094	2249	231	9472	3953	23641	6347	2022	132864	10563	57178	28956	4193	10670	5469	1394	5919	50964	112267859	999	6517	10142	1845	8725	2099	5888	146956	7476	51763	2255	10411	5591	6261	1512	358	54567	2247	5737	26524	1109	301	23514	8930	1499	6352	3643	27043	3037	3350	10818	655	5580	7337	3753	133522	119392	5272	6528	6777	84893	4303	8767	7490	2254	348980	5245	84861	3096	840	93	8243	51343	5594	9270	6997	2693	196	2488	54828	6714	104909134	1815	1816	81285	9325	8914	5031	324	2358	8912	1646	25865	4086	8826	5978	644815	11031	2889	4435	58533	1278	659	4141	7412	3488	2551	8412	2915	9349	1745	57045	477	2303	5468	2562	10902	2931	3192	83667	1460	208	92	2258	3356	55273	56940	2534	153129	8882	79602	23543	64127	2264	2852	8692	1003	23433	55004	51741	154	11173	687	2251	5139	7391	10681	7048	3351	10413	1584	3383	5782	57154	22849	6422	5603	1667	4208	3630	185	9141	10911	3077	5906	1645	9197	389541	4092	2353	158376	7035	7791	5032	493	650	6470	7042	10011	3973	5295	4005	7849	5458	351	5781	4088	64762	9734	51510	658	858	55532	90933	9693	197131	57175	23367	113523636	120892	8850	80198	2690	6660	4734	6774	9965	10865	6092	4091	815	1616	94056	54434	2246	3357	90417	3676	151449	8289	5024	27302	7533	57521	57026	7538	5829	837	51701	127845	5311	10519	6818	364	7474	2064	2946	5914	11075	1585	55553	5970	392255	4914	5621	333	3373	5138	2475	51520	1655	23558	3717	2741	90	1663	90226	8660	64083	839	1915	3480	10392	652	60	366	283375	2688	6548	2253	26060	3576	5166	5025	1281	1668	7157	2908	27250	782	7292	2615	3248	81792	9372	1520	10325	610	10021	6872	8483	84275	8835	2651	80326	94	1399	468	2492	7472	8649	51026	9958	3987	5598	5796	9847	5170	3693	10521	11132	2348	845	8239	2805	23064	114131	652968	11057	773	7046	367	5151	26191	7122	7068	9882	4089	836	10333	476	10979	3952	10768	1813	10634	148738	6662	2039	10518	3479	11240	6591	163126	1814	7837	2252	2248	672	7040	2263	3728	58528	2822	55198	2296	2773	6586	8644	1729	5908	760	657	2250	409	15	8646	4246	2821	26	5105	7043	2261	5663	4804	334	112	10542	23411	654	7110	92154	64506	1960	23677	84830	7099	5167	1508	2742	9353	7332	2642	948	5335	641	150	4790	2617	677	23304	4087	3036	100463289
GO:0071229	cellular response to acid chemical (26)	10670	158376	10325	23677	652968	2742	2475	83667	25865	22849	7422	51520	84861	57521	8649	153129	197131	10365	5311	2741	23304	58528	389541	55004	10542	28956
GO:1901701	cellular response to oxygen-containing compound (402)	3627	7097	653361	5595	2316	7430	55809	10497	3725	781	29108	27063	1393	177	8754	51447	923	3784	207	9572	387	7253	1495	88	5641	1812	343	84660	142	5601	5747	7431	10399	7184	9181	1129	2185	3667	3358	9472	231	54936	23641	730249	6347	132864	51157	79752	80149	28956	4193	10670	1394	5919	8751	56848	6372	112267859	1066	999	6517	10142	2099	57016	5888	5156	51763	4846	10411	5591	11184	358	5737	27158	1109	2672	23514	1499	6352	3643	1131	3350	5580	5599	3753	6528	55119	6777	4303	8767	7490	348980	84861	5976	7001	113	1234	2042	6348	51343	5594	196	7133	10276	2242	5587	104909134	1815	1816	140596	8914	5031	116151	324	2358	1646	25865	11031	2889	834	58533	10935	4141	7412	25	3488	2551	3148	199713	8412	388	2915	9349	7494	2303	5468	3638	2931	58509	83667	9152	208	3356	2534	153129	1894	64127	27	2852	23433	11344	55004	154	687	5139	7391	10681	3351	9475	4067	145226	3383	22849	6422	5603	3630	185	10013	25824	5906	1645	6434	389541	2353	114881	158376	5032	493	6470	151306	3973	5295	351	79931	6001	7421	9734	51510	858	55532	90933	9693	1581	1432	197131	6095	7415	114769	23367	120892	8850	9373	7226	8204	2690	8915	6774	815	94056	54434	3357	3676	55829	345611	5024	10856	51109	111	57521	57026	7538	5829	837	6648	4780	127845	5311	6818	2395	3569	3654	364	4795	7474	4318	59338	2168	5970	6530	50801	5621	333	1956	5138	2475	54997	51520	10524	3717	2741	1663	8660	64083	342977	22938	27429	4257	5753	3480	10392	60	5754	366	2688	6548	66004	26060	3576	5164	5166	5025	170506	7776	10203	9971	7157	2908	782	7292	11315	30827	353376	10325	1612	51079	5727	7189	610	10021	54407	6872	3553	84275	8835	5054	4478	468	5165	8649	51026	10494	3929	5598	5796	9847	389643	5170	11132	2348	2805	23064	652968	773	140823	367	432355	26191	337	9882	4504	10333	1421	7128	3015	10768	1813	8202	10859	51141	6662	2039	10518	9361	1511	3479	10105	1814	10288	153090	7837	92140	2865	6097	7477	1147	672	7040	3728	58528	2867	5244	2822	3606	2773	2081	6188	8644	10062	5566	5908	760	4040	558	10715	15	80139	23729	375748	284254	5105	5663	4804	7124	929	5979	112	114548	10542	23411	167127	4058	64506	7168	23677	7099	5167	2742	9353	4217	2642	55139	948	1080	440068	641	28960	11235	6696	4790	677	23304	5292
GO:0071417	cellular response to organonitrogen compound (213)	2348	104909134	1815	1816	845	2690	2805	6774	5595	8914	652968	2316	815	7430	773	5031	94056	54434	324	2358	3357	781	3676	25865	5024	11031	2889	58533	57521	26191	57026	5829	837	127845	3784	5311	207	4141	9882	7412	5028	6818	6262	3488	2551	8412	364	7253	1495	88	5641	2946	2915	9349	1812	343	836	10333	10768	1813	2303	5970	142	5468	2562	2039	5747	10518	5621	333	7431	3479	5138	7184	2475	2931	9181	1814	83667	3667	3358	208	3356	9472	51520	7837	2534	153129	23641	672	132864	64127	3717	2741	3728	2852	58528	1663	23433	55004	196	2822	28956	4193	10670	8660	64083	154	2773	1394	839	5919	5139	7391	10681	112267859	3351	1729	5908	3480	999	760	6517	10392	60	10142	5888	3383	22849	51763	366	15	2688	6548	6422	5603	26060	10411	5591	3630	185	5166	5025	6261	26	5105	5663	7157	4804	5906	358	782	389541	112	10542	23514	158376	10325	64506	1499	5032	493	6470	610	3643	23677	3350	3973	5580	5295	10021	7099	3753	6872	5167	2742	9353	6528	84275	6777	351	8835	2642	8767	4303	7490	9734	51510	948	348980	468	641	84861	858	55532	90933	9693	4790	8649	677	840	197131	51026	23304	23367	51343	100463289	5594	120892	9847	8850	5170	11132
GO:0023057	negative regulation of signaling (720)	65018	3685	335	9241	23252	90993	9529	4722	3589	10133	27166	4102	197358	85409	285315	4763	80279	51341	7430	5716	64399	10019	114899	3586	634	51571	29108	960	4163	441478	23005	6585	1393	22876	4233	55885	219287	153443	7076	10293	64111	9572	6597	91663	6788	2623	22905	4771	1969	51339	29883	6317	152138	56892	10617	9146	55023	9681	80223	10399	23409	9350	3667	255738	83891	51094	9100	231	5329	23240	54206	80114	730249	8313	54929	1827	93650	25776	1649	10252	190	80149	5204	64750	23376	56246	7089	4193	9611	22954	79037	1437	64926	1388	26091	23532	50964	54894	4653	7957	6198	187	9961	8994	3082	1452	26585	183	8725	388630	23295	2099	1845	144165	84174	8655	115352	2668	9446	51763	859	441925	23592	7178	2633	353500	7466	7015	8000	55846	23028	3304	4878	1739	26524	9063	27123	2146	11329	6352	1032	154743	8862	171392	655	5580	5495	2305	261734	729438	4038	7041	23612	9306	54922	63906	26525	5245	2697	8531	8452	147111	11006	7471	9270	551	399	6714	91662	51283	27031	9737	4838	5064	2065	27130	64081	7248	324	4690	9709	11213	4179	10297	115701	5978	9787	2876	58533	3090	85407	29085	708	7009	84962	202243	113791	79674	55450	51564	5801	80319	3488	91862	7345	3476	2660	94134	2218	10468	51060	10464	6387	7494	1745	267	7126	283219	10525	9684	26036	80196	5468	56957	4170	3638	4582	84952	2931	58509	4100	83667	4841	3273	10272	5859	8315	8445	10273	2621	9719	6397	801	2150	602	2852	2950	23462	79849	8692	25805	131177	54949	51741	25928	124857	11122	2629	754	23322	25946	154	8780	166	23547	83643	5139	3767	337867	139285	23542	10197	6609	22900	5802	6358	5341	57732	811	997	3383	2537	408	57154	4848	56624	753	57502	6422	79886	8837	57556	55658	65009	5770	55681	598	390598	23017	4092	50852	246330	158376	51162	29882	650	493	90070	55022	51499	56937	27246	9404	11126	8788	144577	147495	3925	10221	64321	6868	2243	972	10449	79931	114990	11171	9734	2487	23239	6091	1605	9258	1432	197131	6654	6095	7415	9938	114769	2308	78986	4681	9863	347	8428	2874	54106	120892	84166	9021	8216	283149	3976	84335	57674	146722	6794	115950	1191	10253	1843	286827	1540	2966	220441	100	25989	4091	55662	27086	7057	7481	63976	1846	55829	3084	92162	7857	8970	8288	10856	255027	64844	51347	79960	7353	79085	6648	133	4780	23019	57805	1654	189	57680	11221	79594	57448	11027	6622	933	143686	135228	80014	2395	3569	4795	8609	1500	7474	2023	10641	2946	6934	4318	54978	59338	6425	55654	5970	9927	7080	333	1848	23189	2266	5138	55011	65992	25953	6423	2737	8131	23334	7251	51684	2735	23371	2741	6772	4221	8312	11261	90	2887	285193	92747	7737	79094	27244	8323	2624	4988	4052	23624	25959	5296	3592	64129	10771	23555	126374	2213	2274	100113407	26508	3480	652	54829	147906	8651	9113	26007	652991	7498	57630	3576	869	56658	148327	10459	10488	9370	4140	51441	10318	2010	9971	2244	54726	841	57493	9454	7289	6717	54625	79812	5795	11315	25937	3958	81792	6504	219699	51079	9750	5071	28984	152559	79132	112609	84133	56339	54941	84669	3593	3553	8483	65268	3162	3655	253980	23607	5054	57007	867	167465	7428	9231	5196	1634	7291	3091	23170	5494	8682	7879	5598	84619	5314	5170	9727	5588	4929	23616	3135	26056	845	2056	51256	8904	50943	2192	6789	83605	652968	7320	5590	4057	7046	23171	367	26973	4068	5144	23251	26191	11063	7249	1849	3303	3064	260434	27122	23213	7078	26155	54900	129293	6424	200845	8996	28978	201163	6532	54541	6478	9125	7105	28952	43847	29997	10333	7128	55435	80739	11133	472	2281	7114	117166	10859	51141	4856	64114	27178	7529	6615	11266	2888	27303	84934	3479	10105	6591	163126	3301	11240	1814	23286	9940	1193	55666	153090	401265	6280	55333	245928	3557	64853	9368	9455	3065	672	9148	6497	292	9573	161742	22943	149095	9968	653	5606	25939	6376	5008	5470	286430	2122	6586	10395	107080638	2203	84313	440193	9686	596	10048	221477	383	409	28996	10016	9612	7088	8646	55841	1601	10010	7124	3547	186	4976	84447	9655	114548	23411	117584	4150	64798	348	728340	92714	23677	8737	220042	805	4282	5167	6657	9353	342979	2335	3708	23089	8928	54741	2932	100532736	4300	150	857	219790	122809	55914	8841	5771	23304	51592	79109	5300	1149	10076	79643	5728	11314	65989	81031
GO:0032007	negative regulation of TOR signaling (32)	10641	158376	64798	84335	6794	154743	23677	51256	11133	7957	472	144577	220441	55654	652968	107080638	9681	729438	7248	83667	10016	23251	8131	23334	7249	197131	55846	23304	143686	27244	23411	54541
GO:1902532	negative regulation of intracellular signal transduction (319)	65018	23252	9529	4722	4102	197358	285315	4763	80279	7430	5716	114899	51571	29108	960	23005	4233	55885	7076	91663	1969	51339	6317	152138	10617	9681	10399	51094	9100	5329	54929	1827	1649	80149	56246	4193	9611	22954	64926	4653	7957	187	8994	183	8725	2099	23295	1845	84174	8655	9446	51763	859	7178	2633	8000	55846	23028	4878	1739	11329	1032	154743	171392	655	5580	5495	2305	729438	23612	54922	63906	5245	8531	8452	9270	399	6714	91662	7248	9709	11213	9787	708	7009	84962	202243	113791	55450	51564	5801	91862	7345	3476	2660	94134	2218	51060	6387	7494	7126	10525	80196	56957	4582	84952	58509	83667	4841	5859	8445	6397	801	2150	2852	2950	79849	8692	2629	754	25946	8780	5139	6609	22900	997	57556	5770	598	158376	493	51499	144577	3925	972	79931	23239	1605	1432	197131	6095	9938	2308	78986	9863	2874	120892	8216	84335	6794	1191	10253	1843	286827	1540	220441	7057	1846	55829	8288	64844	51347	7353	6648	4780	57805	1654	189	11221	79594	143686	80014	2023	10641	2946	4318	59338	6425	55654	5970	9927	1848	333	23189	5138	8131	23334	6772	4221	11261	285193	27244	23624	5296	10771	126374	2274	3480	652	26007	7498	56658	148327	10488	9370	4140	10318	9971	57493	841	9454	6717	5795	11315	51079	9750	5071	152559	79132	112609	54941	84669	65268	253980	23607	57007	9231	7291	3091	5494	5598	5314	23616	3135	845	2056	51256	8904	2192	652968	7320	23171	26973	5144	23251	26191	7249	1849	3303	7078	26155	54900	8996	201163	54541	7105	28952	29997	7128	11133	472	2281	7114	4856	6615	11266	10105	6591	3301	23286	9940	1193	55666	153090	401265	6280	55333	245928	64853	9368	9455	161742	9968	5606	5470	2122	10395	107080638	2203	9686	596	10048	10016	7088	55841	10010	4976	84447	114548	23411	117584	64798	348	23677	8737	220042	805	4282	9353	3708	2932	219790	55914	8841	23304	79109	5300	11314	5728
GO:0032006	regulation of TOR signaling (79)	84335	6794	51256	1609	220441	652968	253260	7248	23251	57521	7249	6098	143686	201163	54541	10641	90809	3952	11133	472	55654	9681	55011	3362	83667	9894	51520	8131	6009	23334	153129	84219	369	9675	58528	79726	55004	27244	2629	28956	10670	96459	64083	81929	7957	7107	54468	140775	107080638	64121	10016	64223	55846	93627	81610	389541	23411	10542	2768	203228	158376	10325	64798	154743	23677	144577	8444	729438	6396	23274	84861	23387	8649	197131	8841	84803	26268	23304	5314
GO:0048585	negative regulation of response to stimulus (882)	65018	3685	2147	335	9241	23252	90993	9529	3297	4722	27166	4102	197358	85409	285315	4763	7919	80279	51341	3565	7430	5716	64399	5740	10019	684	114899	3586	634	51571	29108	960	4163	441478	23005	6585	336	1393	9506	115004	4233	149461	55885	22876	79000	219287	153443	7076	725	51366	727	10293	56893	100528032	9572	6597	3428	91663	6788	2623	22905	4771	1969	51339	29883	6317	5340	83481	152138	947	56892	199	23122	10617	2811	51426	9146	55023	9681	4851	83737	10399	9350	6223	8573	83891	51094	9100	231	5329	23240	54206	80114	730249	6347	8313	54929	10563	1827	5611	93650	25776	1649	10252	190	80149	5204	64750	23376	56246	7089	170692	7295	4193	4598	8563	9611	22954	79102	79037	1437	64926	282618	1388	26091	23532	50964	54894	4653	8440	7957	6198	187	9961	8994	3082	1452	26585	25793	183	8725	388630	23295	2099	1845	9320	144165	114897	5156	84174	8655	115352	2668	9446	54832	859	51763	441925	23592	7178	2633	90102	7466	7015	8000	55846	92797	23028	3304	4878	5624	1739	2247	5933	26524	9063	3818	9856	27123	2146	301	55527	11329	6352	1032	240	64771	154743	8862	171392	655	5580	5495	2305	261734	5272	729438	4038	51035	84893	7041	23612	54537	9306	54922	23332	63906	26525	5245	7158	8531	8452	147111	9097	11006	7471	9270	2	551	2693	6449	399	6714	22914	100507436	91662	51283	27031	9737	4838	710	5064	2065	55791	27130	64081	7248	324	4690	9709	2358	11213	2067	4179	10297	115701	5978	3805	9787	2876	145581	58533	3090	85407	29085	708	7009	84962	202243	113791	79674	22933	5592	55450	51564	5801	80319	3488	7130	199713	7345	3476	91862	2660	3133	2218	10468	51060	94134	10464	6387	7494	1745	284340	56547	267	7126	283219	3456	10525	9684	26036	80196	5468	56957	4170	3638	23576	4582	84952	2931	58509	4100	83667	4841	3273	3596	27248	2258	10272	10956	5859	8315	8445	10273	5514	2621	9719	6397	801	2150	602	2852	2950	23462	79849	8692	25805	5154	1003	54949	51741	25928	124857	11122	2629	754	23322	25946	154	8780	166	23547	83643	5139	1398	337867	139285	6895	9984	23542	10197	6609	22900	5802	6358	5341	57732	811	66005	997	3383	2537	928	408	57154	4848	56624	753	57502	6422	79886	8837	79004	3630	84868	57556	55658	65009	5770	8832	55681	3077	598	29761	390598	23017	4092	7014	246330	158376	7035	51162	29882	650	493	90070	55022	51499	7042	56937	27246	9404	11126	8788	144577	147495	3925	10221	80317	64321	6868	2686	2243	51465	972	10449	79931	56929	114990	11171	6091	2487	23239	1605	55532	9258	1432	197131	6654	6095	57175	7415	9938	114769	2308	80311	78986	4681	9863	347	8428	2874	54106	120892	84166	1652	9021	8216	5987	283149	84335	57674	146722	6794	115950	1191	10253	1843	286827	1540	2966	220441	100	25989	4091	6092	55662	27202	90338	27086	7057	7481	63976	1846	3440	55829	3084	3965	92162	7857	8970	8288	10856	255027	100037417	64844	51347	79960	7353	79085	6648	133	4780	23019	57805	1654	189	57680	11221	79594	57448	11027	4968	6622	933	143686	135228	80014	2395	3569	4795	8609	1500	7474	2023	10641	2946	6934	4318	54978	59338	6425	5831	55654	5970	9927	7080	333	1848	1365	23189	2266	5138	55011	65992	6423	3134	2160	2737	8131	23334	7251	51684	2735	23371	55010	6772	4221	8312	11261	90	2887	285193	6318	92747	7737	79094	27244	8323	2624	4052	23624	25959	5296	3592	26271	64129	10771	23555	254225	126374	2213	140885	2274	100113407	26508	3480	2072	652	54829	147906	8651	9113	26007	64110	652991	7498	57630	3576	869	56658	148327	10459	10488	9370	4140	51441	3827	10318	2010	387837	1281	9971	2244	54726	841	57493	9454	7289	10721	6717	54625	79812	5795	11315	25937	3958	81792	4215	6504	219699	51079	9750	5071	152559	79132	112609	84133	56339	54941	84669	3593	7132	3553	8764	8483	65268	3162	3655	253980	23607	5054	57007	867	167465	468	7428	9231	1021	5196	1634	90268	7291	3091	23170	5494	8682	4277	7879	5598	84619	5314	5170	5588	4929	23616	3135	4210	845	2056	55183	55432	51256	8904	50943	2192	6789	652968	7320	5590	4057	149840	5155	2625	7046	23171	23347	367	2074	60343	26973	5151	4068	5144	23251	26191	11063	7249	1849	3303	3064	260434	27122	23213	7078	26155	54900	129293	6424	200845	8996	28978	26146	201163	6532	54541	6478	9125	7105	28952	43847	29997	10333	7128	6375	80739	11133	472	2281	7114	117166	10859	51141	4856	64114	7529	6615	11266	2888	27303	84934	3479	10105	6591	163126	3301	11240	1814	23286	9940	1193	55086	55666	153090	401265	285	6280	55333	245928	3557	64853	9368	55737	3065	51009	9455	51738	672	7040	9148	6497	292	9573	161742	22943	722	5270	149095	9968	653	5606	55611	25939	6376	78996	5470	286430	5734	6188	2896	2122	6586	10395	55966	11172	107080638	2203	84313	440193	9686	596	10048	1803	221477	9314	383	409	28996	10016	9612	7088	5094	8646	7043	55841	1601	10010	258010	7124	3547	186	4976	84447	9655	114548	23411	8091	3106	117584	4150	64798	348	728340	92714	23677	1378	84830	8737	220042	805	4282	5167	6657	2161	9353	342979	3708	7327	23089	8928	3105	54741	5465	84309	91319	2932	112441434	100532736	4300	150	857	90355	219790	122809	55914	10000	8841	5771	23304	51592	79109	5300	10076	79643	11314	5728	1604	65989	81031	3123	350
GO:1903432	regulation of TORC1 signaling (32)	10670	203228	158376	10325	90809	6794	154743	81929	11133	1609	472	144577	220441	7107	8444	652968	140775	9681	64121	729438	55011	23274	83667	9894	51520	84861	23334	23387	55846	58528	143686	27244
GO:1902531	regulation of intracellular signal transduction (958)	25778	65018	335	23252	10614	7335	9529	4722	7097	653361	155	3589	4102	197358	285315	4763	6477	80279	5595	2316	7430	5716	23604	1490	684	114899	1440	51571	6275	29108	960	10206	27063	23005	115004	4233	2260	55885	177	23246	8754	7076	8877	207	50848	152	91663	147040	5345	8772	5034	1969	4306	4771	387	51339	6317	920	959	152138	10342	4824	56892	347734	10617	5414	54503	9146	10758	5747	9681	8678	4851	51384	10399	56950	2280	2185	3358	51094	9100	2249	5329	205428	6009	138065	6815	2022	54929	80833	10987	146	5911	1827	9590	1649	1647	80149	6574	57161	26291	56246	28956	4193	10670	96459	9611	22954	64926	85364	5366	1936	4653	7957	81	23043	187	140775	284086	8994	4281	3082	151	613	4487	9774	183	8725	2099	23295	1845	5894	84174	5156	843	115352	9446	8655	51763	859	7098	6279	2255	3481	7178	23118	2633	10134	8036	8000	9618	55846	356	11184	23028	3304	93627	4878	4036	257397	114971	10892	1739	27032	2247	151651	29969	396	29979	10855	390502	2861	2146	2768	9966	81603	5966	6352	11329	1032	54910	3643	154743	54469	168667	171392	655	6283	5580	5495	2305	3735	153769	10920	729438	6396	84893	84058	8767	26471	7984	9464	84433	387893	7186	54922	23612	63906	246	5245	65078	3791	84861	85453	2697	5604	26268	10507	6403	8531	8452	2045	6348	85363	9218	4055	9270	6997	399	6714	6414	5587	2159	1815	242	3270	10125	138151	81285	91662	90441	9451	4838	5320	5031	7248	4690	9709	2358	375346	11213	55801	1646	25865	3956	8826	9787	834	5972	8844	9448	708	7009	10550	545	202243	222166	113791	84962	5058	57190	1272	55450	25	5783	51564	5801	92610	91862	8412	7345	6259	2660	3476	2218	389	51060	94134	57708	114609	6387	9349	124583	7494	90809	284340	401447	4137	7126	683	54602	5294	10525	60561	80196	1230	9516	56957	4170	8829	9928	10783	10537	148	6363	4582	23476	84952	58509	9867	83667	2828	81606	9518	3146	4841	9894	57333	146433	2258	3356	5859	8445	153129	84219	2621	1894	7786	64127	2264	6397	801	369	602	6421	2950	2150	79849	57153	2852	8692	6201	54386	5154	55004	2629	754	2149	9909	25946	154	8780	10268	344558	81929	728	5139	1398	54468	23542	6609	22900	4067	54862	1906	63928	11043	6464	8795	958	3383	6278	408	997	6647	5609	5610	50488	8837	3630	653519	57556	7039	6237	65009	5770	5536	598	51024	389541	81858	285282	6284	26057	50852	60401	158376	285613	493	3551	650	90070	8743	51499	7042	1687	3059	5608	144577	3925	10221	9344	3932	2914	221938	351	5781	2243	22925	972	79931	64762	56981	27347	6091	23239	1605	25827	10159	858	55532	9693	9258	55765	10346	637	1432	197131	6654	6095	9938	114769	2308	78986	6037	9863	2874	54106	120892	11342	1652	8216	345	3976	84335	6794	341152	3815	4734	1191	8915	2152	10253	1843	1609	799	9965	6093	825	286827	220441	1540	253260	2066	9020	1856	7057	2246	23390	7481	3357	1846	55829	3084	3965	2268	7422	2194	8288	8859	57449	100037417	57521	8473	64844	51347	7353	5322	6648	4780	51135	5311	57805	11331	1654	768211	189	7334	9175	6098	10193	11221	79594	10519	6154	143686	80014	3569	3654	7474	57506	2064	2023	5725	2946	10641	54765	4318	5159	6934	10769	59338	4486	6425	397	23261	23212	55654	5970	84851	4914	9927	1848	333	7314	1956	2266	5138	23189	9641	55011	29110	4908	1880	65992	152007	51520	29775	115727	8131	23334	8567	7251	377630	221002	1655	1893	51657	9675	4221	6772	4839	11261	1240	4216	285193	6366	27244	10725	23624	25959	64083	23636	1950	5296	2324	80829	10771	55003	7107	126374	84231	2274	6125	4983	3480	114900	8517	10392	652	79155	4853	10870	149628	26007	389400	54209	2688	6548	7498	64223	56658	890	148327	3688	10488	10456	2321	4140	100133941	9370	10318	5025	8600	9971	7157	2244	57493	841	27250	80216	9770	6398	27352	353514	2047	339123	6717	57142	9454	5795	9283	11315	353376	4215	51246	6504	219699	203228	10325	51079	9750	7189	5071	152559	79132	112609	541468	54941	5871	8444	84669	7132	3553	23236	65268	3162	253980	49860	2651	55072	23607	57007	10059	6885	867	1399	5585	56674	6351	284	221491	9231	2492	8649	1634	7706	7291	80762	3091	51026	10494	51755	5494	116	29995	9958	148022	3987	5598	5314	8792	5170	5777	7037	23616	3135	57551	3265	845	1908	2056	51256	8904	2192	83605	3489	84168	7320	5590	652968	4057	5155	2625	7046	4916	23171	23328	84336	118442	26973	5151	5144	255324	23251	26191	10616	55601	7249	51643	11211	1849	3303	3064	57761	7078	26155	19	54900	4504	329	8996	7010	389658	808	201163	6532	54541	10912	222643	54550	9649	4650	4615	7105	28952	9290	1139	10523	57706	29997	10333	497661	7128	3952	4919	11133	472	2281	7114	8878	10475	4856	51523	121665	6615	11266	3479	10105	6591	57158	3301	3362	51196	23286	9940	1193	55666	153090	401265	7066	51284	6280	1012	55333	26051	92140	245928	64853	51738	9368	9455	1147	7040	2263	1857	57864	161742	1902	22943	58528	51776	3491	23369	6135	79726	9968	199731	5606	9698	55294	6376	3611	5008	3606	5470	64170	7205	9495	2081	2033	6188	2122	222068	8644	142678	10395	107080638	7164	8740	2203	1839	64121	11214	9686	596	10048	147	7188	4935	382	387082	409	28996	10016	10961	6288	8482	7088	581	23779	8717	2261	55841	642273	81610	10010	285016	7124	929	7534	7444	975	4976	5979	84447	114548	10542	8817	23411	64787	117584	4150	64798	54986	348	89870	54869	23677	84154	2155	8737	220042	7099	805	4282	4296	6657	673	4616	9353	55223	4217	64922	2335	3708	23274	57608	79817	11156	55367	355	2932	1116	388325	152110	11235	150	857	23387	219790	55914	553	8841	84803	23304	79109	5300	6285	11314	5728	2108	4294	24138	3123	93663	83873	195827
GO:0010648	negative regulation of cell communication (716)	65018	3685	335	9241	23252	90993	9529	4722	3589	27166	4102	197358	85409	285315	4763	80279	51341	7430	5716	64399	10019	114899	3586	634	51571	29108	960	4163	441478	23005	6585	1393	22876	4233	55885	219287	153443	7076	10293	64111	9572	6597	91663	6788	2623	22905	4771	1969	51339	29883	6317	152138	56892	10617	9146	55023	9681	80223	10399	23409	9350	3667	83891	51094	9100	231	5329	23240	54206	80114	730249	8313	54929	1827	93650	25776	1649	10252	190	80149	5204	64750	23376	56246	7089	4193	9611	22954	79037	1437	64926	1388	26091	23532	50964	54894	4653	7957	6198	187	9961	8994	3082	1452	26585	183	8725	388630	23295	2099	1845	144165	84174	8655	115352	2668	9446	51763	859	441925	23592	7178	2633	353500	7466	7015	8000	55846	23028	3304	4878	1739	26524	9063	27123	2146	11329	6352	1032	154743	8862	171392	655	5580	5495	2305	261734	729438	4038	7041	23612	9306	54922	63906	26525	5245	2697	8531	8452	147111	11006	7471	9270	551	399	6714	91662	51283	27031	9737	4838	5064	2065	27130	64081	7248	324	4690	9709	11213	4179	10297	115701	5978	9787	2876	58533	3090	85407	29085	708	7009	84962	202243	113791	79674	55450	51564	5801	80319	3488	91862	7345	3476	2660	94134	2218	10468	51060	10464	6387	7494	1745	267	7126	283219	10525	9684	26036	80196	5468	56957	4170	3638	4582	84952	2931	58509	4100	83667	4841	3273	10272	5859	8315	8445	10273	2621	9719	6397	801	2150	602	2852	2950	23462	79849	8692	25805	131177	54949	51741	25928	124857	11122	2629	754	23322	25946	154	8780	166	23547	83643	5139	3767	337867	139285	23542	10197	6609	22900	5802	6358	5341	57732	811	997	3383	2537	408	57154	4848	56624	753	57502	6422	79886	8837	57556	55658	65009	5770	55681	598	390598	23017	4092	246330	158376	51162	29882	650	493	90070	55022	51499	56937	27246	9404	11126	8788	144577	147495	3925	10221	64321	6868	2243	972	10449	79931	114990	11171	9734	2487	23239	6091	1605	9258	1432	197131	6654	6095	7415	9938	114769	2308	78986	4681	9863	347	8428	2874	54106	120892	84166	9021	8216	283149	3976	84335	57674	146722	6794	115950	1191	10253	1843	286827	1540	2966	220441	100	25989	4091	55662	27086	7057	7481	63976	1846	55829	3084	92162	7857	8970	8288	10856	255027	64844	51347	79960	7353	79085	6648	133	4780	23019	57805	1654	189	57680	11221	79594	57448	11027	6622	933	143686	135228	80014	2395	3569	4795	8609	1500	7474	2023	10641	2946	6934	4318	54978	59338	6425	55654	5970	9927	7080	333	1848	23189	2266	5138	55011	65992	25953	6423	2737	8131	23334	7251	51684	2735	23371	2741	6772	4221	8312	11261	90	2887	285193	92747	7737	79094	27244	8323	2624	4988	4052	23624	25959	5296	3592	64129	10771	23555	126374	2213	2274	100113407	26508	3480	652	54829	147906	8651	9113	26007	652991	7498	57630	3576	869	56658	148327	10459	10488	9370	4140	51441	10318	2010	9971	2244	54726	841	57493	9454	7289	6717	54625	79812	5795	11315	25937	3958	81792	6504	219699	51079	9750	5071	28984	152559	79132	112609	84133	56339	54941	84669	3593	3553	8483	65268	3162	3655	253980	23607	5054	57007	867	167465	7428	9231	5196	1634	7291	3091	23170	5494	8682	7879	5598	84619	5314	5170	9727	5588	4929	23616	3135	26056	845	2056	51256	8904	50943	2192	6789	83605	652968	7320	5590	4057	7046	23171	367	26973	4068	5144	23251	26191	11063	7249	1849	3303	3064	260434	27122	23213	7078	26155	54900	129293	6424	200845	8996	28978	201163	6532	54541	6478	9125	7105	28952	43847	29997	10333	7128	80739	11133	472	2281	7114	117166	10859	51141	4856	64114	27178	7529	6615	11266	2888	27303	84934	3479	10105	6591	163126	3301	11240	1814	23286	9940	1193	55666	153090	401265	6280	55333	245928	3557	64853	9368	9455	3065	672	9148	6497	292	9573	161742	22943	149095	9968	653	5606	25939	6376	5008	5470	286430	2122	6586	10395	107080638	2203	84313	440193	9686	596	10048	221477	383	409	28996	10016	9612	7088	8646	55841	1601	10010	7124	3547	186	4976	84447	9655	114548	23411	117584	4150	64798	348	728340	92714	23677	8737	220042	805	4282	5167	6657	9353	342979	2335	3708	23089	8928	54741	2932	100532736	4300	150	857	219790	122809	55914	8841	5771	23304	51592	79109	5300	1149	10076	79643	5728	11314	65989	81031
GO:0009968	negative regulation of signal transduction (689)	65018	3685	335	9241	23252	90993	9529	4722	27166	4102	197358	85409	285315	4763	80279	51341	7430	5716	64399	10019	114899	3586	634	51571	29108	960	4163	441478	23005	6585	1393	22876	4233	55885	219287	153443	7076	10293	9572	6597	91663	6788	2623	22905	4771	1969	51339	29883	6317	152138	56892	10617	9146	55023	9681	10399	9350	83891	51094	9100	231	5329	23240	54206	80114	730249	8313	54929	1827	93650	25776	1649	10252	190	80149	5204	64750	23376	56246	7089	4193	9611	22954	79037	1437	64926	1388	26091	23532	50964	54894	4653	7957	6198	187	9961	8994	3082	1452	26585	183	8725	388630	23295	2099	1845	144165	84174	8655	115352	2668	9446	51763	859	441925	23592	7178	2633	7466	7015	8000	55846	23028	3304	4878	1739	26524	9063	27123	2146	11329	6352	1032	154743	8862	171392	655	5580	5495	2305	261734	729438	4038	7041	23612	9306	54922	63906	26525	5245	8531	8452	147111	11006	7471	9270	551	399	6714	91662	51283	27031	9737	4838	5064	2065	27130	64081	7248	324	4690	9709	11213	4179	10297	115701	9787	2876	58533	3090	85407	29085	708	7009	84962	202243	113791	79674	55450	51564	5801	80319	3488	91862	3476	7345	2660	94134	2218	10468	51060	10464	6387	7494	1745	267	7126	283219	10525	9684	26036	80196	5468	56957	4170	3638	4582	84952	2931	58509	4100	83667	4841	3273	10272	5859	8315	8445	10273	2621	9719	6397	801	2150	602	2852	2950	23462	79849	8692	25805	54949	51741	25928	124857	11122	2629	754	23322	25946	154	8780	166	23547	83643	5139	337867	139285	23542	10197	6609	22900	5802	6358	5341	57732	811	997	3383	2537	408	57154	4848	56624	753	57502	6422	79886	8837	57556	55658	65009	5770	55681	598	390598	23017	4092	246330	158376	51162	29882	650	493	90070	55022	51499	56937	27246	9404	11126	8788	144577	147495	3925	10221	64321	6868	2243	972	10449	79931	114990	11171	6091	2487	23239	1605	9258	1432	197131	6654	6095	7415	9938	114769	2308	78986	4681	9863	347	8428	2874	54106	120892	84166	9021	8216	283149	84335	57674	146722	6794	115950	1191	10253	1843	286827	1540	2966	220441	100	25989	4091	55662	27086	7057	7481	63976	1846	55829	3084	92162	7857	8970	8288	10856	255027	64844	51347	79960	7353	79085	6648	133	4780	23019	57805	1654	189	57680	11221	79594	57448	11027	6622	933	143686	135228	80014	2395	3569	4795	1500	7474	2023	10641	2946	6934	4318	54978	59338	6425	55654	5970	9927	7080	333	1848	23189	2266	5138	55011	65992	6423	2737	8131	23334	7251	51684	2735	23371	6772	4221	8312	11261	90	2887	285193	92747	7737	79094	27244	8323	2624	4052	23624	25959	5296	3592	64129	10771	23555	126374	2213	2274	100113407	26508	3480	652	54829	147906	8651	9113	26007	652991	7498	57630	3576	869	56658	148327	10459	10488	9370	4140	51441	10318	2010	9971	2244	54726	841	57493	9454	7289	6717	54625	79812	5795	11315	25937	3958	81792	6504	219699	51079	9750	5071	152559	79132	112609	84133	56339	54941	84669	3593	3553	8483	65268	3162	3655	253980	23607	5054	57007	867	167465	7428	9231	5196	1634	7291	3091	23170	5494	8682	7879	5598	84619	5314	5170	5588	4929	23616	3135	845	2056	51256	8904	2192	6789	652968	7320	5590	4057	7046	23171	367	26973	4068	5144	23251	26191	11063	7249	1849	3303	3064	260434	27122	23213	7078	26155	54900	129293	6424	200845	8996	28978	201163	6532	54541	6478	9125	7105	28952	43847	29997	10333	7128	80739	11133	472	2281	7114	117166	51141	4856	64114	7529	6615	11266	2888	27303	84934	3479	10105	6591	163126	3301	11240	1814	23286	9940	1193	55666	153090	401265	6280	55333	245928	3557	64853	9368	9455	3065	672	9148	6497	292	9573	161742	22943	149095	9968	653	5606	25939	6376	5470	286430	2122	6586	10395	107080638	2203	84313	440193	9686	596	10048	221477	383	409	28996	10016	9612	7088	8646	55841	1601	10010	7124	3547	186	4976	84447	9655	114548	23411	117584	4150	64798	348	728340	92714	23677	8737	220042	805	4282	5167	6657	9353	342979	3708	23089	8928	54741	2932	100532736	4300	857	219790	122809	55914	8841	5771	23304	51592	79109	5300	10076	79643	11314	5728	65989	81031
GO:1904262	negative regulation of TORC1 signaling (15)	652968	158376	9681	729438	23334	6794	154743	143686	11133	27244	83667	472	220441	55846	144577
GO:0000209	protein polyubiquitination (135)	5987	7335	57531	51283	54926	220441	51529	7320	11065	79016	10075	92912	6048	23328	8945	149603	996	1643	54476	10616	7325	54708	51366	1161	10193	8405	7334	329	56254	26249	54551	92305	54546	267	10299	7128	6049	80196	90025	55743	10758	83737	81847	64682	10273	138065	672	55016	378884	257218	29089	54542	80351	6502	90678	79102	22954	26145	80829	220972	7326	55284	26001	10425	10477	149041	6500	10210	81545	246184	27252	9978	9320	596	51433	997	7267	57154	9690	3093	27339	8697	23623	10393	865	23194	63893	165918	51434	23759	7328	6737	10010	81858	84447	8658	29945	51514	117584	26272	1499	57542	9666	29882	9025	27338	5071	7189	23608	7337	54941	6872	25847	7332	151636	7321	7319	8881	55072	7324	7327	7186	580	51619	7323	3429	64839	84282	8452	57162	90379	85363	23291	23327	7322
GO:0070647	protein modification by small protein conjugation or removal (416)	65018	23252	7335	55236	57531	8314	80279	26133	51529	11065	8805	23113	92912	4287	10206	29116	51366	8405	10324	11236	7703	54551	92305	54546	10299	10617	8665	10758	51633	80124	83737	51138	81847	9318	8464	10399	140739	9100	79444	6045	138065	9817	84640	56943	54623	10987	8451	80149	64410	23376	114803	57691	79102	4193	22954	8450	54894	51136	10210	25793	9320	23295	9903	51433	23276	3093	8697	8975	51434	9063	51514	51588	1499	8924	64422	23608	7337	373	6804	153769	10920	84893	151636	7321	7319	79184	7186	84861	51619	25862	9810	7323	64839	55120	26268	57162	8452	9097	85363	7329	23327	51569	7322	64135	51283	84101	9101	79577	9098	135644	152006	84108	1161	119504	84541	25820	8883	7345	26249	9604	54764	401447	267	7126	50862	26036	80196	23077	29128	56957	10537	11060	4799	9867	10869	10956	6472	57654	8315	92552	10273	55016	161725	51667	56970	158880	10055	344558	10213	83844	10208	373509	10425	10477	1642	8647	149041	55128	9978	51191	997	57558	408	57154	728369	9690	5347	171023	55658	23194	6612	23429	55958	23759	7328	29761	81858	8658	29945	51676	8078	29882	27246	4738	57478	8295	55593	123169	59343	139562	25827	3429	57599	54778	127544	7415	84759	90379	50813	84749	7325	55031	8216	56852	5987	57674	4734	10054	9099	23326	54926	8454	220441	1540	727800	90850	79016	8945	51506	1643	200933	64844	8139	4780	9223	54708	10193	7334	115426	79594	23032	84678	79876	6613	7347	6049	59349	84851	57646	55743	163859	29086	6881	9960	65992	91107	377630	79596	9736	220213	51185	378884	51665	54542	7398	7737	23624	90678	1861	221687	92369	7341	26145	80829	84196	54795	7326	55284	84231	6500	246184	27252	64110	57630	54461	1911	6314	23623	63893	54726	51444	23172	9825	55832	26272	9666	27338	5071	7189	51257	84133	54941	84669	26259	6872	79845	253980	55072	7324	7428	107986084	7375	90268	126119	7706	26994	26234	57092	80176	9616	9958	23291	57602	8239	55432	78990	7320	10075	54800	6048	23328	149603	55975	79176	10155	996	2873	54476	85015	57563	91445	64854	10616	899	114907	29843	142689	329	9039	56254	6015	51127	84132	7128	90025	9820	54880	64682	219333	10868	4591	51377	25898	9646	9040	672	51255	257218	29089	10980	55294	55611	80351	6502	7874	84727	51322	5903	51720	220972	26001	27005	55159	81545	57695	596	221477	7267	387082	409	27339	9921	140462	10393	8554	865	165918	6737	10010	55789	10600	84447	23411	117584	57542	9025	8237	26054	90293	92714	83734	25847	8507	9870	7332	8881	7327	2648	4850	580	64708	8533	7844	84282	51592	648
GO:0016567	protein ubiquitination (284)	5987	65018	7335	57674	55236	4734	57531	51283	23326	54926	8454	220441	26133	51529	7320	11065	8805	23113	727800	90850	79016	79577	10075	54800	92912	6048	23328	8945	149603	55975	79176	10206	996	1643	152006	29116	54476	200933	57563	91445	64844	84108	10616	8139	899	114907	7325	4780	54708	51366	1161	142689	119504	10193	8405	7334	115426	79594	84541	25820	10324	329	84678	11236	7703	56254	26249	54551	92305	6015	9604	51127	54546	267	7126	50862	10299	7128	6049	59349	80196	23077	90025	84851	29128	55743	10758	9820	163859	10537	83737	81847	10399	54880	64682	11060	4799	9867	4591	10956	79444	25898	57654	9646	8315	6045	91107	10273	138065	9817	79596	54623	672	51255	55016	51667	51185	56970	378884	257218	8451	54542	29089	64410	51665	7737	55294	80351	6502	84727	90678	79102	4193	51322	23624	22954	221687	92369	344558	26145	80829	8450	54894	51136	220972	7326	55284	26001	10425	10477	84231	1642	8647	149041	6500	10210	55159	81545	55128	246184	27252	25793	9978	9320	51191	23295	596	9903	51433	997	23276	408	7267	221477	64110	9690	3093	57154	409	57630	54461	1911	27339	9921	5347	140462	8697	23623	55658	865	10393	23194	23429	63893	165918	51434	55958	23759	7328	6737	10010	51444	81858	84447	8658	29945	23411	51514	51676	55832	117584	26272	1499	57542	9666	29882	9025	27338	5071	7189	8924	90293	64422	92714	51257	84133	23608	27246	7337	373	54941	26259	6872	153769	79845	25847	8507	9870	7332	84893	151636	7321	7319	8881	253980	55072	7324	7327	7186	123169	7428	4850	84861	580	25827	51619	9810	3429	7323	64839	54778	8216	7706	127544	26994	7415	55120	26268	7844	84282	8452	57162	57092	26234	80176	84759	51592	90379	85363	23291	23327	648	7322	56852
GO:0019538	protein metabolic process (1831)	2647	65018	23410	27141	23252	1514	3297	678	26119	196541	5188	127933	11105	79668	135293	10952	254013	2316	23113	3565	51147	92912	56979	9054	336	147040	4314	8772	5034	5641	959	9525	340481	129807	10617	142	10758	1385	51138	54431	8464	56950	84444	201595	2185	58508	5532	9469	1457	5229	54623	79871	79699	112869	54344	1387	8476	255488	51373	11153	65993	51136	3066	56848	85366	154807	9986	5230	9320	388630	9903	23276	3984	8720	55214	6279	824	283576	8664	10892	1522	10243	9252	2869	51514	2146	8851	440275	5304	6185	5602	84301	23608	5580	5599	5495	8693	84197	29929	10920	84875	151636	7041	833	25976	387893	5245	23210	51619	5584	9810	7323	4014	160418	54704	726	55120	118424	60676	1234	9097	6348	84302	5594	1650	54969	10988	203100	6850	6449	4139	6714	91461	84892	1743	79577	9709	994	9706	5978	8562	51107	9448	545	6634	8607	5058	81788	23438	51564	54531	221143	124583	2218	9604	8242	283219	28992	80196	10015	9928	10783	10537	10902	8493	10869	1460	6472	57654	5480	2534	27	2264	79813	53944	6234	10208	373509	10425	10477	9475	2590	84899	130617	55781	51191	9031	6733	408	171023	55658	23194	9212	9757	84061	3055	84888	81858	11107	9833	150290	91147	27246	2202	6152	51547	55624	57478	55593	112399	9734	1605	25827	339745	148066	55741	25921	5479	6419	90379	221443	5705	64122	55031	5600	58489	9215	30815	6794	3815	2152	51201	9099	1843	1609	1540	727800	815	90850	81502	27097	4337	7857	8859	2043	64844	10699	8473	79960	283629	3920	83903	175	55768	6098	9027	1475	5187	124997	84885	4189	6049	392255	7294	4297	5515	664	55561	51520	3713	9149	79596	9736	219402	220213	728642	10531	3717	57003	4221	285193	7398	5774	90678	11040	93611	2342	4015	51125	3480	27252	2339	26270	6235	332	7113	57630	54461	1911	28985	6314	890	2321	23623	55471	81926	56941	4609	2244	54726	23774	51444	10733	4215	1203	55832	26272	1612	27338	7189	4293	51647	51257	23197	10730	253980	10450	550	2651	7324	867	4155	5585	23509	23522	4317	5165	1021	107986084	284058	79091	283464	57600	9616	444	5796	56928	2193	11132	63036	79831	137492	57602	2935	26229	80235	1020	10155	5593	996	54476	57563	2137	101180976	6142	64854	92370	165631	29843	1849	1111	5618	23569	23213	8621	129293	2158	5589	4504	7010	442117	9039	2138	29105	6478	27042	836	9360	6192	7128	54760	148738	1981	9361	898	79924	5930	10868	51377	11183	55666	7150	25898	9646	3065	9040	100137047	51255	6143	1198	10152	29089	23275	10980	5606	55294	55611	6502	222537	3611	83475	2081	2033	84779	60559	4101	26001	219743	54505	55650	11093	57695	5046	1803	23049	2162	9921	6699	2817	5663	7124	10765	57634	57542	3692	22976	9025	83734	79834	4296	144245	8881	2312	80155	64708	2932	8986	85464	11091	7844	3376	4087	63929	10533	256435	84661	648	2650	7335	9748	7097	80279	51529	23604	63941	63931	10206	84317	58515	115201	55325	112858	2801	8754	8818	92675	51366	207	390245	10629	3428	84446	11236	151516	122830	56548	10299	9070	64175	23398	81847	10329	2934	9348	2280	255738	164656	6045	2091	84695	1436	9817	84640	56943	84193	6347	5586	28989	2140	10106	25797	64750	84243	114803	79102	55037	780	8450	56999	6166	23133	23295	51433	9159	8550	6688	2255	5591	53904	11184	2589	10855	79070	55568	5045	4325	1499	11329	7053	84938	5501	51386	5289	55693	54872	8909	7321	8767	5687	23230	123803	51451	3600	84289	64839	51719	840	7329	51343	253832	6997	7322	84992	25940	6189	64975	2242	79683	58484	79075	246269	9451	64135	238	9101	7006	220064	10404	23192	51765	5553	7318	834	5972	5371	84108	204851	119504	54904	1272	10943	2132	84541	92715	8883	7345	26249	4117	10464	4137	2872	57534	11200	23077	6141	8667	2931	4799	5859	8315	25930	10273	2621	7786	85476	4316	6191	5538	161725	51667	6628	5646	158880	79918	51304	10055	11122	1510	327	5527	10213	5929	7443	55278	55128	26999	578	59067	1509	5499	5782	57154	3703	23186	83548	5609	2050	5610	5347	6231	1967	200185	54556	132158	5770	51400	132671	55958	23352	3026	8658	90070	26224	7531	5533	10221	57787	3932	8662	4738	11143	100529261	128869	9718	9263	3429	25895	57599	127544	80335	7415	80311	4706	399818	134510	93210	8428	58190	1121	5664	7325	56852	5987	4734	5562	10054	54926	6093	220441	83942	2066	6480	3624	79016	23135	1846	55829	3965	5717	2268	200933	27302	6193	10856	54708	10193	51726	115426	9175	79947	3654	83874	5159	55683	57646	6227	1848	2475	29086	51645	63967	160335	7251	377630	116255	90	1017	2241	114799	6184	7737	7903	29904	51608	715	1950	10347	26145	3054	2049	387787	150094	23555	7326	5753	6500	10610	246184	649	6161	10870	5352	9874	8666	2346	7301	91949	4921	10318	1281	1454	4247	1201	6897	26140	6768	10474	2047	83483	11315	147007	54814	9825	83983	10933	63894	84133	23408	84191	84669	9488	8661	4323	8813	26994	10098	141	23399	10494	51755	374969	26234	27154	79158	6300	9958	2678	9064	3275	1847	57452	1215	143	7991	9261	6170	55432	81619	8904	6789	8890	5590	6160	4205	151194	1613	43849	79176	11253	79001	54583	54784	2752	10626	6132	56254	84148	122706	80700	472	1603	10553	3001	54880	29072	10585	83590	23193	572	51284	403313	51009	1147	27316	7040	672	2263	4249	8491	51776	257218	149095	4125	7874	8460	23067	10014	79734	55159	54998	79133	221477	15	400668	27339	5094	2687	55501	5105	302	158866	8569	6737	10600	1196	23411	25999	4245	9476	8237	2530	23473	7994	51752	51146	7099	111089941	8507	7332	7327	5126	567	55917	4850	1455	6047	266740	1491	56341	10076	64210	5728	9575	83642	55236	22843	6483	5595	11065	10114	114294	2260	146057	65094	65267	51504	7049	51360	51104	8405	3985	5645	10324	7703	55818	5340	8891	8665	8408	8985	112398	51633	83737	640	9318	10399	7184	4485	10645	8260	27183	9100	823	9049	8459	54936	8284	1649	6907	8451	80149	64410	23376	4193	25873	5366	23043	8536	1452	10210	25793	4736	6128	3093	7098	10419	55167	7466	1512	51434	11101	26524	414301	301	8576	9966	51176	8930	55170	94031	8924	4312	5657	2125	7337	373	3735	54956	6804	80975	79184	26267	80020	3276	84861	25862	5604	51227	57538	26268	85365	200424	2042	85363	23327	23287	551	51569	5587	113189	84101	64065	56975	11213	135644	23190	25865	65258	23338	29978	54790	115209	10935	6400	1161	4141	25	22846	25820	54934	22858	267	7126	29128	1019	23385	57140	9150	9636	9867	8892	2258	56940	92552	54620	23085	378	6725	63917	729920	23030	5537	991	3141	344558	9391	114088	83844	150465	283459	1642	54496	149041	4067	8510	9978	6464	997	728369	9690	50488	64132	4208	6698	6301	10056	6612	10013	5536	23759	7328	29761	1991	9508	11041	29945	51676	63904	5927	29882	695	92935	374378	4048	6228	9397	5458	351	5781	2243	9262	5605	123169	59343	56983	139562	128866	658	5351	80168	80267	84759	84181	50813	55157	84749	8850	57674	5567	23326	55662	8454	825	9730	253260	8089	7481	3357	8945	1643	345611	2005	51086	22848	64761	27335	51347	57026	8139	7538	4780	6653	9695	5476	1654	7334	6818	2395	79858	79876	83666	143888	10939	163859	1956	2266	9641	54997	3486	29110	9960	57002	65992	8555	22853	22856	83892	80218	10039	140609	5327	79654	378884	54542	5125	51160	5251	9532	23624	221687	64083	7341	27429	2324	839	80829	55284	2191	652	64110	3623	29800	63893	51438	9971	1760	100128731	10402	55959	10922	23172	9407	1520	9666	660	1453	5871	8444	6872	3553	79845	65268	55454	55790	79258	7428	2139	7375	23235	7993	23392	57092	80176	7879	727936	675	7511	5170	1513	79147	8239	221656	5279	1459	2192	23064	84168	79969	79139	8085	23395	10075	7046	54800	10006	23328	2873	3858	91445	10616	8128	23012	5253	9619	142689	84971	79791	329	55625	146664	5917	5238	51127	9512	2041	84132	566	57325	90025	27315	23621	121665	11266	285362	22992	1511	64682	9794	10277	29122	79903	4591	6280	23081	23400	6732	56052	10465	55239	1122	3606	339287	6171	220972	51046	284106	54495	51449	283742	4017	81545	596	86	7267	10724	409	140462	83852	2011	79829	2261	51187	55789	7534	5979	8091	117584	3849	4864	80349	84287	51471	1508	673	25847	55486	9870	50515	7862	2058	2648	91319	6208	580	65080	152110	5780	677	8841	1939	8533	354	5771	9913	84282	23645	5800	350	10072	335	29940	57531	8314	6477	5525	26133	23178	8805	1968	1360	4287	29116	54107	9024	2653	5583	6788	6871	2658	54551	92305	11160	54546	6792	157570	144699	5564	5601	5747	79690	80124	6011	140739	816	131890	79444	51230	138065	117283	83752	10987	93650	4321	8446	57691	3416	10498	22954	5469	29943	64377	54894	6198	4750	1025	1859	1845	5156	1456	9112	140733	8697	8975	64146	10919	23028	4627	3609	29969	29979	390502	9063	3818	51588	6793	9911	65125	6352	3643	64422	8520	117143	153769	9682	84893	405753	80853	7319	9306	1832	7186	10444	3791	5528	5571	10595	57162	8452	147111	3645	4659	225689	51283	26276	10667	4967	6156	10539	9098	79609	4690	55689	23617	152006	79739	29101	29085	64429	55617	51266	9491	22933	100996939	3035	5783	6883	148789	5797	984	57708	8668	54764	746	401447	50862	25942	552900	26036	8293	5468	56957	57097	92421	11060	57505	65990	9518	835	131474	11035	10956	160760	8445	84735	55016	56970	116150	54949	134145	79885	3249	6790	11173	1798	2529	7048	8647	5802	5936	10038	29071	57558	5603	2683	80854	23203	26038	23429	340348	51702	11330	83464	8078	11011	3551	650	166012	7042	1075	29801	9344	415116	9578	6868	51465	8295	27347	5701	8192	10159	23071	84630	54778	114805	2131	57673	78986	23367	54106	120892	2959	27304	10445	51562	8216	64769	3396	8711	5328	25989	9253	90338	9647	5481	6448	7057	54434	23390	29104	51506	23515	151449	260429	6484	64326	2107	5530	7353	64426	9223	11221	79594	23032	84678	7474	6613	2064	7347	4318	7867	55197	5914	59349	84851	55743	4914	5062	55851	79612	1725	6881	102	2160	1810	55870	91107	10524	63925	338599	23371	817	51185	51665	4534	112744	1861	92369	64711	83857	3312	283807	84196	54861	54795	84231	9943	9113	54788	10845	79644	51271	7485	10769	23746	4140	5266	83933	10613	841	54625	23584	5795	30827	983	81792	26035	1738	5496	5071	6992	5578	7917	54941	5579	26259	29881	5693	55072	79805	4313	6885	94	120071	55858	6880	51114	90268	126119	7706	4311	5494	23291	64115	64131	3848	56916	5777	5478	7052	167359	124454	79944	1889	9739	5613	51067	78990	7320	5155	91	6048	6795	51528	25825	149603	55975	665	85015	16	55929	26191	899	114907	4820	8663	254887	11285	3646	283106	200845	84340	8897	4751	6203	6015	43847	51548	3425	2281	2591	9820	3479	10105	219333	11240	55352	51218	92609	80204	153090	8893	24142	80314	5520	9767	79087	5870	11313	9891	79053	6135	55769	7284	80351	84727	58490	51322	5903	51720	4677	5566	5792	27005	657	8558	7051	387082	864	28996	7535	10393	8554	865	165918	1200	10010	152002	7444	84447	114548	751071	4338	6169	4058	56965	26054	348	90293	92714	196483	2155	8737	9759	2161	5581	4217	2335	6704	55367	29954	619373	131540	23387	2617	253827	4836	51592	55034	4294	6173	5292
GO:0006464	cellular protein modification process (1360)	2647	65018	23410	23252	3297	678	196541	127933	11105	79668	254013	2316	23113	3565	51147	92912	56979	9054	336	5034	959	340481	10617	142	10758	1385	51138	8464	56950	84444	201595	2185	58508	5532	1457	5229	54623	79871	112869	54344	1387	8476	11153	51136	3066	56848	85366	154807	9320	9903	23276	3984	55214	6279	283576	9252	2869	51514	2146	8851	440275	6185	5602	23608	5580	5599	5495	8693	84197	29929	10920	84875	151636	25976	387893	5245	23210	51619	5584	9810	7323	4014	160418	54704	55120	1234	9097	6348	84302	5594	1650	54969	10988	6850	4139	6714	91461	84892	1743	79577	994	9706	5978	9448	545	6634	8607	5058	81788	54531	51564	221143	2218	9604	8242	28992	80196	10783	10537	10902	8493	10869	1460	6472	57654	5480	2534	27	2264	79813	53944	10208	373509	10425	10477	9475	2590	84899	51191	55781	9031	6733	408	171023	55658	23194	9212	9757	84061	3055	81858	11107	9833	150290	27246	2202	51547	55624	57478	55593	112399	9734	25827	55741	25921	5479	6419	90379	221443	64122	55031	5600	58489	9215	6794	3815	51201	9099	1843	1609	1540	727800	815	90850	27097	7857	8859	2043	64844	8473	79960	283629	83903	175	55768	6098	9027	1475	5187	84885	6049	392255	7294	4297	5515	55561	3713	9149	79596	9736	220213	728642	3717	4221	285193	7398	5774	90678	11040	2342	4015	51125	3480	27252	2339	332	57630	54461	1911	6314	890	2321	23623	55471	81926	56941	4609	54726	23774	51444	10733	4215	55832	26272	1612	27338	7189	4293	51257	253980	10450	2651	7324	4155	5585	23509	23522	5165	1021	107986084	284058	79091	283464	57600	9616	5796	79831	57602	2935	80235	1020	10155	5593	996	54476	57563	101180976	64854	165631	29843	1849	1111	5618	23569	8621	4504	7010	442117	9039	2138	29105	9360	7128	9361	898	79924	10868	51377	11183	7150	25898	9646	3065	9040	51255	100137047	1198	10152	29089	23275	10980	5606	55294	55611	6502	222537	3611	83475	2081	2033	84779	26001	55650	57695	23049	2162	9921	6699	7124	10765	57634	57542	22976	9025	83734	79834	4296	144245	8881	2312	80155	64708	2932	8986	85464	11091	7844	4087	10533	84661	648	7335	9748	7097	80279	51529	23604	10206	58515	112858	2801	8818	51366	207	390245	10629	84446	11236	122830	10299	9070	64175	23398	81847	10329	2280	6045	2091	84695	1436	9817	84640	56943	84193	6347	5586	28989	2140	10106	25797	84243	114803	79102	780	8450	23133	23295	51433	8550	6688	2255	5591	53904	11184	2589	79070	55568	1499	11329	7053	5501	5289	55693	54872	7321	51451	3600	84289	64839	51719	7329	253832	6997	7322	84992	25940	2242	79683	79075	9451	64135	238	9101	7006	23192	51765	5553	7318	84108	204851	119504	54904	10943	92715	84541	8883	7345	26249	4117	10464	2872	11200	23077	2931	4799	8315	10273	2621	7786	161725	51667	5538	6628	79918	158880	51304	10055	11122	10213	5929	7443	55128	59067	5499	5782	57154	3703	23186	83548	5609	2050	5610	5347	200185	54556	132158	5770	51400	55958	8658	90070	7531	5533	10221	57787	3932	4738	11143	100529261	128869	9263	3429	25895	57599	127544	80335	7415	4706	399818	134510	93210	8428	58190	1121	7325	56852	5987	4734	5562	10054	54926	6093	220441	83942	2066	6480	79016	23135	1846	3965	2268	200933	27302	10856	54708	10193	115426	9175	79947	3654	5159	55683	57646	1848	2475	29086	51645	63967	160335	377630	116255	90	1017	2241	114799	6184	7737	7903	29904	1950	26145	3054	2049	387787	150094	7326	5753	6500	10610	246184	10870	5352	9874	2346	7301	91949	4921	1281	1454	4247	26140	10474	2047	83483	11315	54814	9825	83983	10933	63894	84133	23408	84669	9488	8813	26994	141	23399	10494	51755	26234	27154	6300	9958	9064	3275	1847	57452	143	7991	9261	55432	6789	5590	4205	151194	1613	79176	11253	79001	54583	54784	2752	10626	56254	84148	472	1603	10553	54880	29072	10585	51284	403313	1147	672	7040	2263	4249	8491	51776	257218	4125	7874	8460	23067	10014	55159	79133	221477	15	27339	5105	158866	8569	6737	10600	1196	23411	25999	4245	8237	2530	7994	7099	111089941	8507	7332	7327	55917	4850	1455	1491	56341	10076	5728	9575	83642	55236	22843	6483	5595	11065	10114	2260	146057	65094	65267	51504	7049	51104	8405	3985	10324	7703	55818	8665	8408	8985	112398	51633	83737	640	9318	10399	4485	10645	8260	9100	8459	54936	8284	8451	80149	64410	23376	4193	23043	8536	1452	10210	25793	3093	7098	10419	55167	1512	51434	26524	301	8576	51176	8930	55170	8924	2125	7337	373	3735	54956	6804	79184	3276	84861	25862	5604	51227	57538	26268	85365	200424	2042	85363	23327	23287	551	51569	5587	84101	56975	11213	135644	25865	65258	23338	54790	10935	1161	25	25820	54934	22858	267	7126	29128	1019	9150	9636	9867	2258	56940	92552	23085	378	6725	63917	729920	23030	5537	3141	344558	83844	150465	1642	54496	149041	4067	9978	6464	997	728369	9690	50488	4208	6698	6612	10013	5536	23759	7328	29761	11041	29945	51676	63904	5927	29882	695	374378	9397	5458	5781	9262	5605	123169	59343	56983	139562	658	5351	80168	80267	84759	84181	50813	84749	8850	57674	5567	23326	55662	8454	9730	253260	8089	7481	3357	8945	1643	345611	2005	51086	22848	64761	51347	57026	8139	7538	4780	9695	7334	6818	2395	79858	79876	83666	143888	163859	1956	9641	3486	29110	9960	65992	8555	22853	80218	10039	140609	378884	54542	23624	221687	7341	2324	80829	55284	652	64110	29800	63893	9971	1760	100128731	10402	10922	23172	9666	660	1453	5871	8444	6872	3553	79845	65268	7428	2139	7375	23235	57092	80176	727936	675	5170	79147	8239	221656	5279	1459	23064	84168	79969	8085	10075	7046	54800	10006	23328	2873	3858	91445	10616	8128	23012	5253	142689	329	55625	146664	5238	51127	2041	84132	57325	90025	27315	11266	285362	22992	1511	64682	9794	79903	4591	6280	23081	23400	6732	56052	10465	55239	1122	3606	339287	220972	51046	54495	283742	4017	81545	596	86	7267	10724	409	140462	83852	2011	79829	2261	55789	7534	8091	117584	3849	4864	80349	84287	51471	673	25847	9870	7862	2648	91319	580	152110	5780	677	8841	8533	5771	9913	84282	23645	5800	335	57531	8314	5525	26133	23178	8805	4287	29116	54107	9024	2653	5583	6788	6871	2658	54551	92305	54546	6792	157570	5564	5601	5747	80124	6011	140739	816	131890	79444	51230	138065	117283	10987	93650	8446	57691	10498	22954	5469	29943	54894	6198	4750	1025	1859	1845	5156	1456	140733	8697	8975	64146	10919	23028	3609	29969	390502	9063	51588	6793	65125	6352	3643	64422	8520	117143	153769	9682	84893	80853	7319	1832	7186	3791	5528	5571	10595	57162	8452	147111	3645	4659	225689	51283	26276	4967	9098	79609	4690	55689	23617	152006	79739	29101	29085	64429	51266	22933	100996939	5783	6883	148789	5797	984	57708	54764	746	401447	50862	25942	26036	56957	57097	11060	65990	9518	131474	11035	10956	160760	8445	55016	56970	116150	54949	134145	79885	6790	1798	2529	7048	8647	5802	10038	29071	57558	5603	2683	80854	26038	23429	51702	8078	11011	3551	650	7042	29801	9344	415116	9578	51465	8295	27347	84630	54778	114805	57673	78986	54106	120892	2959	27304	10445	51562	8216	64769	8711	25989	9647	5481	7057	54434	23390	29104	51506	23515	151449	6484	2107	5530	64426	9223	11221	79594	23032	84678	7474	6613	2064	7347	7867	55197	5914	59349	84851	55743	4914	5062	79612	1725	6881	1810	55870	91107	10524	63925	338599	23371	817	51185	51665	4534	1861	92369	64711	83857	84196	54861	54795	84231	9943	9113	79644	7485	10769	23746	4140	5266	83933	54625	23584	5795	30827	983	5496	1738	5071	5578	7917	54941	5579	26259	55072	6885	94	120071	55858	6880	51114	90268	126119	7706	5494	23291	3848	56916	5777	5478	7052	167359	9739	5613	78990	7320	5155	91	6048	6795	149603	55975	85015	55929	26191	899	114907	4820	254887	11285	283106	8897	4751	6015	51548	2281	2591	9820	3479	10105	219333	11240	55352	51218	92609	80204	153090	24142	80314	5520	9767	79087	5870	11313	9891	79053	55769	80351	84727	58490	51322	5903	51720	5566	5792	27005	657	8558	7051	387082	864	28996	7535	10393	8554	865	165918	10010	152002	7444	84447	114548	751071	4058	56965	26054	90293	92714	196483	8737	9759	5581	4217	2335	6704	29954	619373	131540	23387	4836	51592	4294	5292
GO:0044267	cellular protein metabolic process (1594)	2647	65018	23410	23252	1514	3297	678	196541	5188	127933	11105	79668	10952	254013	2316	23113	3565	51147	92912	56979	9054	336	5034	959	9525	340481	10617	142	10758	1385	51138	54431	8464	56950	84444	201595	2185	58508	5532	1457	5229	54623	79871	79699	112869	54344	1387	8476	255488	51373	11153	65993	51136	3066	56848	85366	154807	9986	9320	9903	23276	3984	55214	6279	824	283576	8664	10243	9252	2869	51514	2146	8851	440275	6185	5602	84301	23608	5580	5599	5495	8693	84197	29929	10920	84875	151636	7041	833	25976	387893	5245	23210	51619	5584	9810	7323	4014	160418	54704	55120	118424	1234	9097	6348	84302	5594	1650	54969	10988	6850	6449	4139	6714	91461	84892	1743	79577	9709	994	9706	5978	8562	51107	9448	545	6634	8607	5058	81788	23438	54531	51564	221143	2218	9604	8242	283219	28992	80196	10015	9928	10783	10537	10902	8493	10869	1460	6472	57654	5480	2534	27	2264	79813	53944	6234	10208	373509	10425	10477	9475	2590	84899	130617	55781	51191	9031	6733	408	171023	55658	23194	9212	9757	84061	3055	81858	11107	9833	150290	91147	27246	2202	6152	51547	55624	57478	55593	112399	9734	25827	339745	148066	55741	25921	5479	6419	90379	221443	5705	64122	55031	5600	58489	9215	6794	3815	51201	9099	1843	1609	1540	727800	815	90850	81502	27097	4337	7857	8859	2043	64844	8473	79960	283629	3920	83903	175	55768	6098	9027	1475	5187	124997	84885	4189	6049	392255	7294	4297	5515	664	55561	51520	3713	9149	79596	9736	219402	220213	728642	57003	3717	4221	285193	7398	5774	90678	11040	93611	2342	4015	51125	3480	27252	2339	26270	6235	332	57630	54461	1911	28985	6314	890	2321	23623	55471	81926	56941	4609	54726	23774	51444	10733	4215	1203	55832	26272	1612	27338	7189	4293	51257	23197	10730	253980	10450	550	2651	7324	867	4155	5585	23509	23522	5165	1021	107986084	284058	79091	283464	57600	9616	5796	2193	79831	137492	57602	2935	80235	1020	10155	5593	996	54476	57563	101180976	6142	64854	165631	29843	1849	1111	5618	23569	8621	4504	7010	442117	9039	2138	29105	6478	9360	6192	7128	1981	9361	898	79924	5930	10868	51377	11183	55666	7150	25898	9646	3065	9040	100137047	51255	6143	1198	10152	29089	23275	10980	5606	55294	55611	6502	222537	3611	83475	2081	2033	84779	4101	26001	54505	55650	57695	23049	2162	9921	6699	7124	10765	57634	57542	3692	22976	9025	83734	79834	4296	144245	8881	2312	80155	64708	2932	8986	85464	11091	7844	3376	4087	10533	84661	648	7335	9748	7097	80279	51529	23604	63931	10206	84317	58515	112858	2801	8818	92675	51366	207	390245	10629	84446	11236	122830	10299	9070	64175	23398	81847	10329	2280	255738	6045	2091	84695	1436	9817	84640	56943	84193	6347	5586	28989	2140	10106	25797	64750	84243	114803	79102	55037	780	8450	6166	23133	23295	51433	8550	6688	2255	5591	53904	11184	2589	79070	55568	5045	1499	11329	7053	5501	51386	5289	55693	54872	7321	5687	23230	123803	51451	3600	84289	64839	51719	7329	51343	253832	6997	7322	84992	25940	6189	64975	2242	79683	79075	246269	9451	64135	238	9101	7006	220064	23192	51765	5553	7318	5371	84108	204851	119504	54904	92715	10943	84541	8883	7345	26249	4117	10464	2872	57534	11200	23077	6141	8667	2931	4799	5859	8315	25930	10273	2621	7786	85476	161725	6191	5538	51667	6628	79918	158880	51304	10055	11122	5527	10213	5929	7443	55278	55128	59067	5499	5782	57154	3703	23186	83548	5609	2050	5610	5347	6231	1967	200185	54556	132158	5770	51400	132671	55958	23352	8658	90070	26224	7531	5533	10221	57787	3932	8662	4738	11143	100529261	128869	9263	3429	25895	57599	127544	80335	7415	80311	4706	399818	134510	93210	8428	58190	1121	7325	56852	5987	4734	5562	10054	54926	6093	220441	83942	2066	6480	79016	23135	1846	55829	3965	5717	2268	200933	27302	6193	10856	54708	10193	115426	9175	79947	3654	5159	55683	57646	6227	1848	2475	29086	51645	63967	160335	7251	377630	116255	90	1017	2241	114799	6184	7737	7903	29904	51608	1950	26145	3054	2049	387787	150094	7326	5753	6500	10610	246184	6161	10870	5352	9874	8666	2346	7301	91949	4921	1281	1454	4247	6897	26140	10474	2047	83483	11315	147007	54814	9825	83983	10933	63894	84133	23408	84669	9488	8661	8813	26994	141	23399	10494	51755	26234	27154	6300	9958	9064	3275	1847	57452	143	7991	9261	6170	55432	6789	8890	5590	6160	4205	151194	1613	79176	11253	79001	54583	54784	2752	10626	6132	56254	84148	80700	472	1603	10553	3001	54880	29072	10585	83590	51284	403313	51009	1147	672	7040	2263	4249	8491	51776	257218	149095	4125	7874	8460	23067	10014	79734	55159	79133	221477	15	27339	5094	5105	158866	8569	6737	10600	1196	23411	25999	4245	8237	2530	7994	7099	111089941	8507	7332	7327	55917	4850	1455	6047	266740	1491	56341	10076	5728	9575	83642	55236	22843	6483	5595	11065	10114	2260	146057	65094	65267	51504	7049	51104	8405	3985	10324	7703	55818	8891	8665	8408	8985	112398	51633	83737	640	9318	10399	7184	4485	10645	8260	27183	9100	8459	54936	8284	1649	8451	80149	64410	23376	4193	25873	5366	23043	8536	1452	10210	25793	4736	6128	3093	7098	10419	55167	7466	1512	51434	11101	26524	414301	301	8576	51176	8930	55170	8924	2125	7337	373	3735	54956	6804	79184	26267	80020	3276	84861	25862	5604	51227	57538	26268	85365	200424	2042	85363	23327	23287	551	51569	5587	84101	56975	11213	135644	23190	25865	65258	23338	29978	54790	115209	10935	6400	1161	4141	25	25820	54934	22858	267	7126	29128	1019	9150	9636	9867	8892	2258	56940	92552	54620	23085	378	6725	63917	729920	23030	5537	991	3141	344558	114088	83844	150465	283459	1642	54496	149041	4067	9978	6464	997	728369	9690	50488	4208	6698	6301	10056	6612	10013	5536	23759	7328	29761	11041	29945	51676	63904	5927	29882	695	92935	374378	4048	6228	9397	5458	5781	9262	5605	123169	59343	56983	139562	128866	658	5351	80168	80267	84759	84181	50813	55157	84749	8850	57674	5567	23326	55662	8454	9730	253260	8089	7481	3357	8945	1643	345611	2005	51086	22848	64761	27335	51347	57026	8139	7538	4780	9695	1654	7334	6818	2395	79858	79876	83666	143888	163859	1956	9641	3486	29110	9960	65992	8555	22853	83892	80218	10039	140609	79654	378884	54542	5125	51160	23624	221687	7341	27429	2324	80829	55284	2191	652	64110	29800	63893	51438	9971	1760	100128731	10402	10922	23172	1520	9666	660	1453	5871	8444	6872	3553	79845	65268	7428	2139	7375	23235	7993	23392	57092	80176	7879	727936	675	5170	1513	79147	8239	221656	5279	1459	23064	84168	79969	79139	8085	23395	10075	7046	54800	10006	23328	2873	3858	91445	10616	8128	23012	5253	142689	79791	329	55625	146664	5917	5238	51127	9512	2041	84132	57325	90025	27315	11266	285362	22992	1511	64682	9794	10277	79903	4591	6280	23081	23400	6732	56052	10465	55239	1122	3606	339287	6171	220972	51046	54495	51449	283742	4017	81545	596	86	7267	10724	409	140462	83852	2011	79829	2261	51187	55789	7534	8091	117584	3849	4864	80349	84287	51471	1508	673	25847	9870	7862	2058	2648	91319	6208	580	65080	152110	5780	677	8841	1939	8533	5771	9913	84282	23645	5800	335	57531	8314	6477	5525	26133	23178	8805	1968	4287	29116	54107	9024	2653	5583	6788	6871	2658	54551	92305	11160	54546	6792	157570	144699	5564	5601	5747	80124	6011	140739	816	131890	79444	51230	138065	117283	10987	93650	8446	57691	3416	10498	22954	5469	29943	54894	6198	4750	1025	1859	1845	5156	1456	9112	140733	8697	8975	64146	10919	23028	3609	29969	29979	390502	9063	51588	6793	65125	6352	3643	64422	8520	117143	153769	9682	84893	80853	7319	9306	1832	7186	10444	3791	5528	5571	10595	57162	8452	147111	3645	4659	225689	51283	26276	10667	4967	6156	9098	79609	4690	55689	23617	152006	79739	29101	29085	64429	51266	9491	100996939	22933	3035	5783	6883	148789	5797	984	57708	8668	54764	746	401447	50862	25942	26036	56957	57097	92421	11060	57505	65990	9518	131474	11035	10956	160760	8445	55016	56970	116150	54949	134145	79885	6790	11173	1798	2529	7048	8647	5802	5936	10038	29071	57558	5603	2683	80854	23203	26038	23429	51702	8078	11011	3551	650	7042	29801	9344	415116	9578	6868	51465	8295	27347	5701	8192	84630	54778	114805	57673	78986	23367	54106	120892	2959	27304	10445	51562	8216	64769	3396	8711	25989	9647	5481	7057	54434	23390	29104	51506	23515	151449	6484	64326	2107	5530	7353	64426	9223	11221	79594	23032	84678	7474	6613	2064	7347	7867	55197	5914	59349	84851	55743	4914	5062	79612	1725	6881	1810	55870	91107	10524	63925	338599	23371	817	51185	51665	4534	1861	92369	64711	83857	283807	84196	54861	54795	84231	9943	9113	54788	10845	79644	51271	7485	10769	23746	4140	5266	83933	10613	841	54625	23584	5795	30827	983	81792	5496	1738	5071	6992	5578	7917	54941	5579	26259	55072	6885	94	120071	55858	6880	51114	90268	126119	7706	5494	23291	3848	56916	5777	5478	7052	167359	124454	79944	9739	5613	51067	78990	7320	5155	91	6048	6795	51528	149603	55975	665	85015	16	55929	26191	899	114907	4820	8663	254887	11285	3646	283106	200845	84340	8897	4751	6203	6015	51548	2281	2591	9820	3479	10105	219333	11240	55352	51218	92609	80204	153090	8893	24142	80314	5520	9767	79087	5870	11313	9891	79053	6135	55769	7284	80351	84727	58490	51322	5903	51720	4677	5566	5792	27005	657	8558	7051	387082	864	28996	7535	10393	8554	865	165918	10010	152002	7444	84447	114548	751071	4338	6169	4058	56965	26054	90293	92714	196483	8737	9759	5581	4217	2335	6704	29954	619373	131540	23387	2617	253827	4836	51592	55034	4294	6173	5292
GO:0043412	macromolecule modification (1451)	2647	65018	23410	23252	164668	3297	678	196541	127933	11105	79668	254013	2316	23113	3565	51147	92912	56979	9054	336	1736	5034	959	340481	10617	142	10758	1385	51138	8464	56950	84444	201595	2185	58508	5532	1457	5229	54623	79871	112869	54344	1387	8476	57379	11153	51136	3066	56848	85366	154807	9320	9903	23276	3984	55214	6279	283576	9252	2869	51514	2146	8851	440275	6185	5602	23608	5580	5599	5495	8693	84197	29929	10920	84875	151636	25976	387893	5245	23210	51619	5584	9810	7323	4014	160418	54704	55120	1234	9097	6348	84302	5594	1650	54969	10988	6850	4139	6714	91461	84892	1743	79577	994	9706	5978	9448	545	6634	8607	5058	51574	81788	54531	51564	221143	2218	9604	8242	28992	80196	10783	10537	10902	8493	10869	1460	6472	57654	5480	2534	27	2264	79813	53944	27292	10208	373509	10425	10477	9475	2590	84899	51191	55781	9031	6733	408	79691	171023	55658	23194	9212	9757	84061	3055	81858	11107	9833	150290	27246	2202	51547	55624	57478	55593	112399	9734	8932	25827	55741	25921	5479	6419	90379	221443	64122	55031	5600	58489	9215	6794	3815	51201	9099	1843	1609	1540	727800	815	90850	27097	7857	8859	2043	64844	8473	79960	283629	83903	175	55768	6098	9027	1475	5187	84885	6049	339175	392255	7294	4297	5515	55561	3713	9149	79596	9736	220213	728642	3717	4221	285193	7398	5774	90678	11040	2342	9589	4015	51125	3480	27252	2339	332	63935	57630	54461	1911	6314	890	2321	23623	55471	81926	56941	4609	54726	23774	51444	10733	4215	55832	26272	1612	27338	7189	4293	51257	56986	253980	10450	2651	7324	4155	5585	23509	23522	5165	1021	107986084	284058	79091	283464	57600	9616	5796	79831	57602	2935	55140	80235	1020	10155	5593	996	54476	57563	101180976	64854	165631	29843	1849	1111	5618	23569	8621	4504	7010	442117	9039	2138	29105	9360	7128	9361	898	79924	10868	51377	11183	7150	25898	9646	3065	9040	100137047	51255	1198	10152	29089	23275	10980	5606	55294	55611	6502	222537	3611	83475	2081	2033	84779	26001	55650	57695	23049	2162	9921	200315	6699	7124	10765	57634	57542	22976	9025	83734	79834	4296	144245	8881	2312	10973	80155	64708	2932	8986	85464	11091	7844	4087	10533	84661	648	7335	131870	9748	7097	80279	51529	23604	10206	58515	112858	2801	8818	56257	51366	207	390245	10629	84446	11236	122830	56915	10299	9070	64175	23398	118460	81847	10329	2280	6045	2091	84695	1436	9817	84640	56943	142940	84193	6347	5586	28989	2140	10106	25797	3028	84243	114803	79102	780	8450	23133	23295	51433	8550	6688	10930	2255	5591	53904	11184	55783	2589	79070	55568	1499	11329	7053	5501	5289	55693	54872	7321	51451	3600	84289	64839	51719	7329	253832	6997	7322	84992	25940	2242	79683	221078	79075	9451	64135	238	9101	7006	23192	51765	64783	5553	7318	84108	204851	119504	54904	10943	92715	84541	8883	7345	26249	4117	10464	2872	11200	23077	2931	4799	8315	10273	25962	2621	7786	161725	51667	5538	6628	79918	158880	51304	10055	11122	10213	5929	7443	55128	59067	5499	5782	57154	3703	23186	83548	5609	2050	5610	5347	200185	54556	132158	5770	51400	55958	8658	90070	7531	5533	10221	57787	3932	4738	11143	100529261	128869	9263	3429	25895	57599	127544	80335	7415	4706	399818	134510	93210	8428	58190	1121	7325	51531	56852	5987	4734	5562	10054	54926	6093	220441	83942	2066	6480	79016	23135	1846	3965	2268	200933	27302	10856	54708	10193	115426	9175	79947	3654	5159	54512	55683	57646	1848	2475	29086	51645	63967	160335	377630	116255	55006	90	1017	2241	114799	6184	7737	7903	29904	1950	26145	3054	2049	387787	150094	7326	5753	6500	10610	246184	10870	5352	9874	2346	7301	91949	4921	1281	1454	4247	26140	10474	2047	83483	11315	54814	9825	83983	10933	63894	84133	23408	56339	84669	9488	140564	8813	26994	141	23399	10494	51755	26234	27154	6300	9958	9064	3275	1847	79872	57452	143	7991	9261	55432	6789	5590	4205	151194	1613	79176	11253	79001	54583	54784	2752	10626	56254	131965	84148	472	1603	10553	54880	29072	10585	51284	403313	1147	672	7040	2263	4249	8491	51776	257218	4125	7874	81605	8460	23067	10014	55159	79133	221477	15	4234	27339	328	5105	158866	8569	6737	10600	1196	23411	25999	4245	8237	2530	7994	7099	111089941	8507	7332	7327	55917	4850	1455	1491	56341	10076	5728	9575	83642	55236	22843	6483	5595	11065	100913187	10114	2260	146057	65094	80312	65267	51504	7049	51104	8405	3985	10324	7703	55818	144233	113802	8665	8408	8985	112398	51633	83737	640	9318	10399	4485	104	10645	8260	9100	54888	8459	54936	8284	8451	80149	64410	23376	4193	115939	23043	8536	1452	10210	25793	1105	3093	7098	10419	55167	93587	1512	51434	26524	301	8576	51176	8930	55170	8924	2125	7337	373	3735	54956	6804	79184	3276	84861	25862	5604	51227	57538	26268	85365	200424	2042	85363	23327	23287	551	51569	5587	84101	56975	11213	150962	135644	25865	65258	23338	54790	10935	1161	25	25820	54934	1788	22858	267	7126	29128	1019	9150	9636	9867	27350	2258	56940	92552	23085	378	6725	63917	729920	23030	5537	3141	344558	83844	150465	1642	54496	149041	4067	29890	9978	6464	997	55798	728369	9690	50488	4208	6698	6612	10013	5536	23759	7328	29761	11041	29945	51676	63904	5927	29882	695	374378	9397	5458	5781	9262	5605	123169	59343	56983	139562	658	5351	80168	80267	84759	84181	51605	50813	84749	8850	57674	5567	23326	55662	8454	9730	253260	8089	7481	3357	8945	1643	345611	2005	51086	22848	64761	51010	51347	57026	8139	7538	4780	9695	7334	6818	2395	79858	79876	83666	143888	163859	1956	9641	3486	29110	9960	65992	8555	22853	51002	80218	10039	140609	378884	54542	23624	221687	7341	2324	80829	55284	652	64110	29800	63893	9971	1760	100128731	29081	10402	121642	10922	23172	9666	660	1453	5871	8444	6872	3553	79845	65268	60489	7428	2139	7375	23235	10785	57092	80176	727936	675	5170	79147	8239	221656	5279	1459	23064	84168	79969	8085	10075	7046	54800	10006	23328	2873	3858	91445	10616	8128	23012	5253	142689	79828	329	55625	146664	29063	5238	51127	2041	84132	57325	90025	27315	11266	285362	22992	1511	64682	9794	79903	4591	6280	23081	23400	6732	56052	10465	55239	1122	3606	339287	23070	220972	51046	54495	283742	4017	81545	54931	221120	596	86	7267	10724	409	140462	83852	2011	79829	2261	55789	7534	8091	117584	3849	4864	80349	84287	51471	673	25847	9870	285605	7862	2648	91319	580	152110	5780	677	8841	8533	5771	129450	9913	84282	23645	5800	57570	335	57531	8314	5525	26133	23178	8805	4287	29116	54107	9024	2653	5583	6788	6871	2658	54551	92305	54546	6792	157570	5564	5601	5747	80124	6011	140739	816	131890	79444	51230	138065	117283	10987	93650	346171	8446	57691	10498	22954	5469	29943	54894	6198	4750	1025	1859	1845	5156	387338	1456	140733	8697	55695	8975	64146	10919	23028	57721	3609	117246	29969	390502	9063	51588	6793	65125	6352	3643	64422	8520	117143	153769	8846	9682	84893	80853	7319	83480	1832	7186	3791	5528	5571	10595	64863	57162	8452	147111	3645	4659	63899	225689	54890	79066	51283	26276	4967	114049	9098	79609	4690	55689	23617	152006	79739	29101	29085	64429	1787	51266	22933	100996939	5783	6883	103	148789	5797	984	57708	54764	746	401447	50862	25942	26036	56957	57097	11060	65990	9518	131474	11035	10956	160760	8445	55016	56970	116150	54949	134145	79885	6790	1798	2529	7048	8647	5802	10038	29071	57558	5603	2683	80854	26038	23429	51702	8078	11011	3551	650	7042	29801	9344	415116	9578	51465	8295	27347	84630	54778	114805	57673	78986	54106	2525	120892	2959	27304	10445	51562	8216	64769	8711	25989	9647	5481	7057	54434	23390	29104	51506	23515	151449	6484	2107	5530	64426	9223	11221	79594	23032	84678	96764	7474	6613	2064	7347	7867	55197	5914	59349	84851	55743	4914	5062	79612	1725	6881	1810	55870	91107	10524	63925	338599	23371	817	51185	51665	4534	1861	54517	92369	64711	83857	84196	54861	54795	84231	9943	9113	81602	79644	7485	10769	23746	4140	5266	83933	54625	23584	5795	30827	983	115708	5496	1738	23091	5071	5578	7917	54941	5579	26259	55072	6885	94	120071	55858	6880	51114	90268	126119	7706	5494	23291	3848	56916	5777	5478	7052	167359	200316	9739	55729	5613	78990	7320	5155	91	6048	6795	79068	54920	149603	55975	85015	55929	26191	899	114907	4820	254887	11285	283106	8897	91801	4751	6015	51548	2281	2591	9820	3479	10105	219333	11240	55352	51218	92609	80204	153090	24142	80314	5520	9767	79087	5870	11313	9891	79053	55769	80351	84727	58490	51322	5903	51720	5566	5792	27005	657	8558	7051	387082	864	28996	7535	10393	8554	865	165918	10010	152002	7444	84447	114548	751071	4058	56965	26054	81890	90293	92714	196483	8737	9759	5581	4217	55644	2335	6704	29954	619373	131540	23387	4836	51592	4294	5292
GO:0032446	protein modification by small protein conjugation (315)	65018	7335	55236	57531	80279	26133	51529	11065	8805	23113	92912	10206	29116	51366	8405	10324	11236	7703	54551	92305	54546	10299	10758	83737	81847	10399	140739	79444	6045	138065	9817	54623	8451	64410	23376	57691	79102	4193	22954	8450	54894	51136	10210	25793	9320	23295	9903	51433	23276	3093	8697	51434	9063	51514	51588	1499	8924	64422	23608	7337	373	6804	153769	84893	151636	7321	7319	7186	84861	51619	9810	7323	64839	55120	26268	57162	8452	85363	7329	23327	51569	7322	64135	51283	79577	135644	152006	84108	1161	119504	84541	25820	8883	26249	9604	267	7126	50862	26036	80196	23077	29128	10537	11060	4799	9867	10956	57654	8315	10273	55016	51667	56970	10055	344558	10425	10477	1642	8647	149041	55128	9978	51191	997	408	57154	9690	5347	55658	23194	6612	23429	55958	23759	7328	81858	8658	29945	51676	29882	27246	4738	123169	25827	3429	54778	127544	7415	84759	90379	7325	8216	56852	5987	57674	4734	10054	23326	54926	8454	220441	727800	90850	79016	8945	51506	1643	200933	64844	8139	4780	54708	10193	7334	115426	79594	84678	79876	6613	6049	59349	84851	55743	163859	65992	91107	79596	51185	378884	51665	54542	7737	23624	90678	221687	92369	7341	26145	80829	54795	7326	55284	84231	6500	246184	27252	64110	57630	54461	1911	23623	63893	51444	55832	26272	9666	27338	5071	7189	51257	84133	54941	26259	6872	79845	253980	55072	7324	7428	26994	7706	26234	57092	80176	9616	23291	7320	10075	54800	6048	23328	149603	55975	79176	10155	996	54476	57563	91445	10616	899	114907	142689	329	9039	56254	6015	51127	7128	90025	9820	54880	64682	4591	25898	9646	9040	672	51255	257218	29089	55294	80351	6502	84727	51322	5903	220972	26001	55159	81545	596	221477	7267	387082	409	27339	9921	140462	10393	8554	865	165918	6737	10010	84447	23411	117584	57542	9025	90293	92714	83734	25847	8507	9870	7332	8881	7327	4850	580	7844	84282	51592	648
GO:1901564	organonitrogen compound metabolic process (2279)	2647	65018	23410	27141	23252	1514	55	3297	678	26119	196541	5188	151531	127933	79668	11105	135293	10952	123745	254013	2316	23113	3565	51147	55256	92912	56979	9054	875	960	336	147040	4314	8772	10005	5034	54982	6822	5641	959	9525	4524	340481	129807	10617	142	10758	1385	51138	54431	8464	56950	84444	201595	2185	58508	1565	5532	9469	1457	5229	220963	54623	730249	9791	79871	79699	112869	54344	1387	8476	255488	50487	51373	11153	65993	27163	51136	3066	56848	85366	154807	210	9986	10331	5230	9320	388630	9903	23276	3984	8720	8708	55214	54498	6279	824	283576	55217	8664	10892	1522	2247	10243	9252	2869	9627	51514	2146	8851	440275	5304	6185	5602	84301	23608	5580	5599	5495	8693	84197	29929	5066	10920	84875	151636	7041	833	25976	387893	3712	1622	5245	23210	51619	5584	9810	7323	4014	160418	54704	113	726	10993	118424	60676	55120	1234	8424	1719	9097	6348	84302	5594	1650	54969	10988	203100	6850	6449	4139	6714	91461	84706	84892	5223	1743	79577	9709	284161	994	6817	9706	6799	5978	3094	8562	51107	9448	545	6634	8607	5058	81788	23438	7412	54531	51564	221143	124583	2218	1890	706	9604	8242	283219	28992	80196	10015	9928	10783	10537	10902	8493	10869	1460	6472	57654	5480	2534	27	2264	63826	5169	79813	53944	6234	10208	373509	10425	10477	9475	6609	2590	10004	84899	57571	130617	55781	51191	9031	6733	408	25974	171023	5723	55658	23194	9212	4843	9757	87769	84061	3055	84888	81858	11107	9833	150290	6470	91147	27246	50507	9517	2202	6152	51547	55624	57478	55593	22875	112399	9734	514	1605	25827	339745	30968	11083	148066	55741	25921	7298	5479	2987	6419	90379	221443	5705	64122	2628	55031	5600	58489	9215	30815	6794	3815	2152	51201	131669	9099	1843	1609	1540	100	727800	815	90850	169355	81502	29920	3029	27097	4337	7857	8859	2043	111	64844	10699	8473	1497	79960	283629	3920	83903	175	55768	6098	59344	9027	1475	2023	5187	2946	124997	94103	84885	4189	1373	6049	54995	392255	7294	4297	5515	664	55561	80347	2583	883	51520	55627	3713	9149	79596	9736	219402	220213	728642	10531	3717	57003	79603	4221	285193	7398	5774	90678	11040	93611	18	2342	4015	51125	3480	27252	2339	51166	4143	26270	6235	332	7113	7498	389434	57630	1911	54461	28985	4508	441531	6314	890	6783	2321	253782	23623	55471	81926	9551	56941	4609	2244	54726	23774	126410	51444	10733	4215	1203	55832	5160	26272	1612	27338	7189	10394	4293	51647	51257	23197	56606	10730	253980	10450	550	2651	7324	867	4155	5585	64834	23509	23522	4317	5165	1021	2581	107986084	284058	1734	79091	283464	3295	57600	9616	444	5796	56928	2193	11132	63036	79831	790	137492	56954	2935	29956	57602	2806	26229	80235	2539	1020	204219	10155	5593	996	84693	54476	57563	2137	101180976	6142	64854	92370	165631	29843	337	1849	1111	5618	146712	23213	23569	8621	129293	2158	5589	4504	7010	442117	9039	2138	55604	29105	6478	27042	836	9360	6192	7128	54760	148738	1981	9361	898	79924	5930	10868	51377	11183	55666	7150	25898	9646	3065	9040	55270	8372	100137047	51255	6143	1198	1621	594	10152	29089	23275	10980	5606	55294	55611	6502	222537	3611	83475	2081	2033	84779	79888	60559	4101	26001	219743	54505	55650	166929	11093	57695	5046	1803	148811	215	23049	2356	2162	5208	9921	6699	2954	2817	5663	7124	2531	10765	57634	57542	3692	22976	9025	83734	123876	79834	4296	144245	229	8881	2312	80155	64708	2932	8986	85464	11091	7844	3376	4087	63929	10533	256435	84661	648	2650	8833	7335	131870	9748	7097	80279	122970	51529	23604	63941	63931	1716	10206	84317	58515	115201	55325	112858	2801	51292	8754	8818	92675	51366	207	390245	10629	3428	84446	11236	151516	1969	122830	56548	5631	10299	9070	64175	23398	81847	10329	2934	9348	6898	2280	1355	255738	164656	6045	2091	84695	1436	9817	84640	56943	84193	6347	5586	28989	2140	10106	25797	64750	84243	114803	79102	55037	1610	780	8450	56999	221264	6166	23133	23295	2528	51433	9159	8534	8550	6688	2255	5591	53904	8942	11184	4522	4878	11112	2589	10855	79070	55568	5045	509	4325	10797	1499	11329	1756	7053	3158	3037	84938	5501	51386	5289	55693	54872	8909	7321	8767	5687	23230	4860	3931	30833	123803	3600	51451	593	5826	84289	64839	51719	840	7329	51343	27284	253832	6997	26279	7322	84992	25940	6189	64975	2242	10588	79683	137872	58484	79075	246269	9451	64135	238	9101	7006	220064	10404	23192	51765	5553	7318	107987479	5972	7372	834	5371	5832	84108	204851	8528	1636	119504	54904	1272	10943	2132	84541	92715	570	8883	7345	26249	4117	10464	635	1807	4137	2872	57534	11200	23077	57733	6141	8667	6567	2931	4799	5859	8315	25930	10273	2621	7786	85476	4316	6191	5538	161725	51667	6628	5646	8692	158880	79918	8605	51304	10055	11122	2629	1510	6723	327	515	2643	5527	10213	10678	5929	4594	55331	7443	55278	55128	23098	26999	578	59067	1509	5499	5782	57154	3703	23186	7390	83548	5609	2050	5610	2646	5347	6231	1967	200185	54556	132158	5770	51400	132671	55958	23352	1733	3026	8658	90070	26224	7531	5533	10221	57787	1352	3932	8662	79369	10058	4738	11143	27165	100529261	128869	2947	9718	9263	3429	25895	57599	127544	80335	7415	55711	6568	80311	4706	399818	134510	93210	8428	58190	79873	1121	5664	7325	56852	5987	8566	4734	5562	10054	10162	6093	54926	220441	83942	2066	115	6480	2982	3624	79016	23135	1846	55829	3965	5717	2268	200933	27302	6193	10856	4759	5322	54708	127845	10193	51726	115426	9175	79947	3654	83874	339345	10641	23474	55867	5159	94101	55683	5831	57646	6227	1848	3373	2475	29086	51645	63967	160335	7251	377630	116255	9429	27159	93974	90	1017	2241	114799	6184	7737	7903	29904	51608	715	342977	1950	10347	26145	3054	83594	2049	387787	150094	23555	7326	5753	6500	10610	246184	649	6161	10870	5352	9874	8666	2346	7301	91949	4921	10318	1281	1454	4247	1201	6897	26140	6768	10474	2047	83483	11315	147007	54814	10165	9825	83983	8875	10933	63894	84133	23408	84191	84669	51733	221937	9488	284	468	5224	8661	4323	8813	26994	10098	141	23399	10494	51755	374969	26234	27154	79158	6300	9958	1384	2678	9064	3275	1847	4258	57452	1215	143	7991	5321	9261	6170	55432	81619	8904	6789	8890	5590	57214	6160	58478	4205	151194	1613	43849	79176	51078	11253	79001	54583	54784	2752	10626	6132	92292	56254	84148	4880	122706	80700	472	1603	10553	3001	54880	29072	10585	2948	83590	23193	572	51284	403313	51009	641371	1147	672	7040	27316	2263	4249	8491	2952	51776	257218	149095	4125	25939	7874	8460	2773	23067	10014	79734	55159	54998	79133	221477	10715	15	400668	27339	5094	79153	2687	55501	26	5105	302	158866	8569	6737	4976	10600	1196	506	23411	25999	4245	64902	10825	9476	8237	374907	2530	3176	23473	7994	51752	51146	7099	111089941	8507	7332	9331	7327	8639	5126	567	55917	2593	6999	4850	1455	6047	266740	1491	56341	10076	64210	5728	8705	1118	29958	521	9575	83642	55236	22843	6483	5595	11065	159	10114	34	114294	2260	146057	65094	84532	65267	51504	7049	51360	51104	8405	3985	5645	10324	23743	7703	645	55818	5340	498	8891	8665	8408	539	8985	112398	51633	4521	640	83737	9318	10399	2272	7184	4485	10645	8260	27183	9100	823	9049	8459	54936	201562	222236	7054	8284	1649	6907	8451	80149	64410	23376	1677	4193	25873	5366	5539	2717	23043	8536	1452	10210	56994	25793	4736	6128	3093	7098	10419	26090	55167	7466	1512	51434	11101	26524	414301	301	8576	9966	51176	8930	55170	94031	8924	4312	2744	5657	2125	7337	373	1312	3735	54956	6804	80975	3423	79184	26267	80020	3276	226	84861	25862	5604	51227	57538	8707	26268	168537	85365	200424	2042	85363	3073	23327	23287	551	51569	5587	113189	84101	5320	2938	7941	64065	56975	11213	135644	23190	25865	65258	23338	2876	29978	54790	8876	115209	10935	51074	6400	55669	1161	1576	4141	112817	25	22846	25820	54934	64781	22858	79631	267	7126	29128	1019	23385	205	57140	23576	9150	9636	9867	27350	8892	2258	56940	92552	54620	23085	130367	378	6725	63917	729920	23030	5537	991	3141	344558	9391	114088	83844	150465	283459	1642	54496	149041	4067	275	8510	9978	6464	997	728369	9690	56624	50488	64132	4208	9673	6698	51119	6301	79646	10056	6612	10013	5536	23759	7328	29761	1991	9508	11041	2731	29945	51676	63904	3067	5927	29882	695	92935	374378	4048	6228	9397	5458	351	5781	2243	9262	5605	9524	123169	10857	59343	56983	139562	128866	658	5351	80168	80267	84759	55163	84181	50813	55157	1589	84749	8850	57674	5567	23659	10786	23326	55662	8454	825	9730	427	253260	8089	2730	29095	7481	3357	7378	8945	1643	345611	2005	51086	22848	64761	27335	65263	51347	57026	8139	7538	445	4780	6653	9695	5476	1654	7334	6818	2395	79858	79876	440	83666	142891	143888	10939	163859	1956	2266	55811	9641	54997	3486	29110	9960	57002	65992	8555	22853	22856	10247	83892	80218	10039	140609	5327	79654	378884	60490	54542	5125	51160	5251	9532	23624	221687	64083	7341	27429	51696	2324	839	80829	376497	55284	2191	140838	652	64110	3623	29800	63893	51438	9971	1760	100128731	284486	125981	10402	55959	10922	23172	9407	1520	9666	660	259230	1453	5871	8444	6872	7357	3553	79845	65268	55454	55790	4329	1503	60489	38	79258	7428	2139	7375	23235	7993	23392	57092	80176	7879	727936	47	675	7511	5170	8611	1513	3074	8239	221656	79147	2805	5279	1459	27249	2192	23064	84168	79969	79139	8085	23395	10075	7046	54800	10006	23328	2873	3858	91445	11332	10616	8128	23012	5253	9619	142689	81490	84971	23498	79791	329	55625	146664	5917	171546	11145	5238	51127	9512	2041	84132	566	57325	90025	27315	23621	121665	11266	285362	22992	1511	64682	9794	10277	29122	126792	79903	4591	978	6280	5901	23081	23400	51071	23417	8398	6732	56052	10465	55239	513	1122	3606	7915	339287	5168	6171	10558	220972	51046	284106	54495	51816	51449	283742	4017	81545	2055	596	1564	86	7267	10724	409	5211	140462	83852	2011	79829	2261	51187	55789	7534	5979	8091	2527	7038	117584	9583	3849	4864	80349	84287	51471	5167	1508	673	25847	55486	9870	50515	7862	2058	2648	91319	6208	580	65080	152110	5780	677	8841	1939	8533	354	5771	129450	9913	84282	23645	5800	8564	10249	350	10072	335	29940	79077	4879	57531	8314	6477	5525	26133	196743	23178	8805	1968	137964	1360	4287	29116	57704	5408	128240	54107	9024	8877	1735	340485	2653	5583	6788	5009	6871	2658	54551	92305	11160	54546	6792	10965	157570	144699	5564	5601	5747	79690	80124	6011	140739	2235	816	131890	79444	51230	138065	117283	10632	83752	1544	10987	93650	4321	8446	57691	3416	10498	22954	5469	29943	64377	54894	6198	4750	1025	1859	1845	5156	4846	1456	9112	140733	8697	8975	64146	10919	23028	84883	4627	3609	23564	29969	29979	8879	390502	9063	3818	51588	6793	9911	65125	6352	3643	64422	8520	117143	153769	50808	9682	138199	405753	80853	7319	84893	9306	20	1832	7186	522	10444	5319	3791	91012	5528	5571	10595	57162	8452	147111	3645	4659	225689	242	51283	26276	10667	25902	4967	6156	10539	9098	79609	4690	55689	23617	152006	4552	1800	79739	4548	79717	29101	29085	64429	171586	55617	51266	9491	22933	100996939	3035	5783	6883	148789	1633	5797	984	3060	57708	8668	54764	746	401447	50862	25942	552900	26036	8293	5468	56957	57097	92421	50640	11060	57505	65990	9518	835	131474	11035	10956	160760	8445	84735	10476	2747	158	55016	51268	2950	56970	116150	23433	54949	134145	79885	3249	6790	11173	5213	8612	1798	2529	1374	7048	54979	8647	5802	5936	10038	29071	57558	80150	2941	5603	2683	107987478	80854	23203	26038	23429	340348	51702	11330	84068	83464	8078	11011	3551	650	166012	7042	1075	29801	9344	415116	9578	6868	51465	8295	27347	5701	8192	10159	1577	23071	84630	54778	114805	2131	200895	57673	78986	23367	23670	54106	2525	120892	2959	27304	10445	51562	8216	64769	3396	2746	8711	6820	2729	5328	25989	9253	90338	9647	5481	5162	6448	7057	4881	54434	23390	29104	51506	23515	151449	6484	260429	5444	64326	2107	5530	7353	64426	9223	189	11221	79594	23032	84678	7474	6613	2064	7347	4318	7867	3251	55197	5914	59349	84851	9061	4914	55743	5062	55851	5138	79612	122622	3172	1725	6881	102	2160	11185	1810	55870	91107	10524	63925	338599	23371	116085	817	51185	51665	4534	112744	1861	92369	64711	83857	3312	283807	84196	54861	54795	84231	438	9943	54947	1559	9113	54788	10845	81602	79644	51271	7485	1806	10769	23746	4140	5266	83933	10613	841	54625	23584	271	5795	55304	30827	983	81792	26035	5496	1738	5071	6992	5578	117245	7917	54941	5579	26259	54407	8703	29881	3162	5693	79152	55072	79805	4313	6885	94	120071	55858	6880	57110	112483	4166	84188	51114	90268	126119	7706	4311	51026	5494	23291	2983	64115	64131	3848	56916	5777	5478	7052	167359	124454	79944	1889	9739	5613	51067	78990	7320	8399	5155	91	6048	6795	51528	25825	149603	55975	665	85015	16	55929	339221	26191	899	114907	5152	4820	8663	254887	4882	105372824	11285	3646	283106	200845	84340	8897	4751	6203	6015	43847	51548	3425	1071	2281	2591	9820	3479	10105	219333	5920	11240	55352	51218	92609	80204	153090	8613	8893	24142	80314	5520	9767	32	79087	84649	5870	11313	51715	9891	79053	6135	9968	55769	7284	80351	84727	58490	51322	5903	3038	51720	27233	4677	5566	5792	27005	657	8558	7051	387082	864	28996	23475	7535	2949	10393	8554	865	165918	1200	10010	152002	7444	84447	112	114548	751071	4338	6169	4058	56965	26054	348	90293	92714	196483	2155	8737	9759	2161	5581	2944	4217	2335	9514	6704	4509	55367	29954	619373	131540	23387	1119	2617	253827	4836	5498	51592	55034	4294	6173	5292
GO:0036211	protein modification process (1360)	2647	65018	23410	23252	3297	678	196541	127933	11105	79668	254013	2316	23113	3565	51147	92912	56979	9054	336	5034	959	340481	10617	142	10758	1385	51138	8464	56950	84444	201595	2185	58508	5532	1457	5229	54623	79871	112869	54344	1387	8476	11153	51136	3066	56848	85366	154807	9320	9903	23276	3984	55214	6279	283576	9252	2869	51514	2146	8851	440275	6185	5602	23608	5580	5599	5495	8693	84197	29929	10920	84875	151636	25976	387893	5245	23210	51619	5584	9810	7323	4014	160418	54704	55120	1234	9097	6348	84302	5594	1650	54969	10988	6850	4139	6714	91461	84892	1743	79577	994	9706	5978	9448	545	6634	8607	5058	81788	54531	51564	221143	2218	9604	8242	28992	80196	10783	10537	10902	8493	10869	1460	6472	57654	5480	2534	27	2264	79813	53944	10208	373509	10425	10477	9475	2590	84899	51191	55781	9031	6733	408	171023	55658	23194	9212	9757	84061	3055	81858	11107	9833	150290	27246	2202	51547	55624	57478	55593	112399	9734	25827	55741	25921	5479	6419	90379	221443	64122	55031	5600	58489	9215	6794	3815	51201	9099	1843	1609	1540	727800	815	90850	27097	7857	8859	2043	64844	8473	79960	283629	83903	175	55768	6098	9027	1475	5187	84885	6049	392255	7294	4297	5515	55561	3713	9149	79596	9736	220213	728642	3717	4221	285193	7398	5774	90678	11040	2342	4015	51125	3480	27252	2339	332	57630	54461	1911	6314	890	2321	23623	55471	81926	56941	4609	54726	23774	51444	10733	4215	55832	26272	1612	27338	7189	4293	51257	253980	10450	2651	7324	4155	5585	23509	23522	5165	1021	107986084	284058	79091	283464	57600	9616	5796	79831	57602	2935	80235	1020	10155	5593	996	54476	57563	101180976	64854	165631	29843	1849	1111	5618	23569	8621	4504	7010	442117	9039	2138	29105	9360	7128	9361	898	79924	10868	51377	11183	7150	25898	9646	3065	9040	51255	100137047	1198	10152	29089	23275	10980	5606	55294	55611	6502	222537	3611	83475	2081	2033	84779	26001	55650	57695	23049	2162	9921	6699	7124	10765	57634	57542	22976	9025	83734	79834	4296	144245	8881	2312	80155	64708	2932	8986	85464	11091	7844	4087	10533	84661	648	7335	9748	7097	80279	51529	23604	10206	58515	112858	2801	8818	51366	207	390245	10629	84446	11236	122830	10299	9070	64175	23398	81847	10329	2280	6045	2091	84695	1436	9817	84640	56943	84193	6347	5586	28989	2140	10106	25797	84243	114803	79102	780	8450	23133	23295	51433	8550	6688	2255	5591	53904	11184	2589	79070	55568	1499	11329	7053	5501	5289	55693	54872	7321	51451	3600	84289	64839	51719	7329	253832	6997	7322	84992	25940	2242	79683	79075	9451	64135	238	9101	7006	23192	51765	5553	7318	84108	204851	119504	54904	10943	92715	84541	8883	7345	26249	4117	10464	2872	11200	23077	2931	4799	8315	10273	2621	7786	161725	51667	5538	6628	79918	158880	51304	10055	11122	10213	5929	7443	55128	59067	5499	5782	57154	3703	23186	83548	5609	2050	5610	5347	200185	54556	132158	5770	51400	55958	8658	90070	7531	5533	10221	57787	3932	4738	11143	100529261	128869	9263	3429	25895	57599	127544	80335	7415	4706	399818	134510	93210	8428	58190	1121	7325	56852	5987	4734	5562	10054	54926	6093	220441	83942	2066	6480	79016	23135	1846	3965	2268	200933	27302	10856	54708	10193	115426	9175	79947	3654	5159	55683	57646	1848	2475	29086	51645	63967	160335	377630	116255	90	1017	2241	114799	6184	7737	7903	29904	1950	26145	3054	2049	387787	150094	7326	5753	6500	10610	246184	10870	5352	9874	2346	7301	91949	4921	1281	1454	4247	26140	10474	2047	83483	11315	54814	9825	83983	10933	63894	84133	23408	84669	9488	8813	26994	141	23399	10494	51755	26234	27154	6300	9958	9064	3275	1847	57452	143	7991	9261	55432	6789	5590	4205	151194	1613	79176	11253	79001	54583	54784	2752	10626	56254	84148	472	1603	10553	54880	29072	10585	51284	403313	1147	672	7040	2263	4249	8491	51776	257218	4125	7874	8460	23067	10014	55159	79133	221477	15	27339	5105	158866	8569	6737	10600	1196	23411	25999	4245	8237	2530	7994	7099	111089941	8507	7332	7327	55917	4850	1455	1491	56341	10076	5728	9575	83642	55236	22843	6483	5595	11065	10114	2260	146057	65094	65267	51504	7049	51104	8405	3985	10324	7703	55818	8665	8408	8985	112398	51633	83737	640	9318	10399	4485	10645	8260	9100	8459	54936	8284	8451	80149	64410	23376	4193	23043	8536	1452	10210	25793	3093	7098	10419	55167	1512	51434	26524	301	8576	51176	8930	55170	8924	2125	7337	373	3735	54956	6804	79184	3276	84861	25862	5604	51227	57538	26268	85365	200424	2042	85363	23327	23287	551	51569	5587	84101	56975	11213	135644	25865	65258	23338	54790	10935	1161	25	25820	54934	22858	267	7126	29128	1019	9150	9636	9867	2258	56940	92552	23085	378	6725	63917	729920	23030	5537	3141	344558	83844	150465	1642	54496	149041	4067	9978	6464	997	728369	9690	50488	4208	6698	6612	10013	5536	23759	7328	29761	11041	29945	51676	63904	5927	29882	695	374378	9397	5458	5781	9262	5605	123169	59343	56983	139562	658	5351	80168	80267	84759	84181	50813	84749	8850	57674	5567	23326	55662	8454	9730	253260	8089	7481	3357	8945	1643	345611	2005	51086	22848	64761	51347	57026	8139	7538	4780	9695	7334	6818	2395	79858	79876	83666	143888	163859	1956	9641	3486	29110	9960	65992	8555	22853	80218	10039	140609	378884	54542	23624	221687	7341	2324	80829	55284	652	64110	29800	63893	9971	1760	100128731	10402	10922	23172	9666	660	1453	5871	8444	6872	3553	79845	65268	7428	2139	7375	23235	57092	80176	727936	675	5170	79147	8239	221656	5279	1459	23064	84168	79969	8085	10075	7046	54800	10006	23328	2873	3858	91445	10616	8128	23012	5253	142689	329	55625	146664	5238	51127	2041	84132	57325	90025	27315	11266	285362	22992	1511	64682	9794	79903	4591	6280	23081	23400	6732	56052	10465	55239	1122	3606	339287	220972	51046	54495	283742	4017	81545	596	86	7267	10724	409	140462	83852	2011	79829	2261	55789	7534	8091	117584	3849	4864	80349	84287	51471	673	25847	9870	7862	2648	91319	580	152110	5780	677	8841	8533	5771	9913	84282	23645	5800	335	57531	8314	5525	26133	23178	8805	4287	29116	54107	9024	2653	5583	6788	6871	2658	54551	92305	54546	6792	157570	5564	5601	5747	80124	6011	140739	816	131890	79444	51230	138065	117283	10987	93650	8446	57691	10498	22954	5469	29943	54894	6198	4750	1025	1859	1845	5156	1456	140733	8697	8975	64146	10919	23028	3609	29969	390502	9063	51588	6793	65125	6352	3643	64422	8520	117143	153769	9682	84893	80853	7319	1832	7186	3791	5528	5571	10595	57162	8452	147111	3645	4659	225689	51283	26276	4967	9098	79609	4690	55689	23617	152006	79739	29101	29085	64429	51266	22933	100996939	5783	6883	148789	5797	984	57708	54764	746	401447	50862	25942	26036	56957	57097	11060	65990	9518	131474	11035	10956	160760	8445	55016	56970	116150	54949	134145	79885	6790	1798	2529	7048	8647	5802	10038	29071	57558	5603	2683	80854	26038	23429	51702	8078	11011	3551	650	7042	29801	9344	415116	9578	51465	8295	27347	84630	54778	114805	57673	78986	54106	120892	2959	27304	10445	51562	8216	64769	8711	25989	9647	5481	7057	54434	23390	29104	51506	23515	151449	6484	2107	5530	64426	9223	11221	79594	23032	84678	7474	6613	2064	7347	7867	55197	5914	59349	84851	55743	4914	5062	79612	1725	6881	1810	55870	91107	10524	63925	338599	23371	817	51185	51665	4534	1861	92369	64711	83857	84196	54861	54795	84231	9943	9113	79644	7485	10769	23746	4140	5266	83933	54625	23584	5795	30827	983	5496	1738	5071	5578	7917	54941	5579	26259	55072	6885	94	120071	55858	6880	51114	90268	126119	7706	5494	23291	3848	56916	5777	5478	7052	167359	9739	5613	78990	7320	5155	91	6048	6795	149603	55975	85015	55929	26191	899	114907	4820	254887	11285	283106	8897	4751	6015	51548	2281	2591	9820	3479	10105	219333	11240	55352	51218	92609	80204	153090	24142	80314	5520	9767	79087	5870	11313	9891	79053	55769	80351	84727	58490	51322	5903	51720	5566	5792	27005	657	8558	7051	387082	864	28996	7535	10393	8554	865	165918	10010	152002	7444	84447	114548	751071	4058	56965	26054	90293	92714	196483	8737	9759	5581	4217	2335	6704	29954	619373	131540	23387	4836	51592	4294	5292
GO:0030433	ubiquitin-dependent ERAD pathway (47)	92305	11160	4189	267	91147	55432	23197	7917	10952	79139	111089941	54431	51465	6048	550	9709	7184	51528	201595	7327	10869	23190	10206	80020	55829	11253	10956	83590	91445	91319	29978	10273	51009	80267	7706	7466	55741	7415	9695	7993	7844	118424	23392	10613	29979	84447	6449
GO:0036503	ERAD pathway (59)	92305	11160	80700	4189	91147	55432	267	23197	7917	10952	79139	111089941	54431	51465	6048	81502	550	9709	7184	51528	201595	7327	4287	10869	23190	10206	80020	55829	54788	11253	55666	10956	83590	91445	91319	29978	10273	51009	80267	7353	6400	7706	9024	8975	7466	55741	7415	9695	57003	7993	7844	118424	23392	10613	29979	84447	11236	6449	51608
GO:0006508	proteolysis (522)	10072	27141	23252	1514	55236	57531	8314	6477	135293	10952	26133	11065	1360	4287	10206	115201	55325	114294	8754	9024	51360	8405	3428	5645	147040	4314	11236	8772	151516	5641	92305	11160	5340	54546	9525	10299	144699	10617	8665	51633	80124	54431	83737	51138	9318	8464	81847	7184	201595	255738	27183	9100	164656	823	6045	9817	84640	83752	56943	10987	79699	1649	6907	8451	80149	4321	64410	64750	114803	3416	4193	255488	22954	5366	8450	54894	56999	9986	10210	5230	25793	9320	388630	9159	8720	824	9112	8975	7466	1512	4627	10892	1522	11101	29979	414301	3818	51514	5045	4325	5304	1499	94031	84301	4312	84938	5657	80975	10920	151636	8909	7321	7041	79184	8767	9306	26267	10444	80020	5687	123803	84861	25862	7323	64839	840	726	118424	60676	26268	57162	8452	9097	51343	23327	10988	203100	6449	58484	51283	84101	9101	9098	10404	64065	9709	23192	23190	834	5972	29978	5371	51107	115209	6400	1161	55617	1272	22933	9491	22846	7345	26249	54764	401447	267	7126	283219	57534	80196	29128	56957	10015	9928	92421	23385	10537	57140	11060	10869	835	10956	6472	25930	84735	92552	10273	54620	4316	161725	51667	5646	56970	158880	1510	3249	991	327	11173	5527	10213	114088	83844	10208	373509	10425	1642	8510	9978	130617	26999	578	997	1509	408	57558	57154	728369	171023	55658	23194	23203	10013	23352	3026	29761	84888	1991	9508	11330	83464	8078	91147	26224	27246	1075	6868	51465	2243	57478	8295	55593	59343	5701	8192	1605	139562	9718	128866	25827	10159	339745	3429	80267	57599	148066	7415	55741	80311	5705	50813	5664	84749	55031	57674	4734	2152	9099	23326	1540	8454	5328	825	90338	81502	8945	55829	260429	5717	200933	10699	8473	64326	7353	4780	9223	9695	5476	10193	23032	2395	83874	7347	124997	4318	4189	57646	55743	10939	163859	55851	2266	29086	6881	9960	102	2160	7251	377630	10524	9736	83892	220213	10531	57003	5327	79654	51185	378884	7398	5125	51160	5251	51608	23624	1861	715	92369	27429	839	93611	283807	84196	2191	6500	27252	649	26270	54788	7113	10845	54461	2346	51271	6314	2244	54726	10613	841	6768	23172	81792	9825	1203	9407	26272	1520	27338	5071	6992	84133	23197	7917	54941	84669	6872	10730	79845	253980	5693	550	79805	4313	867	79258	4317	4323	107986084	7375	90268	126119	7706	26994	4311	7993	374969	26234	23392	57092	80176	9958	23291	2678	444	64115	56928	7511	11132	1215	137492	57602	1513	8239	1889	55432	8904	78990	7320	79139	43849	6048	51528	25825	149603	79176	11253	2873	54476	85015	57563	91445	64854	10616	899	29843	84971	79791	129293	2158	329	200845	56254	6478	43847	122706	9512	836	80700	84132	566	54760	7128	148738	23621	3001	121665	9361	1511	219333	10277	29122	5930	10868	51377	55666	25898	83590	572	51009	27316	7040	149095	10980	55294	55611	6502	7874	84727	51720	60559	219743	79734	51449	27005	81545	11093	57695	5046	1803	7267	409	400668	27339	5094	2687	5663	165918	1200	55789	10600	5979	84447	23411	117584	9476	57542	9025	8237	26054	23473	92714	2155	51752	1508	111089941	2161	8507	9870	55486	7327	5126	2648	91319	4850	64708	55367	6047	8533	354	7844	63929	350
GO:0043632	modification-dependent macromolecule catabolic process (212)	137492	57674	8239	55236	55432	4734	57531	51283	6477	10952	8454	26133	7320	11065	79139	6048	9709	51528	8945	149603	79176	23190	10206	55829	11253	54476	5717	200933	57563	91445	29978	5371	64326	10616	7353	899	4780	1161	9695	8405	9491	22933	79791	329	200845	56254	5393	6478	26249	124997	92305	11160	54546	9525	4189	7126	283219	54764	10299	267	57534	144699	80196	29128	55743	9928	10537	54431	9361	83737	81847	7184	11060	10277	5930	201595	10869	55666	27183	10956	25898	83590	25930	7251	10273	51009	9817	54620	10524	83892	51667	1649	79654	51185	378884	8451	149095	64410	64750	51160	55294	6502	84727	23624	4193	255488	22954	64282	92369	991	54894	5527	114088	283807	5394	10425	1642	79734	51449	6500	10210	81545	27252	25793	9978	9320	130617	26270	997	7267	408	57154	728369	409	54461	51271	5094	9112	55658	23194	7466	165918	23352	10613	29979	84447	23411	51514	117584	26272	87178	1499	57542	9025	27338	5071	6992	91147	92714	26224	84133	27246	23197	7917	54941	6872	111089941	79845	9870	151636	51465	7321	253980	7041	550	26267	7327	867	80020	5701	123803	91319	4850	84861	339745	25827	7323	3429	64839	80267	6047	7706	26994	148066	7415	55741	7993	7844	118424	80311	57162	8452	23392	57092	26268	80176	26234	23291	51343	5705	23327	6449
GO:1901565	organonitrogen compound catabolic process (437)	1514	131870	79077	55236	57531	151531	6477	10952	26133	196743	11065	8805	875	4287	960	10206	84317	57704	5408	9024	8405	340485	5009	11236	6871	645	92305	11160	54546	9525	10299	144699	129807	4521	54431	83737	81847	7184	6898	201595	1565	255738	27183	9817	79699	1649	8451	64410	4321	64750	3416	4193	255488	22954	1610	5366	5539	8450	54894	2717	10210	25793	9320	54498	26090	824	4846	9112	8975	7466	8942	1512	11112	11101	2247	29979	10855	8879	414301	51514	1499	84301	2744	1312	3423	151636	7321	7041	9306	26267	10444	3712	80020	5687	23230	4860	123803	84861	30833	593	7323	64839	10993	118424	26268	57162	8452	147111	51343	3073	23327	6449	10588	137872	246269	51283	7941	10404	9709	23190	4552	107987479	29978	5371	3094	54790	115209	8528	6400	1636	1161	1576	9491	22933	112817	26249	1807	54764	267	7126	283219	57534	11200	80196	29128	10015	9928	92421	57733	10537	50640	23576	11060	10869	27350	2258	10956	25930	10273	2747	54620	51667	5538	51268	8692	2629	991	11173	5527	114088	10425	1642	55331	6609	275	23098	10004	9978	130617	997	1509	408	80150	57154	728369	56624	9673	107987478	55658	51119	23194	4843	10013	132671	23352	87769	2731	3067	6470	91147	26224	4048	27246	51465	22875	27165	5701	8192	128866	25827	1577	339745	3429	80267	148066	7415	55741	80311	23670	5705	79873	57674	2746	4734	131669	8454	100	825	427	6448	169355	81502	8945	7378	55829	5717	200933	4759	64326	7353	5322	3920	4780	127845	9695	10193	189	55768	6818	9027	339345	7347	124997	4189	3251	55743	664	3373	5138	55627	7251	10524	10247	83892	27159	57003	79654	51185	378884	51160	51608	90678	23624	92369	342977	27429	51696	83594	93611	3312	283807	7326	2191	6500	27252	4143	26270	54788	10845	7498	54461	81602	51271	1806	51438	125981	10613	841	147007	81792	26272	1520	27338	5071	6992	84133	23197	7917	54941	6872	10730	79845	51733	3162	4329	253980	550	60489	867	38	2581	26994	7706	51026	7993	26234	23392	57092	80176	7879	23291	2678	7511	63036	5321	137492	1513	3074	8239	2806	1889	55432	2805	7320	79139	57214	8399	6048	51528	149603	79176	665	11253	54476	57563	91445	11332	10616	899	5152	79791	329	200845	56254	6478	27042	80700	3425	3001	9361	10277	5930	978	55666	153090	25898	83590	51009	51071	55270	23417	8398	7040	8372	11313	1621	594	149095	55294	6502	25939	84727	7915	5168	4101	51816	79734	51449	81545	11093	1564	7267	215	409	23475	27339	5094	2817	2687	26	302	165918	1200	84447	23411	64902	117584	10825	9583	57542	9025	3176	92714	8737	1508	111089941	8507	9870	7327	6999	91319	4850	6047	266740	7844	1118	29958
GO:0033554	cellular response to stress (850)	84464	65018	22890	5252	9575	79077	3297	678	653361	10133	80279	5924	64710	10952	5595	84216	286053	1386	51147	5740	5810	7336	3725	4913	27035	875	4287	29108	10206	595	58515	115004	64858	79000	65267	6839	7076	9024	4796	51366	51360	56893	207	6722	340485	3428	84446	11236	5034	1969	1137	51501	51378	25927	6909	1653	92305	11160	3178	959	83932	81570	54546	9577	4824	2810	7442	9070	56892	199	150684	142	56949	5601	51426	9681	8678	4521	54431	51384	57103	7184	201595	9100	231	6118	51270	138065	9817	22937	54936	132864	54929	3796	487	2140	58493	5893	1649	51157	23378	1647	80149	29965	5111	23376	5899	4176	375757	9768	4193	10670	5883	7317	1069	11153	2627	1388	5366	8450	81631	11284	3159	23043	154807	4750	84142	7832	10210	10951	113130	27343	5230	9774	221	9320	84266	55775	5888	5156	5923	2668	8550	4846	1396	5591	9112	140733	23503	3992	8975	7466	7015	3014	101	55846	201973	92797	2054	3304	11184	10919	85456	358	84557	8738	29969	51768	29979	2885	390502	51514	51149	84250	23514	440275	9919	1032	8924	154743	3037	5580	3552	5599	2305	7175	3375	119392	51567	54956	245711	8846	84875	55693	55119	5743	84893	151636	7319	79184	7023	23612	1026	1029	92241	80020	6672	5976	25988	54543	7158	6787	160418	7001	5604	29957	118424	55120	9520	8531	26073	8452	7528	7516	5428	65123	51343	7471	5594	2547	54969	10451	25842	100533467	6449	51569	10276	4985	84939	225689	5587	22909	8812	100507436	5884	199990	90441	9451	4157	59341	8914	55791	1112	84236	79677	324	9400	4690	9709	144455	51765	5931	2067	25865	23190	5426	51100	79899	1611	64112	29978	5371	3090	4638	3980	10935	7009	10550	545	6400	659	5058	6810	1161	54499	81788	7515	22933	4141	25	84303	79661	7507	25996	388	50809	26003	267	10525	125150	11200	28992	6117	253461	9217	55062	27330	79968	4361	205	3638	4582	83667	10869	9152	835	23137	10956	5395	57654	8445	3309	10273	84219	1894	57659	6421	3978	602	4000	54840	54962	54386	5889	261726	7517	26574	4869	7520	23549	26287	81929	10213	84515	91607	54468	389493	5929	6119	1642	55247	4646	4067	2034	213	2073	10413	5936	55218	10569	811	1018	55388	9031	8795	1763	348654	5609	1869	6422	5603	5610	5269	5347	11152	80854	2068	55658	5770	10013	1965	132671	25824	571	10714	7161	80131	4437	79912	7014	54033	22863	2353	55160	26355	87178	11011	91147	51499	4683	10642	5295	7531	144577	7153	10221	9344	51547	25896	1493	29935	51465	10018	22925	26608	10449	11143	2947	331	23071	25836	9907	80267	1432	113510	6095	55741	7415	79567	11073	114769	2308	80311	84181	113523636	6419	8428	4773	221443	120892	6659	23054	55031	7325	56852	80198	7226	5600	4292	6794	4734	79625	55662	220441	1616	27086	9156	81502	2246	29920	51506	1643	55829	3965	3741	200933	7422	2194	8288	404672	5429	51347	7353	837	5829	445	6648	4780	360	9695	5311	1263	1654	7334	440738	9175	79594	10519	23032	4968	6154	143686	2395	3569	79858	10635	25885	79876	7474	10641	2946	4318	440	59338	4189	7486	56160	83666	5422	64764	9766	548593	5831	2168	5970	6530	57646	5932	664	1956	2475	9641	29086	63967	9960	65992	79840	51520	5163	8555	8131	23334	10514	10524	85302	10039	10365	219736	57003	56897	4221	93974	1663	5887	26353	79094	79728	27244	51608	9557	83695	3981	342977	7341	6721	27429	22938	4257	23583	7508	254225	55626	9943	8517	2072	64782	10202	1030	55144	54788	3576	26100	51527	56658	5164	148327	10459	10488	5166	10211	170506	2071	56941	4609	1051	7157	10613	121642	51444	53349	10721	11315	10325	1612	10933	55317	5071	28984	11044	26018	2956	56339	23197	6039	7917	405	5871	84669	6872	126074	29881	2119	4332	3162	550	54617	22944	6885	467	5585	51278	468	7428	6996	5165	7706	7291	3091	322	7993	10494	78995	23392	6926	5598	675	489	5796	56916	5170	55161	57551	3265	5424	55602	9261	2056	55183	55432	84083	23064	84168	7320	79139	2539	252983	140823	10075	6048	51528	79068	2074	2309	665	22926	10155	11253	85015	91445	57109	55290	337	3303	57761	1111	4436	79791	4504	8897	91801	201163	2138	9990	152206	10370	80700	29997	1421	9923	604	11133	29911	353497	472	64789	3337	51141	1981	8878	2794	23468	9361	22992	10105	79913	5930	286257	29072	378708	55666	56270	153090	7141	83590	572	56776	3516	7837	23400	8893	51009	51065	55270	83990	1147	9048	672	192683	10397	79035	58528	51776	257218	29089	158297	79726	9968	55769	5606	55611	254394	25939	7874	78996	51322	2081	2033	6188	7405	51720	6720	4101	8644	25788	50485	5566	11172	10111	200558	64121	55159	27005	440193	221120	596	9314	5892	3099	387082	28996	10016	27339	7518	375748	581	221927	26	328	165918	842	11335	64859	10010	5890	22880	55789	7444	4976	92815	84447	55719	10600	23411	8091	81542	221662	84699	64506	7168	9025	22976	84172	57465	7994	83734	51111	4296	673	111089941	9531	29923	2944	4217	55139	7327	23274	10973	4194	1080	253714	54465	641	91319	55367	355	2932	11235	259282	857	3310	84787	10535	677	79723	266740	5423	7942	8841	29980	7844	988	362	5886	23645	10533	64210	755	3364	7374	2332
GO:0019941	modification-dependent protein catabolic process (208)	137492	57674	8239	55236	55432	4734	57531	51283	6477	10952	8454	26133	7320	11065	79139	6048	9709	51528	8945	149603	79176	23190	10206	55829	11253	54476	5717	200933	57563	91445	29978	5371	64326	10616	7353	899	4780	1161	9695	8405	9491	22933	79791	329	200845	56254	6478	26249	124997	92305	11160	54546	9525	4189	7126	283219	54764	10299	267	57534	144699	80196	29128	55743	9928	10537	54431	9361	83737	81847	7184	11060	10277	5930	201595	10869	55666	27183	10956	25898	83590	25930	7251	10273	51009	9817	54620	10524	83892	51667	1649	79654	51185	378884	8451	149095	64410	64750	51160	55294	6502	84727	23624	4193	255488	22954	92369	991	54894	5527	114088	283807	10425	1642	79734	51449	6500	10210	81545	27252	25793	9978	9320	130617	26270	997	7267	408	57154	728369	409	54461	51271	5094	9112	55658	23194	7466	165918	23352	10613	29979	84447	23411	51514	117584	26272	1499	57542	9025	27338	5071	6992	91147	92714	26224	84133	27246	23197	7917	54941	6872	111089941	79845	9870	151636	51465	7321	253980	7041	550	26267	7327	867	80020	5701	123803	91319	4850	84861	339745	25827	7323	3429	64839	80267	6047	7706	26994	148066	7415	55741	7993	7844	118424	80311	57162	8452	23392	57092	26268	80176	26234	23291	51343	5705	23327	6449
GO:0034976	response to endoplasmic reticulum stress (126)	55432	9451	80279	5924	10952	84216	79139	6048	81502	4690	3725	9709	51528	51506	4287	23190	10206	22926	55829	11253	58515	91445	29978	7353	6400	837	9024	9695	51360	57761	54499	1654	11236	5034	79876	92305	11160	26003	54546	80700	4189	267	64764	10525	9217	1981	54431	7184	201595	83667	10869	65992	55666	10956	83590	10273	8893	138065	51009	192683	57003	487	1649	79094	23376	51608	11153	1388	2081	596	8795	5923	54788	3576	148327	581	10488	10211	8975	7466	5770	1965	1051	7157	10613	29979	84447	81542	84699	440275	9919	5071	91147	83734	5295	23197	7917	54956	55161	111089941	4217	51465	10018	550	26608	7327	467	80020	1080	468	91319	2932	23071	80267	160418	7706	55741	7415	7993	7844	118424	23392	23645	489	6449	51569
GO:0043161	proteasome-mediated ubiquitin-dependent protein catabolic process (131)	55432	51283	10952	8454	7320	11065	79139	6048	9709	51528	8945	149603	79176	23190	10206	55829	11253	54476	91445	29978	5371	64326	10616	899	4780	1161	9695	8405	22933	79791	329	92305	11160	54546	4189	267	7126	10299	80196	9928	54431	7184	11060	10277	201595	10869	10956	83590	10273	51009	54620	10524	1649	79654	51185	378884	8451	55294	6502	991	5527	114088	283807	1642	79734	6500	10210	81545	27252	9978	130617	26270	997	408	57154	409	54461	5094	9112	55658	23194	7466	10613	29979	84447	23411	117584	26272	1499	57542	27338	5071	91147	26224	23197	7917	6872	111089941	79845	51465	253980	550	7327	80020	91319	84861	25827	339745	7323	3429	64839	80267	6047	7706	55741	7415	7993	7844	118424	80311	57162	8452	23392	57092	26268	26234	23291	51343	5705	23327	6449
GO:0006511	ubiquitin-dependent protein catabolic process (205)	137492	57674	8239	55236	55432	4734	57531	51283	6477	10952	8454	26133	7320	11065	79139	6048	9709	51528	8945	149603	79176	23190	10206	55829	11253	54476	5717	200933	57563	91445	29978	5371	64326	10616	7353	899	4780	1161	9695	8405	9491	22933	79791	329	200845	56254	6478	26249	124997	92305	11160	54546	9525	4189	7126	283219	54764	10299	267	57534	144699	80196	29128	9928	10537	54431	83737	81847	7184	11060	10277	5930	201595	10869	55666	27183	10956	25898	83590	25930	7251	10273	51009	9817	54620	10524	83892	51667	1649	79654	51185	378884	8451	149095	64410	64750	51160	55294	6502	84727	23624	4193	255488	22954	92369	991	54894	5527	114088	283807	10425	1642	79734	6500	10210	81545	27252	25793	9978	9320	130617	26270	997	7267	408	57154	728369	409	54461	51271	5094	9112	55658	23194	7466	165918	23352	10613	29979	84447	23411	51514	117584	26272	1499	57542	9025	27338	5071	6992	91147	92714	26224	84133	27246	23197	7917	54941	6872	111089941	79845	9870	151636	51465	7321	253980	7041	550	26267	7327	867	80020	5701	123803	91319	4850	84861	339745	25827	7323	3429	64839	80267	6047	7706	26994	148066	7415	55741	7993	7844	118424	80311	57162	8452	23392	57092	26268	80176	26234	23291	51343	5705	23327	6449
GO:0010498	proteasomal protein catabolic process (153)	55432	51283	10952	8454	7320	11065	79139	6048	81502	9709	51528	8945	149603	79176	4287	23190	10206	55829	11253	54476	91445	29978	5371	64326	10616	7353	899	6400	9024	4780	1161	9695	10193	8405	22933	79791	329	11236	92305	11160	54546	80700	4189	7126	267	10299	80196	9928	54431	7184	11060	10277	201595	10869	55666	10956	83590	10273	51009	54620	10524	57003	1649	79654	51185	378884	8451	55294	6502	51608	991	5366	8450	93611	5527	114088	283807	1642	79734	6500	10210	81545	27252	9978	130617	26270	997	408	54788	57154	409	54461	27339	5094	9112	55658	23194	8975	7466	10613	11101	29979	84447	414301	23411	117584	26272	1499	57542	27338	5071	84301	91147	26224	23197	7917	6872	111089941	79845	8507	51465	253980	550	9306	7327	80020	91319	84861	25827	339745	7323	3429	64839	80267	6047	7706	55741	7415	7993	7844	118424	80311	57162	8452	23392	57092	26268	26234	23291	51343	5705	23327	6449
GO:0051603	proteolysis involved in cellular protein catabolic process (250)	1514	137492	1513	57674	8239	55236	55432	4734	57531	51283	6477	10952	8454	26133	7320	11065	79139	6048	81502	9709	51528	8945	149603	79176	4287	23190	10206	55829	11253	54476	5717	200933	57563	91445	29978	5371	64326	10616	7353	899	115209	6400	9024	4780	1161	9695	10193	8405	9491	22933	79791	329	200845	11236	56254	6478	26249	124997	92305	11160	54546	9525	80700	7126	283219	4189	10299	54764	57534	144699	267	80196	29128	55743	10015	9928	92421	3001	10537	54431	9361	83737	81847	7184	11060	10277	5930	201595	10869	55666	27183	10956	25898	83590	25930	7251	10273	51009	9817	54620	10524	83892	57003	51667	79699	1649	79654	51185	378884	8451	149095	64410	64750	51160	55294	6502	51608	84727	3416	4193	255488	23624	22954	92369	991	11173	5366	8450	54894	5527	114088	283807	93611	10425	1642	2191	79734	51449	6500	10210	81545	27252	25793	9978	9320	130617	26270	997	7267	408	54788	57154	728369	10845	409	54461	27339	824	51271	5094	9112	55658	23194	8975	7466	10013	165918	23352	10613	841	11101	29979	84447	414301	23411	51514	81792	117584	26272	1520	1499	57542	9025	27338	5071	6992	91147	84301	92714	26224	84133	27246	23197	7917	54941	6872	1508	111089941	10730	79845	8507	9870	151636	51465	7321	253980	7041	550	9306	7327	26267	867	10444	80020	5701	8192	5687	128866	123803	91319	4850	84861	339745	25827	7323	3429	64839	80267	6047	7706	26994	148066	7415	55741	7993	7844	118424	80311	57162	8452	23392	57092	26268	80176	26234	23291	51343	5705	23327	6449
GO:0006950	response to stress (1362)	65018	164668	3297	678	11128	6041	10952	2316	51147	8993	5810	875	960	3240	140880	667	2623	8772	5034	1137	3964	6909	959	81570	9577	7442	142	54431	4261	201595	6223	57591	22937	340719	730249	29965	81623	29102	375757	5883	11153	2627	11284	154807	27343	5230	9774	9320	5923	2668	6279	1396	2633	101	820	2247	1535	51514	84250	81603	440275	64108	5580	3552	5599	1471	7175	3375	84875	151636	1029	340061	26525	5245	25988	160418	7001	11074	55120	118424	1192	6348	7528	5594	54969	25842	6449	353091	10276	84939	8812	199990	4157	55894	55791	11030	324	9709	144455	2358	2067	51100	5978	3434	3980	545	84962	659	5058	51022	81788	1141	50809	10410	4069	28992	253461	27330	4361	10537	10869	9152	6472	57654	3309	283	57659	64127	2150	6421	3978	602	5889	7520	81929	4646	389493	5341	10413	11043	9031	5269	55658	2068	965	4843	25824	571	7161	55576	4437	79912	26057	91147	5295	144577	51547	1493	10018	112399	353142	1432	57175	55741	114769	6037	347	6419	221443	84166	55031	5600	4292	6794	2152	1540	100	50489	81502	29920	3084	1263	10519	2946	4189	56160	9766	9582	5080	664	1365	3778	51520	219736	57003	4221	27244	9557	254773	6721	22938	254225	8517	64782	56658	890	10459	5166	10211	100133941	25822	56941	4609	2244	57468	51444	53349	10325	1612	11044	23197	405	2119	550	114770	22944	3512	5585	5165	3002	135250	6926	5796	8346	2056	2539	57402	10155	101180976	337	57761	1111	55337	2158	4504	2138	9990	54541	29997	9923	10859	1981	27303	9361	5930	378708	54899	55666	56270	4842	3516	55270	9048	8372	29089	8324	5606	55611	6502	6376	3611	78996	23166	4728	2081	2033	57115	4101	8644	25788	200558	1803	2162	200315	375748	5663	842	5890	7124	55719	414325	7168	9025	22976	83734	3690	4296	23521	10973	2932	259282	10535	9158	7844	5886	10533	24138	3364	7374	22890	7097	653361	80279	4986	6812	3725	29108	10206	58515	8754	7076	51366	207	100528032	6722	3428	84446	8557	11236	1969	51378	3178	83481	56915	4824	9070	150684	2778	231	51270	9817	8165	6347	132864	54929	3796	487	10563	2140	5111	430	5899	9768	1536	1069	1388	780	8450	8751	847	84142	8994	55775	57151	7476	8550	9076	2255	5591	8942	11184	3304	8738	2885	3811	154743	3037	863	2305	119392	55693	8767	1026	29957	65123	51343	1113	2547	6997	10451	4985	22909	81035	58484	100507436	9451	64135	140596	8914	84236	10492	51765	5426	9830	834	5371	7009	10550	54499	1272	92610	6845	84303	25996	90809	3456	125150	11200	55062	93649	4582	10273	51667	54962	54386	8692	3454	26574	2149	117285	26287	2643	7094	10213	5929	6119	2073	55218	23098	10569	1018	55388	5609	1869	6422	5610	5347	1667	3630	5770	3949	132671	598	80131	4092	7014	2353	55160	90070	51499	3665	7531	10221	10449	4088	11143	2947	331	3429	55765	9907	3039	4153	7415	11073	80311	2308	126520	54145	113523636	3140	8428	7325	56852	5987	80198	51251	4734	220441	83636	27086	9156	55829	3965	3741	200933	2194	8288	404672	6648	5311	440738	9175	56262	4968	81494	3569	3654	25885	57506	339345	10641	54512	64764	5831	6530	57646	5932	1848	1728	3373	2475	29086	63967	79840	23334	27159	10365	56897	7450	93974	1663	79094	51608	342977	1130	3592	10771	2597	10392	60	1030	55144	5352	148327	2071	1281	11315	283489	1670	10933	55317	84632	28984	7351	56339	84669	3593	126074	4162	4332	49860	54617	51297	221937	140564	468	6996	3091	10494	79465	143	57551	4210	55602	9261	6170	55183	55432	140850	4057	1613	2074	11253	22926	57109	55290	79001	54583	325	8542	9779	4089	10370	80700	604	472	8878	2794	83706	79913	286257	29072	83590	7141	572	51284	7837	51009	83990	1147	672	7040	192683	51776	257218	158297	79726	25939	7874	23671	6407	55159	221477	9314	79844	5892	10016	27339	581	26	328	11335	6737	8773	4976	92815	10600	23411	64506	84172	7994	7099	5798	111089941	91807	27102	7327	100289462	4194	253714	857	3310	266740	362	64210	375056	2147	5252	9575	64710	5595	100913187	684	634	4913	27035	64858	65267	1594	923	4796	56893	51360	2634	10084	51501	5340	83932	81559	56892	84334	2811	9681	8678	112398	4521	51384	7184	3455	245939	9100	6118	54936	7054	5893	1649	51157	80149	23376	4176	7295	4193	10670	5366	4343	3159	6814	23043	9588	10522	5806	10210	113130	4025	84266	5888	23503	3992	6261	7466	3014	201973	23601	92797	338322	84557	51768	23514	9919	240	8924	10581	54956	51567	7726	245711	55119	5743	79184	7023	23612	80020	6672	5976	7158	6787	5604	9520	8531	7516	85363	64428	100533467	51569	5587	353144	5320	1112	1669	5931	25865	23190	245909	3700	2876	1611	29978	4638	6400	10935	80328	1161	6810	7515	4141	25	1465	22846	7507	3315	388	26003	267	10525	79968	205	3638	3579	196527	6363	9636	9867	83667	3273	2258	5395	353143	1894	54840	306	5154	7517	55421	55967	4869	23549	122665	7391	54468	1642	201626	55247	4067	213	6464	8795	1763	3625	6647	11152	10013	1965	117159	114771	1991	54033	26355	493	4683	10642	7153	25896	351	2243	22925	26608	5351	9258	80267	6095	84181	4773	115361	93100	7226	7268	79625	1191	8915	55662	4091	2730	3440	1643	345611	8970	51347	7538	5829	837	445	4780	360	9695	1654	7334	256987	6622	6154	2395	79858	10635	79876	1392	440	59338	6406	23087	83666	548593	1956	2266	9641	29110	9960	65992	5163	8555	10514	10039	6772	10060	26353	92747	83695	3981	7341	27429	4257	23583	7508	2072	6773	10202	56998	26100	51527	29800	5164	10488	5025	170506	1051	80329	121642	80216	57119	23172	146206	5871	6872	3553	60489	51278	7428	8349	3078	5196	7993	3929	23392	4277	675	5170	55161	84083	2192	23064	84168	79139	252983	10075	3113	60343	10398	91445	260434	3303	19	79791	3458	4615	361	1139	566	6590	64789	3337	5460	23468	22992	1511	6280	56776	23400	245928	51065	8398	6693	10397	3491	1673	2220	3606	6188	7405	6720	10395	3822	11172	10111	64121	221120	596	3099	58191	221927	71	64859	22880	55789	4700	8091	81542	221662	84699	5359	57465	673	9531	29923	55139	2058	1080	3105	641	91319	355	11235	1116	84787	79723	677	3163	5423	7942	8841	354	84282	5300	23645	94121	3123	8564	2332	84464	92241	350	115362	4710	79077	10133	5924	84216	286053	1386	5740	7336	4287	595	1393	115004	9506	177	79000	6839	9024	340485	8519	25927	29883	1653	92305	11160	54546	10241	2810	947	199	56949	5601	51426	3371	54566	57103	138065	85236	58493	23378	1647	4321	22954	7317	282618	5919	81631	10627	4750	7832	10951	221	5156	4846	7852	54959	140733	9112	8975	7015	55846	91543	2054	10919	85456	4627	358	29969	29979	10146	390502	3818	51149	6352	1032	6283	23125	10747	3080	8846	84893	7319	5319	3791	54543	197	26073	8452	5648	5428	4720	7471	225689	22914	54890	5884	90441	140809	59341	79677	6156	4940	9400	4690	5864	79899	64112	64805	3090	4600	9777	5861	22933	3691	79661	3148	91862	3133	51311	6117	9217	10964	149233	3146	835	23137	10956	8445	84219	3824	4000	261726	139189	23586	6790	84069	1672	10578	84515	91607	2034	5936	811	10630	6278	2537	348654	3660	5603	80854	3669	145741	10714	22863	87178	11011	7042	130120	9344	29935	6868	51465	4599	23173	23071	25836	113510	79567	23367	54106	120892	6659	23054	1435	2729	9020	90338	1616	7057	2246	51506	7422	5429	7353	11331	8638	79594	23032	143686	3594	7474	2064	4318	7486	55210	5422	84851	2168	5970	3172	2160	8131	10524	85302	78989	6441	5887	79728	2624	55626	126374	9943	3043	54788	388552	10955	3576	4192	1668	7157	10613	10721	3659	9915	5071	26018	2956	6039	7917	139341	388125	29881	3162	5054	6885	467	94	3934	90268	7706	7291	322	78995	5598	489	3394	56916	200316	3265	5424	7320	8399	140823	5155	6048	51561	79068	51528	7414	2309	665	85015	1999	84659	4436	8897	91801	201163	152206	3853	5912	65010	81030	977	1421	11133	29911	353497	51141	212	3479	10105	153090	8893	51715	79035	58528	9968	55769	1718	51322	219972	53342	51720	50485	5566	27005	440193	11151	387082	28996	7518	7043	165918	10010	7444	84447	114548	3678	348	89870	131566	2155	51111	6657	2161	2944	55223	4217	3329	3708	23274	1289	54465	55367	6036	29980	988	3709	8547	755	254394
GO:0044257	cellular protein catabolic process (268)	1514	137492	1513	57674	8239	55236	55432	246269	4734	57531	51283	6477	10952	8454	26133	7320	11065	79139	6048	81502	9709	51528	8945	149603	79176	4287	665	23190	10206	84317	55829	54476	11253	5717	200933	57563	91445	29978	5371	64326	10616	7353	899	3920	115209	9024	6400	4780	1161	9695	10193	8405	9491	22933	79791	329	200845	11236	56254	6478	26249	124997	92305	11160	54546	9525	80700	7126	283219	4189	10299	54764	57534	144699	267	11200	80196	29128	55743	10015	9928	92421	3001	10537	664	9361	54431	83737	81847	7184	11060	10277	5930	201595	10869	255738	55666	27183	10956	153090	25898	83590	25930	7251	10273	51009	9817	54620	10524	83892	57003	51667	79699	1649	79654	51185	378884	8451	149095	64410	64750	51160	55294	6502	51608	84727	3416	4193	255488	23624	22954	92369	991	11173	27429	5366	8450	54894	5527	114088	283807	93611	4101	7326	10425	1642	2191	79734	51449	6500	10210	81545	27252	25793	9978	9320	130617	26270	997	7267	408	54788	57154	728369	10845	409	54461	27339	824	51271	5094	9112	55658	23194	8975	7466	10013	51438	165918	132671	23352	10613	841	11101	29979	84447	147007	414301	23411	51514	81792	117584	26272	1520	1499	57542	9025	27338	5071	6992	91147	84301	92714	26224	84133	27246	8737	23197	7917	54941	6872	1508	111089941	10730	79845	8507	9870	151636	51465	7321	253980	7041	550	9306	7327	26267	867	10444	80020	5701	8192	5687	23230	123803	91319	4850	84861	339745	128866	25827	7323	3429	64839	80267	6047	266740	7706	26994	148066	7415	55741	7993	7844	118424	80311	57162	8452	23392	57092	26268	80176	26234	7879	23291	51343	5705	23327	6449
GO:0030163	protein catabolic process (286)	63036	1514	137492	1513	57674	8239	55236	55432	246269	4734	57531	51283	6477	10952	8454	26133	825	7320	11065	8805	79139	6448	6048	81502	9709	51528	8945	149603	79176	4287	665	23190	10206	84317	55829	54476	11253	5717	200933	57563	91445	29978	5371	64326	10616	7353	899	3920	115209	9024	6400	4780	1161	9695	10193	8405	9491	22933	55768	79791	329	200845	11236	56254	6478	26249	7347	124997	92305	11160	27042	54546	9525	80700	7126	283219	4189	10299	54764	57534	144699	267	11200	80196	29128	129807	55743	10015	9928	92421	3001	10537	664	9361	54431	83737	81847	7184	11060	10277	5930	201595	10869	255738	55666	27183	10956	153090	25898	83590	25930	7251	10273	51009	9817	54620	10524	83892	11313	57003	51667	5538	79699	1649	79654	51185	378884	8451	149095	64410	4321	64750	51160	55294	6502	51608	90678	3416	4193	255488	84727	22954	92369	23624	991	11173	27429	5366	8450	54894	5527	3312	283807	114088	4101	93611	7326	10425	1642	2191	79734	51449	6500	10210	81545	27252	25793	9978	9320	130617	26270	997	1509	408	7267	57154	54788	728369	10845	409	54461	27339	824	51271	5094	2817	9112	55658	23194	8975	7466	10013	51438	302	165918	132671	23352	10613	841	11101	29979	10855	84447	147007	414301	23411	51514	81792	117584	26272	1520	1499	57542	9025	27338	5071	6992	91147	84301	92714	26224	84133	27246	8737	23197	7917	54941	6872	1508	111089941	10730	79845	8507	9870	151636	51465	7321	253980	7041	550	9306	7327	26267	867	10444	80020	5701	8192	5687	23230	123803	91319	4850	84861	339745	128866	25827	7323	3429	64839	80267	6047	266740	7706	26994	148066	7415	55741	7993	7844	118424	80311	57162	8452	23392	147111	57092	80176	26234	7879	23291	51343	26268	5705	23327	6449
GO:0008104	protein localization (732)	26061	65018	8504	115362	6741	29927	7097	653361	10133	55746	85409	7919	10952	51762	51341	55726	2316	55920	5925	7430	5716	6812	54875	4287	4163	81693	3009	93145	65267	84951	56993	207	585	50848	3587	81609	91663	6262	682	2634	25837	4905	1969	51501	1653	88	92305	920	286	5189	10452	51068	84248	54546	23370	23122	5190	57539	91272	8408	65057	9146	55023	80145	2934	7184	9350	23063	1058	7514	23279	83860	27183	6118	9049	90527	81562	6815	83752	56943	54623	8313	5192	3796	25776	5911	190	27085	23241	4321	56246	79971	636	55722	28956	79102	4193	8563	10670	7036	55690	154796	9877	10083	23214	23043	55014	4281	999	10210	4487	10219	25793	2099	57016	29082	144165	9903	8174	8888	129303	3550	79156	2255	283576	5193	2633	83700	90102	7015	4036	1277	4627	1739	339122	10243	55704	286077	390502	399979	51149	84250	26154	9919	1499	1756	64108	4686	655	7175	285590	3308	257364	6014	84271	23039	200576	55125	64149	11119	3842	405753	23383	57120	6453	132112	26519	6672	117177	642597	10482	23163	25988	6491	63971	11252	25813	2697	92359	3695	51098	9218	51343	3716	130340	22930	9270	6850	6449	225689	54890	163590	138151	26276	6993	23788	23177	7248	9709	25865	51100	9787	3996	11031	57122	64112	5371	3434	58533	55754	6400	5824	545	23386	25	392	54097	10066	2017	253725	483	91862	7507	91782	3315	285521	10464	30845	26003	51535	10139	4792	23513	6117	55705	5468	1213	9928	3638	26262	7436	84952	3192	84321	3146	131474	117178	57333	967	10956	3309	2621	9183	57510	64127	2150	5538	481	51596	54386	143098	1003	51304	4868	55004	8934	754	83871	29928	51361	4869	8943	10268	81929	84515	337867	9984	54468	9475	22979	80323	221079	9001	11043	4641	5830	10569	346606	130617	811	8729	57154	83548	2013	27342	10972	1742	5347	11345	23203	9212	10013	29887	9409	23759	11190	55135	5906	57728	51024	389541	11231	2803	340348	4092	8658	9796	7014	6284	400	84068	54472	9522	3551	5885	90070	83882	84100	7531	144577	9804	57126	2804	126549	114790	2302	64770	9179	4643	51199	8021	3087	6495	128866	389692	51382	9693	221496	222229	10664	25836	637	57175	7415	79567	10959	3837	145567	5194	29098	4904	120892	1121	26520	3875	3916	440145	54332	7095	22994	11187	4734	1191	169026	6774	6093	23534	5962	81502	23390	7481	90952	3683	3676	23515	55829	5318	92162	3741	246176	917	10856	7353	23062	3920	83903	6653	401024	54708	403	5311	11331	26097	1654	85477	440738	1627	11260	173	2319	25885	7474	9697	10212	55764	59338	7486	161176	10266	3783	23212	23090	9927	402	23353	5062	5872	25777	2266	9851	55011	54997	65992	22853	23334	23558	27243	10039	8031	91746	83597	55035	375790	65055	9670	5125	26088	4052	56000	51608	90678	1861	26277	64083	26225	55437	3312	64089	3843	1660	23555	11021	3181	23568	83452	51125	11127	652	60	8106	89781	7871	9113	22919	5191	332	157769	9874	79803	26060	85377	26100	64689	4957	84668	10211	9370	100133941	91949	81926	2071	10203	7157	57493	7289	9696	11315	283489	983	3838	10325	51079	5727	63894	112609	3651	1453	23197	7917	5764	582	7132	1871	54908	10113	550	84897	55750	284	84324	55706	8649	107986084	7375	57217	8548	55506	10098	387849	23399	81573	3320	374969	79158	27241	7879	51025	3987	675	1855	5796	10540	9847	90410	10615	2219	7037	83538	25913	287	10267	343035	2580	29090	81619	23272	950	6642	84168	80173	129685	79139	288	23299	7275	57132	7414	257629	11020	10981	9619	55717	23499	254887	4436	6729	23682	1984	9230	84747	171546	10890	6209	8766	28952	7082	9512	3689	29997	6727	11133	29911	79809	10634	7114	255919	90060	51141	8878	4547	404636	9742	7529	11124	92335	3301	4152	8266	55666	55998	9131	5901	23400	55800	2252	55737	9368	51009	5284	7040	27236	5870	1785	5828	3728	23345	79035	26005	583	6135	10204	55670	55909	80351	6711	3098	55198	1063	9555	5903	5905	11158	146059	1729	5195	3739	11325	8723	8394	79568	54998	51626	8208	25782	387680	26286	3099	382	215	10016	27339	55240	5108	79711	84268	22844	51134	328	79228	71	4248	57187	158866	1200	9895	54984	81610	7124	54918	8050	28981	975	51735	55719	334	84447	112752	10542	10938	25999	23167	4864	439	84172	348	55165	92714	84154	23677	23161	10189	673	5798	344892	55802	9765	284098	6428	7072	4760	948	9094	580	56947	23363	145508	1363	51429	9913	57082	23645	29886	10076	90580	10953	375056	9648	6281	8048	11097	254394	9798
GO:0045184	establishment of protein localization (369)	26061	65018	8504	6741	29927	7097	653361	10133	55746	7919	10952	51762	2316	4163	81693	3009	93145	56993	207	3587	81609	6262	25837	4905	51501	92305	51068	5189	10452	84248	57539	5190	65057	9146	55023	80145	7184	7514	23279	27183	9049	81562	6815	83752	56943	5192	3796	5911	4321	79971	4193	8563	7036	9877	23214	10219	25793	29082	144165	8888	5193	90102	7015	4036	4627	339122	399979	9919	64108	4686	7175	3308	257364	84271	23039	64149	11119	3842	132112	26519	117177	10482	23163	25988	63971	25813	130340	22930	6850	6449	54890	26276	6993	7248	9709	11031	3996	57122	64112	58533	3434	6400	5824	25	392	54097	10066	2017	3315	285521	26003	10139	55705	5468	1213	9928	26262	7436	84321	3146	131474	117178	57333	3309	57510	64127	2150	5538	754	83871	29928	51361	10268	9984	4641	5830	10569	130617	811	57154	27342	10972	1742	5347	23203	10013	9409	57728	51024	11231	2803	6284	84068	9522	83882	9804	126549	9179	4643	8021	3087	128866	389692	222229	637	7415	10959	3837	5194	29098	1121	26520	3875	3916	54332	7095	22994	4734	1191	169026	6774	23534	81502	23390	55829	3741	917	10856	7353	23062	3920	6653	11331	26097	440738	11260	173	9697	10212	55764	59338	161176	10266	9927	2266	55011	22853	23558	27243	8031	91746	83597	65055	9670	5125	26088	56000	51608	90678	1861	64083	55437	3312	64089	3843	3181	51125	11127	8106	89781	5191	157769	9874	26060	85377	64689	100133941	91949	10203	3838	51079	63894	3651	23197	7917	582	1871	10113	550	55750	84324	8548	55506	387849	3320	374969	79158	7879	51025	3987	675	9847	25913	7037	10267	343035	29090	950	6642	80173	79139	288	7275	57132	11020	9619	55717	23499	6729	1984	9230	84747	10890	8766	6209	9512	6727	29911	4547	404636	9742	92335	4152	8266	55666	55998	9131	5901	55737	51009	7040	27236	1785	5828	79035	583	6135	10204	55670	6711	3098	55198	1063	9555	5903	11158	5195	3739	8723	79568	54998	51626	25782	26286	3099	215	10016	55240	5108	79711	84268	22844	79228	51098	57187	158866	9895	54918	8050	28981	334	84447	112752	10938	25999	4864	439	348	55165	92714	23161	10189	673	5798	344892	9765	6428	4760	948	9094	56947	51429	29886	90580	10953	375056	9648	11097	9798
GO:0015833	peptide transport (319)	26061	8504	6741	29927	7097	653361	10133	55746	7919	10952	51762	81693	93145	56993	207	3587	81609	25837	4905	51501	92305	51068	5189	10452	84248	23457	57539	5190	65057	9146	55023	80145	7184	7514	23279	27183	9049	81562	6815	83752	56943	5192	4321	79971	8563	7036	6565	9877	23214	10219	25793	29082	144165	8888	5193	4036	4627	399979	9919	64108	4686	7175	3308	257364	84271	23039	64149	11119	3842	266629	26519	117177	10482	23163	63971	25813	130340	6850	54890	2691	26276	6993	7248	9709	11031	57122	64112	58533	3434	6400	5824	5861	392	54097	10066	2017	3315	285521	10139	55705	5468	1213	7436	23541	84321	3146	131474	117178	57333	3309	57510	64127	2150	5538	754	83871	29928	10268	9984	1906	4641	5830	10569	130617	811	57154	27342	10972	23203	10013	9409	57728	51024	11231	2803	6284	84068	9522	9804	126549	9179	4643	8021	3087	128866	389692	7415	6564	10959	3837	5194	29098	1121	26520	3875	64849	54332	7095	22994	4734	1191	169026	6774	23534	81502	23390	55829	917	7353	23062	3920	6653	6890	11331	26097	440738	11260	173	10212	55764	10266	9927	2266	22853	8031	91746	83597	9670	5125	26088	56000	90678	1861	64083	55437	3312	64089	3843	3181	51125	11127	8106	89781	5191	157769	9874	26060	85377	100133941	91949	10203	3838	51079	63894	3651	23197	582	1871	10113	550	55750	84324	8548	387849	3320	374969	79158	7879	51025	9847	7037	10267	343035	1908	29090	950	6642	80173	79139	288	7275	11020	9619	55717	23499	6729	1984	84747	6209	9512	6727	4547	404636	9742	92335	4152	55666	55998	9131	5901	55737	51009	7040	27236	1785	5828	583	6135	10204	55670	6711	55198	1063	5903	11158	5195	8723	79568	54998	51626	26286	215	10016	55240	5108	79711	84268	79228	51098	57187	158866	9895	54918	8050	28981	334	84447	112752	10938	25999	348	92714	23161	10189	5798	9765	6428	4760	948	9094	56947	51429	29886	90580	6891	10953	375056	9648	11097
GO:0030970	retrograde protein transport, ER to cytosol (15)	55666	79139	92305	81502	51009	9709	7184	7353	84447	6400	550	23197	10952	7415	55829
GO:0051234	establishment of localization (1447)	65018	123720	55610	1514	29927	26119	55746	85409	10952	51762	2316	10497	89872	23787	336	114571	3781	55129	10928	400916	64581	284439	9632	100287171	25837	286	57182	9525	7442	25839	5190	1056	30819	2669	1058	538	5175	160	57020	282991	81562	6815	25769	5911	10999	57222	79971	6565	6538	113235	9877	23446	55014	2700	27072	63915	2668	26000	8888	441925	79714	90102	203245	356	4036	22836	10892	490	2247	51652	26503	90550	64108	7175	3308	11119	51092	151636	266629	123096	9527	132112	348980	25988	63971	6331	1234	1192	6348	130340	6850	6449	1182	1815	846	4285	9709	9388	11031	58533	3434	545	142680	6338	6813	54097	483	30845	11130	477	3577	115548	9928	8435	9152	117178	57333	6687	3309	118813	64127	2150	55275	92745	6573	51699	8934	6550	23760	84766	81929	138050	4646	9147	7755	5341	5830	130617	408	6580	55658	4843	2903	9409	55681	84061	51024	6263	6284	79003	400	27147	1261	126549	22841	10945	6583	2902	51510	514	55532	30968	637	9938	4904	345	64855	2181	54332	3815	219931	81502	27094	161	3745	255027	1497	3920	403	4891	11260	11136	80727	8913	2743	153339	124997	540	161176	23180	57348	50801	1778	8907	5872	664	3778	4360	6357	6507	5007	23558	54820	80183	9670	8499	90678	23636	55437	6523	4644	25800	83452	51125	3480	8517	27252	6548	4508	133060	10211	100133941	9551	10203	57468	23557	84643	1203	60684	8675	51399	23197	582	57192	7884	84275	54908	10113	550	63933	84324	931	89866	55968	3768	2706	8674	6926	2219	79998	2348	2806	8086	950	773	57132	8301	51454	9962	337	114134	23682	3833	9990	55604	10890	6518	28952	8671	1173	84934	92335	206358	55666	55998	55737	1785	5244	55670	10311	11158	4241	156	5195	51228	5046	215	558	9043	85439	81610	54918	2703	1183	8050	10938	949	29074	5048	29058	9187	728340	23161	3690	4218	79680	64116	55745	6683	10652	22999	9559	161291	56947	51429	84661	100463289	79643	9648	6281	10388	11097	9798	79735	26061	79585	80024	7097	653361	7919	7263	54809	7430	6812	781	4163	81693	6556	3009	9414	55248	53919	3784	81876	207	118980	9153	3587	23633	22906	4905	3178	5873	9154	54896	6340	219855	347734	23122	57539	150684	55023	1355	255738	3759	5306	4645	114787	10513	56943	389816	5192	3796	487	10106	11267	636	79400	7036	9265	8673	6505	112267859	23295	29082	2255	5193	6646	23593	30846	339122	2885	399979	5045	509	7439	10807	10242	5289	6528	64149	54020	10427	1447	10461	23332	10257	10482	3931	29957	10438	84329	57657	1113	23516	6569	81035	2691	9737	11254	7248	115286	5205	9787	25963	120103	57122	8856	1636	6512	54499	133308	4134	64145	283238	6845	3762	26249	10464	10991	4430	375519	55705	137886	10516	55062	9873	26262	6567	967	3356	54102	25930	118426	7813	359	2621	9183	50651	5538	515	114882	3767	81930	115111	9984	309	6358	10569	6336	8411	578	57154	10802	83548	653509	27342	5347	58488	84889	3949	8677	598	80131	2803	90070	51499	9784	9804	124976	57380	10058	10449	9194	9321	858	6355	222229	9907	8884	222642	2905	7415	6564	6568	5194	1121	26520	3875	127700	143187	5987	6515	624	22994	4734	169026	6584	148281	2066	283420	3624	3764	55829	10568	3741	917	343450	10856	79085	5311	440738	8604	56262	7222	83874	339345	55867	54978	11001	57403	390916	84876	23212	57410	6530	25978	51552	9482	7251	3177	9429	6510	6506	8031	6272	29097	56000	51608	1130	10347	113278	553115	6712	8938	3181	9033	89781	57589	55144	157769	9874	26060	85377	9885	91949	84984	54843	65266	1201	4035	9463	283489	10165	3838	203228	55317	63894	3651	91252	10021	8140	219527	5360	738	57007	1808	51458	2906	3777	6514	3091	387849	10494	80208	374969	79158	51025	9847	25913	9727	7037	10267	7991	343035	23011	3760	81620	2580	29090	80173	8989	84230	3755	23299	4308	84079	4043	10981	29899	8542	9779	6729	155066	84747	51594	29062	50617	80700	57084	6727	10227	55435	3952	575	1813	472	404636	57617	10553	6005	4152	8266	9131	572	2252	51009	7040	51534	10204	121601	55353	6521	6711	3098	55198	5874	6563	115019	27131	1244	6102	10062	55614	377	8723	79568	54998	341	7416	338567	25782	26286	4935	10016	3954	64241	891	3775	1062	55240	5108	581	3636	79711	688	84912	302	158866	8773	28981	334	506	84722	116519	25999	11079	6511	7099	5798	344892	9765	23325	783	53916	5119	857	83959	362	6891	375056	3685	521	3744	84162	8992	23086	55107	6535	26958	6508	111240474	56907	56993	6524	3737	387700	6262	51501	4085	5189	10342	498	4747	23457	91272	9146	539	80145	8678	9318	7184	9950	3358	27183	9049	7350	3757	54716	4193	94081	5366	81	6814	65082	1066	113130	8987	10219	25793	84266	10564	144195	56900	859	6261	11015	1739	51606	11070	84947	301	9919	4686	83930	257364	84271	9135	6804	51272	200576	5878	3842	117247	26519	10403	11252	25813	2697	11309	170850	10916	9218	10087	57533	5660	6993	11194	55065	344	25865	55754	2555	6400	84958	25	392	10066	3315	94134	6566	285521	388	26003	10139	10525	1230	10466	2562	1213	2180	3579	196527	6363	23339	6540	26128	128637	84321	2258	51411	9844	153129	23443	6397	6310	23639	306	378	6293	83547	29928	51361	4869	5869	154	89822	1836	50636	6520	4641	10463	10650	7417	6582	3834	10013	57728	3835	11231	93589	57419	9522	64400	493	998	9179	8021	126353	6324	6509	128866	9712	81855	775	10959	11014	41	3837	291	55288	29098	4284	2554	64849	3916	7226	117194	7095	10786	1191	134429	23534	3357	284111	55773	81537	7538	8867	6653	360	9963	6890	339829	84879	1759	6622	364	9697	55764	59338	10266	3783	779	9600	9927	10939	7314	55811	2266	23224	1525	117145	79443	22853	27243	2741	83597	9341	6529	6786	10060	5125	51112	3736	64083	274	10316	376497	4833	11021	492	338	8106	282679	4363	6531	366	246213	29127	64689	3688	5025	63893	5174	27352	51305	610	340273	1871	57127	55750	6513	56301	8548	6329	84725	3320	3929	80179	7879	3987	675	22796	83538	23616	4926	1428	55186	1180	23603	84067	84168	79139	288	9843	9619	3303	3064	55717	23499	19	9882	9230	4615	8766	361	6209	9512	1139	57706	2542	1089	4547	11004	488	5901	23400	9368	5027	5284	163	292	2030	3785	583	64078	5243	513	2220	10228	1063	7405	284114	3739	9022	5023	51626	9356	3099	5336	409	55823	6643	84268	29959	79228	9895	7534	112752	9498	5359	4864	3751	5167	673	6428	51203	9094	1080	11235	677	8533	10123	7223	1448	94121	90580	338382	81031	144717	8504	335	9057	2060	6741	6539	784	10133	1386	284129	1393	93145	177	2350	25998	9276	50848	64601	64240	81609	93107	22872	54551	92305	23507	51068	84248	10452	374403	89941	83795	80036	54734	65057	23258	478	153201	114879	7514	23279	10632	83752	91056	10987	148641	525	3786	4321	23023	6330	6811	6558	8563	9827	54874	23214	57156	6342	1314	57016	57614	8724	144165	3993	54714	2694	8697	7015	4627	358	27032	221154	390502	55716	6327	26154	6352	55647	203859	51293	3753	23039	6396	254428	20	116369	522	7804	222962	117177	23163	123041	64924	81034	9392	8452	84376	55652	22930	225689	8125	23673	54890	480	26276	59341	85320	55244	5864	8912	2560	84910	56302	3996	6927	4435	64112	5824	9777	5861	54885	2017	253725	91782	338440	10478	80765	10966	255022	5468	9217	25912	92421	8714	50640	9570	7436	11060	23541	3146	131474	112574	23428	10476	261729	10367	57510	481	57153	24145	57724	311	26258	56479	754	83871	30844	51332	491	3799	8943	10268	5868	56923	8647	1906	8729	27173	811	10960	1258	10972	1742	23355	56681	126755	2171	23203	22818	8501	762	22863	84068	440699	87178	79581	10484	57719	83882	9058	28982	54732	8001	4643	3087	9390	653145	157	389692	353174	55113	79567	120892	80772	149371	9026	6335	3748	6774	10057	6906	2966	23149	7057	23390	2169	5024	9992	7353	23062	133	66035	9871	11331	26097	79594	84522	173	30061	10212	388931	5914	482	59349	55011	1780	91689	102	9936	91746	116085	8218	4534	65055	6366	1140	26088	1861	5002	6844	10804	116986	3312	64089	3843	54795	2213	11127	5191	79751	283652	388552	3576	57584	27345	51192	353376	283229	64220	51079	5071	2868	7917	54407	29881	10948	26207	57679	55858	57829	55506	28232	489	10540	55143	7052	1908	381	6642	8399	7275	7840	6581	6533	152185	84501	164	11020	6541	6546	9905	6337	8996	28978	1984	6532	65010	10523	476	55297	29911	1071	51290	9742	10105	1814	6948	24	8613	55800	159371	776	27236	5870	5828	79035	6135	5286	9555	55166	5903	2896	85413	3756	55117	55937	55341	11151	51479	382	150368	51542	22844	51134	51098	57187	54520	90529	54984	84447	399687	439	55036	348	55165	92714	10189	2742	10577	3752	1639	2904	4760	948	64072	4509	80736	53405	9213	84286	400966	2206	55503	29886	8547	10953
GO:0015031	protein transport (307)	26061	8504	6741	29927	7097	653361	10133	55746	7919	10952	51762	81693	93145	56993	207	3587	81609	25837	4905	51501	92305	51068	5189	10452	84248	57539	5190	65057	9146	55023	80145	7184	7514	23279	27183	9049	81562	6815	83752	56943	5192	4321	79971	8563	7036	9877	23214	10219	25793	29082	144165	8888	5193	4036	4627	399979	9919	64108	4686	7175	3308	257364	84271	23039	64149	11119	3842	26519	117177	10482	23163	63971	25813	130340	6850	54890	26276	6993	7248	9709	11031	57122	64112	58533	3434	6400	5824	392	54097	10066	2017	3315	285521	10139	55705	5468	1213	7436	84321	3146	131474	117178	57333	3309	57510	64127	2150	5538	754	83871	29928	10268	9984	4641	5830	10569	130617	811	57154	27342	10972	23203	10013	9409	57728	51024	11231	2803	6284	84068	9522	9804	126549	9179	4643	8021	3087	128866	389692	7415	10959	3837	5194	29098	1121	26520	3875	54332	7095	22994	4734	1191	169026	6774	23534	81502	23390	55829	917	7353	23062	3920	6653	11331	26097	440738	11260	173	10212	55764	10266	9927	2266	22853	8031	91746	83597	9670	5125	26088	56000	90678	1861	64083	55437	3312	64089	3843	3181	51125	11127	8106	89781	5191	157769	9874	26060	85377	100133941	91949	10203	3838	51079	63894	3651	23197	582	1871	10113	550	55750	84324	8548	387849	3320	374969	79158	7879	51025	9847	7037	10267	343035	29090	950	6642	80173	79139	288	7275	11020	9619	55717	23499	6729	1984	84747	6209	9512	6727	4547	404636	9742	92335	4152	55666	55998	9131	5901	55737	51009	7040	27236	1785	5828	583	6135	10204	55670	6711	55198	1063	5903	11158	5195	8723	79568	54998	51626	26286	215	10016	55240	5108	79711	84268	79228	51098	57187	158866	9895	54918	8050	28981	334	84447	112752	10938	25999	348	92714	23161	10189	5798	9765	6428	4760	948	9094	56947	51429	29886	90580	10953	375056	9648	11097
GO:0046907	intracellular transport (485)	26061	79585	8504	521	123720	55610	2060	6741	29927	653361	84162	26119	55746	7919	10952	51762	111240474	56993	81876	207	64601	81609	9632	22906	100287171	4905	51501	22872	54551	92305	3178	286	5189	10452	374403	51068	9525	89941	84248	10342	498	4747	57539	5190	65057	9146	23258	539	80145	55023	8678	7184	7514	23279	27183	4645	10513	9049	57020	10632	6815	83752	56943	91056	5192	4321	57222	23023	11267	79971	6811	636	8563	9827	54874	9877	81	23214	65082	55014	27072	8987	25793	57016	23295	63915	144165	29082	57614	26000	8888	441925	5193	22836	30846	10892	339122	51652	509	84947	9919	64108	10807	4686	7175	3308	257364	84271	23039	51272	200576	5289	64149	6396	151636	3842	266629	10427	522	9527	26519	117177	10482	63971	25813	9392	8452	84376	9218	130340	6850	10087	8125	57533	54890	9737	7248	9709	79735	84910	25963	4435	57122	64112	58533	6400	5824	5861	392	64145	2017	253725	6845	91782	3315	285521	388	30845	10139	10525	55705	9217	1213	55062	23339	23541	128637	84321	131474	117178	967	112574	25930	3309	118426	10476	7813	9183	57510	6310	55275	6293	57724	51699	26258	8934	754	83547	30844	51361	29928	4869	3799	515	8943	5868	9984	9147	6358	4641	8729	10569	5830	130617	811	57154	10802	83548	27342	10972	56681	55658	23203	3949	10013	9409	8677	55681	57728	51024	11231	400	22863	64400	27147	10484	9784	9804	126549	9179	4643	8021	3087	514	128866	653145	30968	9907	7415	10959	55288	3837	5194	29098	1121	26520	143187	3916	5987	54332	7095	22994	4734	134429	6774	23534	81502	55829	55773	81537	7353	3920	6653	9871	6890	11331	26097	440738	11260	83874	124997	10212	55764	59349	8907	9927	5872	7314	57182	51552	1780	23224	9482	79443	22853	5007	8031	91746	8218	83597	9341	6272	4534	9670	29097	8499	51112	26088	56000	1130	553115	274	55437	4644	116986	3312	64089	3843	11021	8938	3181	27252	8106	57589	89781	5191	157769	9874	388552	26060	85377	4508	9885	57584	100133941	91949	9551	63893	1201	23557	3838	1203	60684	51079	55317	8675	63894	51399	23197	1871	10113	550	738	55750	84324	89866	3091	84725	3320	80208	79158	80179	7879	51025	489	9847	9727	23011	2580	29090	23603	8086	950	6642	84067	80173	79139	7275	7840	8301	84079	164	11020	10981	9619	3064	55717	9779	19	9905	6729	23682	1984	9230	6532	29062	10890	6209	28952	9512	80700	6727	55435	55297	29911	404636	9742	57617	10553	84934	92335	4152	488	55666	55998	9131	5901	55737	51009	9368	7040	27236	5870	5828	6135	10204	513	55670	55353	10228	55198	5903	27131	10311	11158	55614	5195	55341	8723	79568	54998	51626	51479	215	382	10016	150368	6643	9043	55823	51542	5108	79711	84268	29959	79228	51098	57187	54520	158866	9895	54918	28981	334	84447	112752	506	10938	4864	23161	10189	10577	9765	1639	6428	23325	55745	6683	4509	10652	9559	56947	400966	10123	51429	29886	84661	90580	6891	10953	375056	9648	338382	11097	144717
GO:0071705	nitrogen compound transport (456)	26061	8504	9057	6741	29927	7097	653361	10133	55746	7919	10952	7263	51762	6535	23787	81693	93145	2350	10928	56993	207	9153	3587	284439	81609	387700	25837	4905	51501	92305	51068	5189	10452	84248	9154	54896	23457	347734	57539	5190	65057	9146	55023	80145	153201	7184	7514	23279	27183	9049	81562	6815	83752	56943	5192	148641	4321	54716	79971	6558	8563	7036	6565	8673	94081	6505	113235	9877	23214	23446	112267859	10219	25793	29082	144165	3993	8888	2694	5193	4036	4627	358	399979	9919	64108	4686	51293	7175	3308	257364	84271	23039	64149	11119	51092	3842	266629	123096	20	26519	222962	117177	10482	23163	63971	25813	81034	29957	55652	130340	6850	10087	225689	54890	2691	26276	5660	6993	85320	11254	55244	7248	55065	9709	11031	120103	57122	64112	58533	3434	55754	6400	5824	5861	392	54097	10066	2017	3315	285521	10478	10991	10139	55705	5468	1213	6567	7436	6540	23541	84321	3146	131474	117178	57333	9152	23428	3309	153129	23443	57510	64127	6397	2150	5538	57153	92745	6573	57724	754	83871	29928	10268	9984	6520	1906	4641	5830	10569	130617	811	57154	27342	10972	84889	6582	6580	23203	10013	9409	8501	57728	51024	11231	80131	2803	6284	84068	9522	87178	79581	28982	9804	126549	9179	10058	4643	8021	3087	6583	9390	6509	128866	389692	8884	222642	7415	6564	81855	6568	10959	3837	291	5194	29098	4904	80772	1121	26520	3875	64849	54332	7095	22994	4734	10786	1191	169026	6774	6584	23534	81502	23390	55829	917	81537	1497	7353	23062	3920	7538	6653	6890	11331	26097	440738	8604	11260	173	11136	364	10212	55764	10266	23180	6530	9927	2266	22853	6507	3177	9429	6510	6506	8031	91746	116085	83597	6529	9670	5125	26088	56000	90678	1861	64083	113278	55437	376497	3312	64089	3843	3181	51125	11127	8106	89781	55144	4363	6531	5191	157769	366	79751	9874	26060	85377	10211	100133941	91949	10203	5174	1201	9463	10165	3838	51079	63894	3651	23197	54407	582	8140	7884	1871	84275	57127	5360	10113	550	55750	84324	51458	56301	8548	387849	84725	3320	374969	79158	7879	51025	9847	7037	2348	55186	10267	343035	1908	29090	950	6642	80173	79139	288	7275	6581	6533	11020	9619	55717	23499	6541	6729	1984	84747	6532	9990	6209	9512	6727	4547	404636	9742	6005	92335	6948	4152	206358	55666	55998	9131	5901	23400	55737	51009	7040	27236	1785	5828	292	2030	583	6135	10204	64078	5243	55670	6711	55198	6563	1063	5903	11158	85413	5195	55117	8723	79568	54998	51626	26286	215	10016	55240	5108	79711	84268	79228	84912	51098	57187	158866	9895	54918	8773	8050	28981	334	84447	112752	10938	25999	29074	348	92714	23161	10189	5798	9765	6428	4760	948	9094	80736	161291	56947	677	51429	29886	90580	6891	10953	375056	9648	11097
GO:0071702	organic substance transport (584)	26061	8504	335	9057	6539	6741	29927	7097	653361	10133	26119	55746	7919	10952	7263	51762	6535	89872	23787	6508	81693	336	93145	2350	114571	10928	56993	207	6524	9153	3587	284439	81609	387700	64240	25837	4905	51501	92305	51068	5189	10452	84248	9154	54896	219855	23457	347734	57539	5190	65057	9146	55023	80145	153201	114879	7184	7514	23279	27183	5306	9049	81562	6815	83752	56943	5192	10106	148641	10999	4321	54716	79971	8563	7036	6565	8673	94081	6505	6538	113235	9877	23214	23446	112267859	1066	6342	10219	25793	29082	57614	144165	144195	3993	8888	2694	5193	6646	4036	4627	358	26503	399979	84947	26154	9919	64108	4686	51293	7175	3308	257364	84271	23039	64149	11119	51092	54020	3842	266629	123096	20	116369	26519	222962	10257	117177	10482	3931	23163	63971	25813	81034	11309	29957	55652	130340	6850	10087	225689	23673	1815	54890	2691	26276	5660	6993	85320	11254	55244	7248	55065	9709	115286	344	5205	9388	11031	6927	120103	57122	64112	58533	3434	55754	6400	5824	1636	5861	392	54097	10066	283238	2017	3315	6566	285521	10478	80765	10991	10139	55705	5468	1213	8435	50640	2180	196527	6567	7436	6540	23541	84321	3146	131474	117178	57333	9152	23428	3309	359	153129	23443	57510	50651	64127	6397	2150	5538	57153	92745	6573	57724	754	83871	29928	10268	23760	114882	115111	9984	56923	8647	6520	1906	4641	5830	10569	130617	811	57154	27342	10972	10650	58488	84889	6582	6580	2171	23203	3949	4843	8501	10013	9409	57728	51024	762	80131	2803	11231	6284	84068	9522	87178	79581	51499	9058	28982	9804	124976	126549	9179	10058	4643	9194	8021	3087	6583	9390	6509	128866	389692	55113	8884	222642	7415	6564	81855	6568	10959	3837	291	5194	29098	4904	80772	1121	26520	3875	64849	345	6515	2181	54332	624	7095	22994	4734	10786	1191	169026	134429	6774	6584	23534	3624	11097	81502	23390	2169	284111	55829	917	81537	1497	7353	23062	3920	7538	66035	6653	360	9963	6890	11331	26097	440738	8604	84879	11260	173	11136	364	339345	55867	10212	55764	388931	11001	10266	23180	6530	9600	9927	2266	22853	6507	3177	9429	5007	6510	6506	8031	91746	116085	83597	6529	6272	9670	5125	26088	56000	90678	1861	64083	10347	113278	55437	6523	376497	3312	64089	3843	4833	3181	51125	11127	338	8106	89781	282679	55144	4363	6531	5191	157769	366	79751	9874	26060	85377	9885	10211	100133941	91949	10203	5174	1201	9463	10165	3838	64220	51079	63894	3651	23197	54407	582	8140	7884	1871	29881	10948	84275	26207	5360	10113	550	55750	6513	84324	56301	6514	8548	28232	387849	84725	3320	3929	374969	79158	7879	51025	9847	7037	2348	55186	10267	343035	2806	1908	29090	950	6642	80173	79139	8399	288	7275	6581	6533	11020	9962	337	9619	55717	23499	6541	114134	19	6729	1984	84747	6532	6209	6518	65010	9512	2542	6727	10227	3952	1813	1071	8671	4547	404636	9742	6005	92335	1814	6948	4152	206358	24	55666	55998	9131	5901	23400	55737	51009	5027	7040	27236	1785	5828	292	2030	5244	583	6135	10204	64078	5243	55670	6521	6711	55198	6563	1063	115019	5903	1244	11158	85413	5195	55117	55937	51228	8723	79568	54998	51626	341	9356	26286	215	10016	64241	55240	5108	79711	84268	79228	84912	51098	57187	158866	9895	54918	8773	8050	28981	334	84447	112752	116519	949	25999	10938	29074	9498	5359	4864	348	92714	23161	10189	5798	10577	9765	6428	4760	948	9094	1080	53916	80736	161291	56947	677	83959	51429	362	29886	90580	6891	10953	375056	9648	81031	10388
GO:1903513	endoplasmic reticulum to cytosol transport (15)	55666	79139	92305	81502	51009	9709	7184	7353	84447	6400	550	23197	10952	7415	55829
GO:0033036	macromolecule localization (857)	26061	65018	8504	335	115362	6741	29927	7097	653361	10133	26119	55746	85409	7919	10952	7263	51762	51341	55726	2316	55920	5925	7430	5716	6812	23787	54875	4287	4163	81693	336	1736	93145	3009	65267	114571	84951	56993	207	585	50848	3587	64240	81609	91663	6262	682	2634	25837	4905	1969	51501	1653	88	92305	920	286	5189	10452	51068	84248	54546	23370	23122	5190	57539	91272	8408	65057	9146	55023	80145	2934	114879	7184	9350	23063	1058	7514	23279	83860	27183	5306	6118	9049	2091	90527	81562	6815	83752	56943	54623	8313	5192	3796	25776	5911	10999	190	27085	23241	4321	56246	79971	636	55722	28956	79102	4193	8563	10670	7036	55690	154796	9877	10083	23214	23043	1066	55014	4281	999	10210	4487	10219	25793	2099	57016	29082	57614	144165	51602	9903	8174	8888	129303	3550	1040	79156	2255	283576	5193	2633	83700	90102	7015	6646	4036	1277	4627	1739	339122	10243	55704	286077	390502	399979	84947	51149	84250	26154	9919	1499	1756	64108	4686	655	7175	285590	3308	257364	6014	84271	23039	200576	55125	64149	11119	51092	405753	3842	23383	20	57120	440335	6453	132112	26519	10257	6672	117177	642597	10482	3931	23163	27329	25988	6491	63971	11252	25813	6713	2697	92359	3695	51098	9218	51343	3716	130340	22930	9270	6850	6449	10087	225689	23673	1815	54890	163590	138151	26276	5660	6993	23788	23177	7248	9709	344	25865	51100	5205	9388	9787	3996	11031	57122	64112	5371	3434	58533	55754	6400	5824	545	1636	23386	25	392	54097	10066	283238	2017	253725	483	91862	7507	91782	3315	285521	10464	10478	30845	80765	26003	51535	10139	4792	23513	11200	6117	55705	5468	1213	9928	8435	50640	3638	2180	196527	26262	7436	84952	3192	84321	3146	131474	117178	57333	967	10956	3309	6950	9183	2621	57510	64127	2150	5538	481	51596	54386	143098	8605	1003	51304	4868	55004	8934	754	83871	29928	51361	4869	8943	10268	23760	114882	81929	84515	337867	9984	56923	54468	8647	9475	22979	80323	221079	9001	11043	4641	5830	10569	346606	8760	811	130617	8729	57154	83548	2013	27342	10972	1742	5347	10650	58488	11345	2171	23203	3949	4843	9212	10013	29887	9409	23759	11190	55135	5906	57728	51024	389541	11231	2803	340348	4092	8658	9796	7014	6284	400	84068	54472	9522	87178	3551	5885	90070	51499	83882	84100	7531	144577	9804	124976	57126	2804	126549	114790	2302	64770	9179	4643	26580	51199	8021	3087	6495	128866	389692	51382	9693	221496	222229	10664	25836	55113	637	57175	7415	79567	10959	3837	145567	5194	29098	4904	120892	80772	1121	26520	3875	3916	440145	345	2181	54332	624	7095	22994	11187	4734	1191	169026	134429	6774	6093	23534	3624	5962	81502	23390	7481	90952	2169	3683	3676	23515	55829	5318	92162	3741	246176	917	81537	10856	7353	23062	3920	7538	83903	6653	401024	54708	403	5311	11331	26097	1654	85477	440738	1627	84879	11260	173	2319	25885	7474	339345	9697	10212	55764	388931	59338	7486	161176	11001	10266	3783	23180	23212	23090	9600	9927	402	23353	5062	5872	25777	2266	9851	55011	54997	65992	22853	23334	5007	23558	27243	10039	8031	91746	83597	55035	375790	65055	9670	5125	26088	4052	56000	51608	90678	1861	26277	64083	10347	26225	55437	376497	24148	3312	64089	3843	1660	4833	23555	11021	3181	23568	83452	51125	11127	338	652	60	8106	89781	7871	9113	22919	4363	5191	332	157769	9874	79803	26060	85377	26100	9885	64689	4957	84668	10211	9370	100133941	91949	81926	2071	10203	7157	57493	1201	53349	10576	7289	9696	11315	283489	983	3838	10325	64220	51079	5727	63894	112609	3651	1453	23197	7917	5764	582	7132	3553	7884	1871	29881	10948	26207	5360	54908	10113	54680	550	84897	55750	284	6513	84324	55706	8649	107986084	7375	57217	8548	55506	10098	28232	387849	84725	23399	81573	3320	3929	374969	79158	27241	7879	51025	3987	675	1855	5796	10540	9847	90410	10615	2219	7037	83538	25913	287	10267	343035	2806	2580	29090	81619	23272	950	6642	84168	80173	129685	79139	8399	288	23299	7275	57132	7414	257629	11020	10981	337	9619	55717	23499	254887	19	4436	6729	23682	1984	9230	84747	171546	10890	8766	6209	28952	7082	9512	3689	29997	6727	3952	11133	1813	1071	29911	472	7114	79809	255919	90060	10634	8878	4547	404636	9742	51141	7529	11124	92335	3301	1814	4152	8266	24	55666	55998	9131	5901	23400	55800	2252	55737	9368	51009	5027	5284	7040	27236	5870	1785	5828	3728	23345	79035	26005	5244	583	6135	10204	5243	55670	55909	80351	6711	3098	55198	1063	9555	5903	5905	1244	11158	146059	5394	1729	5195	55937	3739	11325	8723	8394	51228	79568	54998	51626	341	8208	25782	387680	26286	3099	215	382	10016	64241	27339	10575	55240	5108	79711	84268	22844	51134	328	79228	71	4248	57187	158866	1200	9895	54984	81610	7124	54918	8050	28981	975	51735	55719	334	84447	112752	10542	116519	949	25999	23167	10938	29074	5359	4864	439	84172	348	55165	92714	84154	23677	23161	10189	5167	673	5798	57146	344892	55802	10577	9765	284098	6428	7072	4760	948	9094	580	161291	56947	677	23363	145508	1363	51429	9913	57082	23645	29886	10076	90580	10953	375056	9648	6281	8048	11097	254394	9798
GO:0032527	protein exit from endoplasmic reticulum (19)	92305	23197	10952	79139	81502	10113	9709	7184	550	55829	55666	51009	7353	6400	7415	440738	9895	29098	84447
GO:0042886	amide transport (341)	26061	8504	6741	29927	653361	7097	10133	55746	7919	10952	51762	23787	81693	93145	2350	56993	207	3587	81609	25837	4905	51501	92305	51068	5189	10452	84248	23457	57539	5190	65057	9146	55023	80145	7184	7514	23279	27183	9049	81562	6815	83752	56943	5192	4321	79971	8563	7036	6565	113235	9877	23214	112267859	10219	25793	29082	144165	8888	5193	4036	4627	399979	9919	64108	4686	7175	3308	257364	84271	23039	64149	11119	3842	266629	20	26519	117177	10482	23163	63971	25813	81034	130340	6850	10087	54890	2691	26276	5660	6993	7248	9709	11031	57122	64112	58533	3434	6400	5824	5861	392	54097	10066	2017	3315	285521	10991	10139	55705	5468	1213	7436	23541	84321	3146	131474	117178	57333	3309	57510	64127	2150	5538	92745	6573	754	83871	29928	10268	9984	1906	4641	5830	10569	130617	811	57154	27342	10972	23203	10013	9409	57728	51024	11231	2803	6284	84068	9522	9804	126549	9179	4643	8021	3087	128866	389692	8884	7415	6564	10959	3837	5194	29098	80772	1121	26520	3875	64849	54332	7095	22994	4734	1191	169026	6774	23534	81502	23390	55829	917	81537	7353	23062	3920	6653	6890	11331	26097	440738	11260	173	364	10212	55764	10266	9927	2266	22853	8031	91746	83597	9670	5125	26088	56000	90678	1861	64083	55437	376497	3312	64089	3843	3181	51125	11127	8106	89781	5191	157769	366	9874	26060	85377	100133941	91949	10203	3838	51079	63894	3651	23197	582	1871	5360	10113	550	55750	84324	8548	387849	84725	3320	374969	79158	7879	51025	9847	7037	2348	10267	343035	1908	29090	950	6642	80173	79139	288	7275	11020	9619	55717	23499	6729	1984	84747	6209	9512	6727	4547	404636	9742	92335	4152	55666	55998	9131	5901	55737	51009	7040	27236	1785	5828	583	6135	10204	5243	55670	6711	55198	6563	1063	5903	11158	5195	8723	79568	54998	51626	26286	215	10016	55240	5108	79711	84268	79228	51098	57187	158866	9895	54918	8050	28981	334	84447	112752	10938	25999	348	92714	23161	10189	5798	9765	6428	4760	948	9094	56947	51429	29886	90580	6891	10953	375056	9648	11097
GO:0051649	establishment of localization in cell (631)	26061	79585	8504	521	123720	55610	2060	6741	29927	80024	653361	84162	26119	55746	7919	10952	51762	7430	6812	111240474	56907	25998	56993	3784	81876	207	64601	81609	6262	9632	22906	100287171	4905	51501	22872	54551	4085	92305	3178	286	5189	10452	374403	51068	9525	89941	84248	10342	498	7442	4747	23122	5190	57539	91272	65057	9146	23258	539	80145	55023	8678	7184	2669	1058	7514	23279	3358	3759	27183	4645	114787	10513	9049	57020	10632	6815	83752	56943	3757	25769	91056	5192	4321	57222	23023	11267	79971	6811	636	8563	9827	7036	54874	9877	81	23214	6814	65082	55014	113130	27072	8987	25793	57016	23295	63915	144165	29082	57614	26000	8888	441925	8697	5193	6261	356	22836	30846	10892	1739	2247	339122	51652	509	84947	9919	64108	10807	4686	83930	7175	3753	3308	257364	84271	6804	23039	51272	200576	5289	64149	6396	151636	3842	266629	10427	522	9527	26519	222962	23332	117177	10482	10403	63971	25813	2697	9392	1234	8452	84376	6348	9218	130340	1113	23516	6850	10087	8125	57533	54890	9737	59341	7248	9709	79735	25865	84910	56302	9787	25963	4435	57122	64112	58533	6400	5824	6512	6813	5861	4134	392	64145	2017	253725	6845	91782	3315	3762	285521	388	10464	30845	10139	11130	10525	55705	137886	9217	1213	9928	55062	92421	23339	6363	23541	128637	84321	131474	117178	967	2258	3356	112574	25930	3309	118426	10476	7813	9183	57510	6310	55275	306	6293	57724	51699	26258	8934	754	83547	30844	51361	29928	4869	3799	515	8943	81929	5868	81930	9984	9147	6358	5341	4641	5830	10569	130617	8729	811	57154	10802	83548	27342	10972	5347	56681	6582	6580	55658	3834	23203	3949	2903	10013	9409	8677	55681	57728	51024	3835	11231	79003	400	22863	64400	27147	10484	9784	9804	126549	54732	9179	4643	8021	3087	2902	9321	126353	51510	514	128866	653145	30968	9907	2905	7415	79567	10959	55288	3837	5194	29098	1121	26520	143187	3916	5987	7226	117194	54332	7095	22994	3815	4734	134429	6774	23534	81502	3357	3764	55829	55773	3741	9992	81537	7353	3920	8867	6653	9871	6890	5311	11331	26097	440738	6622	11260	83874	124997	10212	55764	59349	23212	1778	25978	8907	9927	5872	7314	57182	51552	1780	23224	9482	79443	22853	3177	5007	27243	8031	91746	54820	8218	83597	9341	6272	4534	9670	6366	8499	29097	51112	26088	56000	1861	23636	6844	1130	553115	274	55437	4644	116986	3312	64089	3843	11021	8938	3181	8517	27252	8106	57589	89781	5191	157769	9874	388552	26060	85377	246213	4508	9885	3688	57584	100133941	91949	84984	9551	63893	1201	283489	23557	3838	84643	1203	60684	51079	55317	8675	63894	51399	23197	1871	10948	54908	10113	550	738	55750	84324	931	2906	89866	55968	3091	84725	10494	3320	80208	79158	80179	7879	51025	489	10540	55143	9847	9727	79998	4926	23011	81620	2580	29090	23603	8086	950	6642	84067	80173	79139	7275	57132	7840	8301	6581	4308	84079	152185	84501	164	11020	10981	29899	9619	3064	55717	9779	19	9905	6729	23682	3833	8996	1984	9230	6532	29062	10890	6209	8766	28952	9512	10523	80700	57084	6727	55435	55297	29911	404636	9742	57617	10553	84934	92335	11004	4152	488	55666	55998	9131	5901	55737	51009	9368	7040	27236	5870	5828	2030	6135	10204	513	55670	55353	10228	55198	1063	55166	5903	27131	10311	11158	55614	5195	55341	8723	79568	54998	51626	11151	51479	4935	5336	215	382	10016	3954	891	6643	9043	1062	150368	55823	5108	51542	79711	84268	29959	79228	51098	57187	54520	85439	9895	54984	158866	8773	81610	54918	7534	28981	334	84447	112752	506	84722	10938	5048	29058	4864	23161	10189	10577	9765	3752	1639	6428	2904	23325	51203	64116	55745	6683	4509	5119	11235	10652	9559	56947	400966	10123	51429	2206	55503	29886	79643	90580	6891	10953	375056	9648	338382	84661	11097	144717
GO:0006886	intracellular protein transport (219)	26061	8504	6741	29927	54890	54332	653361	7095	55746	22994	4734	29090	7919	6774	10952	51762	950	6642	80173	79139	23534	7248	7275	81502	9709	55829	57122	64112	11020	58533	7353	5824	3920	6400	6653	56993	55717	207	11331	26097	440738	6729	81609	11260	2017	1984	4905	51501	3315	285521	92305	6209	10212	5189	9512	10452	51068	84248	55764	6727	57539	5190	55705	65057	9146	9742	55023	9927	80145	92335	7184	7514	23279	4152	84321	131474	117178	55666	27183	55998	9131	9049	3309	5901	55737	51009	6815	83752	56943	57510	7040	27236	5192	8031	91746	5828	83597	6135	10204	4321	9670	55670	26088	79971	754	55198	56000	29928	8563	5903	55437	11158	9877	3312	64089	3843	23214	9984	3181	5195	79568	4641	54998	10569	5830	8106	811	51626	130617	144165	29082	89781	57154	5191	157769	9874	10016	27342	8888	85377	10972	26060	5108	79711	84268	5193	100133941	91949	23203	79228	10013	9409	51098	57187	158866	9895	57728	51024	28981	11231	334	84447	112752	25793	10938	3838	51079	64108	63894	4686	23161	23197	9804	7175	10189	3308	84271	126549	23039	1871	9179	64149	9765	3842	6428	4643	10113	550	8021	3087	55750	26519	117177	128866	10482	84324	56947	63971	25813	7415	51429	3320	10959	3837	79158	5194	29098	7879	51025	130340	90580	10953	29886	9648	1121	9847	26520	6850	11097
GO:0051641	cellular localization (1012)	26061	2647	79585	8504	521	123720	55610	115362	2060	6741	29927	80024	653361	84162	10133	26119	55746	85409	7919	10952	51762	51341	55726	2316	55920	5925	7430	6812	54875	111240474	81693	3009	128240	65267	56907	25998	56993	3784	81876	207	585	50848	64601	3587	81609	91663	6262	9632	22906	100287171	682	2634	25837	4905	1969	51501	22872	1653	88	4085	54551	92305	920	3178	5189	10452	286	374403	9525	5873	89941	10342	498	7442	4747	54546	23122	5190	57539	91272	65057	9146	23258	539	80145	55023	8678	2934	7184	2669	196996	23063	1058	7514	23279	3358	83860	3759	27183	4645	114787	6118	10513	9049	90527	57020	282991	10632	6815	83752	56943	54623	3757	25769	8313	91056	5192	3796	487	5911	23277	27085	23241	4321	57222	23023	11267	56246	79971	6811	636	55722	28956	4193	8563	10670	9827	54664	7036	8673	55690	54874	154796	9877	81	23214	6814	65082	23043	55014	4281	999	10210	113130	4487	27072	8987	10142	25793	2099	57016	23295	63915	144165	29082	57614	9903	26000	8174	8888	129303	3550	441925	79156	2255	283576	8697	5193	6261	2633	83700	7015	356	5879	1277	4627	22836	30846	10892	1739	2247	339122	10243	55704	286077	51652	390502	509	84947	51149	84250	26154	9919	1499	1756	64108	10807	4686	655	83930	7175	3753	285590	3308	257364	6014	6804	84271	51272	23039	200576	5289	55125	6396	64149	151636	405753	3842	266629	23383	10427	522	9527	132112	26519	222962	23332	6672	117177	10482	10403	23163	6491	63971	11252	25813	2697	92359	9392	3695	1234	8452	84376	6348	9218	51343	130340	22930	9270	1113	23516	4135	6850	6449	10087	225689	8125	57533	54890	163590	65018	138151	9737	26276	59341	23788	23177	7248	9709	5864	79735	25865	84910	51100	56302	9787	11031	25963	4435	57122	64112	5371	58533	55754	6400	5824	545	55669	6512	6813	51490	5861	4134	23386	392	64145	2017	253725	6845	483	7507	91782	3315	3762	285521	388	10464	30845	26003	90809	51535	10139	4137	11130	10525	6117	55705	137886	9217	1213	9928	55062	92421	3638	23339	6363	26262	23541	3192	128637	84321	131474	117178	967	2258	3356	10956	112574	25930	3309	118426	10476	7813	2621	9183	57510	6310	55275	481	54386	306	6293	57724	51304	51699	55004	26258	8934	754	83871	83547	30844	51361	29928	4869	3799	515	8943	10268	81929	5868	84515	337867	81930	9984	54468	9147	9475	22979	213	6358	5341	221079	11043	4641	5830	10569	130617	8729	811	57154	10802	83548	2013	27342	10972	5347	56681	6582	6580	55658	3834	11345	23203	9212	3949	2903	10013	29887	9409	8677	23759	55681	11190	55135	5906	57728	51024	389541	3835	11231	2803	340348	4092	8658	7014	79003	400	22863	54472	64400	27147	3551	5885	90070	10484	9784	83882	84100	7531	144577	9804	57126	2804	126549	2302	54732	64770	9179	4643	8021	3087	2902	6495	9321	126353	51510	514	128866	653145	51382	858	30968	221496	222229	9693	10664	9907	25836	637	2905	57175	7415	79567	10959	55288	3837	145567	5194	29098	4904	120892	1121	5664	26520	3875	143187	3916	440145	5987	7226	117194	54332	7095	22994	11187	3815	4734	169026	134429	8417	6774	6093	23534	5962	81502	7481	3357	90952	3683	3676	23515	3764	55829	55773	5318	92162	3741	246176	9992	81537	10856	7353	23062	3920	83903	8867	6653	401024	54708	9871	403	6890	5311	11331	1654	26097	85477	440738	79594	6622	11260	2319	83874	25885	7474	9697	124997	540	10212	55764	7486	161176	10266	3783	59349	23212	1778	25978	8907	23090	9927	402	23353	25777	5872	7314	57182	51552	2475	9851	55011	54997	1780	23224	9482	65992	79443	22853	23334	55154	3177	85302	5007	27243	10039	8031	91746	54820	8218	83597	55035	9341	375790	6272	4534	65055	9670	6366	8499	29097	51112	26088	56000	51608	90678	1861	26277	64083	23636	6844	1130	553115	274	26225	55437	4644	116986	3312	64089	3843	1660	4640	23555	11021	8938	3181	23568	83452	51125	8517	27252	652	8106	57589	89781	7871	22919	5191	157769	9874	79803	388552	26060	85377	246213	26100	4508	9885	64689	2495	84668	3688	57584	10211	9370	100133941	91949	81926	9551	84984	54843	63893	1201	7289	9696	23207	11315	283489	23557	983	3838	84643	1203	60684	10325	51079	55317	5727	8675	63894	112609	51399	1453	23197	7917	5764	582	7132	1871	10948	54908	10113	550	738	118987	84897	10059	5898	55750	284	84324	55706	931	8649	2906	3934	107986084	7375	89866	8548	55506	10098	3091	57217	55968	84725	23399	10494	3320	81573	80208	79158	27241	80179	7879	51025	55207	489	675	1855	5796	10540	55143	9847	90410	9727	2219	83538	79998	10615	25913	4926	287	10267	23011	845	81620	6035	2580	29090	81619	23272	23603	8086	950	6642	84168	84067	129685	80173	79139	288	23299	7275	57132	7840	8301	6581	7414	4308	84079	152185	84501	164	11020	10981	29899	9619	3064	55717	23499	9779	254887	19	9905	4436	6729	51068	23682	3833	8996	1984	9230	6532	29062	201163	79036	10890	8766	6209	28952	9512	10523	3689	80700	29997	57084	6727	55435	55297	11133	29911	79809	10634	7114	255919	51141	404636	9742	57617	10553	84934	92335	3301	11004	4152	144717	8266	488	55666	55998	9131	55171	1012	5901	23400	55800	2252	55737	9368	51009	5284	7040	27236	5870	5828	3728	2030	23345	79035	26005	583	6135	10204	513	55670	55353	80351	6711	3098	10228	55198	1063	9555	55166	5903	5905	27131	10311	26121	7405	11158	5394	1729	55614	5195	3739	55341	9342	8723	8394	79568	54998	51626	25782	11151	387680	54918	51479	4935	3099	5336	215	382	10016	3954	27339	891	6643	9043	1062	150368	55823	5108	51542	79711	84268	22844	221927	29959	2548	51134	79228	51098	57187	54520	85439	1200	9895	54984	8773	7124	158866	84248	7534	81610	28981	975	51735	55719	334	84447	112752	506	10542	84722	10938	23167	5048	259266	29058	4864	439	54785	84172	348	23677	84154	23161	10189	4218	673	344892	55802	10577	9765	284098	1639	3752	6428	7072	2904	23325	51203	64116	55745	6683	4509	5119	580	10652	11235	9559	56947	23363	7942	400966	10123	1363	51429	2206	9913	57082	55503	23645	29886	10076	94121	79643	6891	10953	375056	9648	338382	90580	6281	84661	8048	11097	254394	6453
GO:0006810	transport (1337)	65018	123720	55610	1514	29927	26119	55746	85409	10952	51762	10497	89872	23787	336	114571	3781	55129	10928	400916	64581	284439	9632	100287171	25837	286	57182	9525	7442	25839	5190	1056	30819	538	5175	160	57020	282991	81562	6815	25769	10999	57222	79971	6565	6538	113235	9877	23446	55014	2700	27072	63915	2668	26000	8888	441925	79714	203245	356	4036	22836	10892	490	2247	51652	26503	90550	64108	7175	3308	11119	51092	151636	266629	123096	9527	348980	63971	6331	1234	1192	6348	130340	6850	1182	1815	846	4285	9709	9388	11031	58533	3434	142680	6338	6813	54097	483	30845	477	3577	115548	8435	9152	117178	57333	6687	3309	118813	64127	2150	55275	92745	6573	51699	8934	6550	23760	84766	138050	4646	9147	7755	5341	5830	130617	408	6580	55658	4843	2903	9409	55681	84061	51024	6263	6284	400	27147	1261	126549	22841	10945	6583	2902	51510	514	55532	30968	9938	4904	345	64855	2181	54332	3815	219931	81502	27094	161	3745	255027	1497	3920	403	4891	11260	11136	80727	8913	2743	153339	124997	540	23180	57348	50801	8907	5872	664	3778	4360	6357	6507	5007	80183	9670	8499	90678	55437	6523	4644	25800	83452	51125	3480	27252	6548	4508	133060	10211	100133941	9551	10203	57468	23557	1203	60684	8675	51399	23197	582	57192	7884	84275	10113	550	63933	84324	931	89866	3768	2706	8674	6926	2219	2348	2806	8086	950	773	8301	51454	9962	337	114134	23682	9990	55604	10890	6518	28952	8671	1173	84934	92335	206358	55666	55998	55737	1785	5244	55670	10311	11158	4241	156	5195	51228	5046	215	558	9043	85439	54918	2703	1183	8050	10938	949	29074	29058	9187	728340	23161	3690	4218	79680	64116	55745	6683	10652	22999	9559	161291	56947	51429	84661	100463289	9648	6281	10388	11097	79735	26061	79585	80024	7097	653361	7919	7263	54809	6812	781	81693	6556	9414	55248	53919	3784	81876	207	118980	9153	3587	23633	22906	4905	3178	5873	9154	54896	6340	219855	347734	23122	57539	150684	55023	1355	255738	3759	5306	4645	114787	10513	56943	389816	5192	487	10106	11267	636	79400	7036	9265	8673	6505	112267859	23295	29082	2255	5193	6646	23593	30846	339122	2885	399979	5045	509	7439	10807	10242	5289	64149	6528	54020	10427	1447	10461	23332	10257	10482	3931	29957	10438	84329	57657	1113	23516	6569	81035	2691	9737	11254	7248	115286	5205	25963	120103	57122	8856	1636	6512	54499	133308	64145	283238	6845	3762	26249	10991	4430	375519	55705	10516	55062	9873	6567	967	3356	54102	25930	118426	7813	359	2621	9183	50651	5538	515	114882	3767	115111	9984	309	6358	10569	6336	8411	578	57154	10802	83548	653509	27342	58488	84889	3949	8677	598	80131	2803	90070	51499	9784	9804	124976	57380	10058	10449	9194	9321	858	6355	9907	8884	222642	2905	7415	6564	6568	5194	1121	26520	3875	127700	143187	5987	6515	624	22994	4734	169026	6584	148281	2066	283420	3624	3764	55829	10568	3741	917	343450	79085	5311	440738	8604	56262	7222	83874	339345	55867	54978	11001	57403	390916	84876	57410	6530	51552	9482	7251	3177	9429	6510	6506	8031	6272	29097	56000	1130	10347	113278	553115	6712	8938	3181	9033	89781	57589	55144	157769	9874	26060	85377	9885	91949	84984	54843	65266	1201	4035	9463	10165	3838	203228	55317	63894	3651	91252	10021	8140	219527	5360	738	57007	1808	51458	2906	3777	6514	3091	387849	80208	374969	79158	51025	9847	9727	7037	10267	7991	343035	23011	3760	2580	29090	80173	8989	84230	3755	23299	4308	84079	4043	10981	8542	9779	6729	155066	84747	51594	29062	50617	80700	57084	6727	10227	55435	3952	575	1813	404636	57617	10553	6005	4152	9131	572	2252	51009	7040	51534	10204	121601	55353	6521	6711	55198	5874	6563	115019	27131	1244	6102	10062	55614	377	8723	79568	54998	341	7416	338567	26286	4935	10016	3954	64241	3775	55240	5108	581	3636	79711	688	84912	302	158866	8773	28981	334	506	116519	25999	11079	6511	7099	5798	9765	23325	783	53916	5119	857	83959	362	6891	375056	3685	521	3744	84162	8992	23086	55107	6535	26958	6508	111240474	56993	6524	3737	387700	6262	51501	5189	10342	498	4747	23457	9146	539	80145	8678	9318	7184	9950	3358	27183	9049	7350	3757	54716	94081	5366	81	6814	65082	1066	8987	10219	25793	84266	10564	144195	56900	859	6261	11015	51606	11070	84947	301	9919	4686	83930	257364	84271	9135	6804	51272	200576	5878	3842	117247	26519	11252	25813	2697	11309	170850	10916	9218	10087	57533	5660	6993	11194	55065	344	25865	55754	2555	6400	84958	392	10066	3315	94134	6566	285521	388	10139	10525	1230	10466	2562	1213	2180	3579	196527	23339	6363	6540	26128	128637	84321	2258	51411	9844	153129	23443	6397	6310	23639	306	378	6293	83547	29928	51361	4869	5869	154	89822	1836	50636	6520	4641	10463	10650	7417	6582	10013	57728	11231	93589	57419	9522	64400	493	998	9179	8021	6324	6509	128866	9712	81855	775	10959	11014	41	3837	291	55288	29098	4284	2554	64849	3916	7226	117194	7095	10786	1191	134429	23534	3357	284111	55773	81537	7538	8867	6653	360	9963	6890	339829	84879	1759	6622	364	55764	10266	3783	779	9600	9927	10939	7314	55811	2266	23224	1525	117145	79443	22853	2741	83597	9341	6529	6786	10060	5125	51112	3736	64083	274	10316	376497	4833	11021	492	338	8106	282679	4363	6531	366	246213	29127	5025	63893	5174	27352	51305	610	340273	1871	57127	55750	6513	56301	8548	6329	84725	3320	3929	80179	7879	22796	83538	23616	1428	55186	1180	23603	84067	79139	288	9843	9619	3303	3064	55717	23499	19	9882	9230	4615	8766	361	6209	9512	1139	57706	2542	1089	4547	488	5901	23400	9368	5027	5284	163	292	2030	3785	583	64078	5243	513	2220	10228	1063	7405	284114	3739	9022	5023	51626	9356	5336	409	55823	6643	84268	29959	79228	9895	112752	9498	5359	4864	3751	5167	6428	9094	1080	677	8533	10123	7223	1448	94121	90580	338382	81031	144717	8504	335	9057	2060	6741	6539	784	10133	1386	284129	1393	93145	177	2350	25998	9276	50848	64601	64240	81609	93107	22872	54551	92305	23507	51068	84248	10452	374403	89941	83795	80036	54734	65057	23258	478	153201	114879	7514	23279	10632	83752	91056	10987	148641	525	3786	4321	23023	6330	6811	6558	8563	9827	54874	23214	57156	6342	1314	57016	57614	8724	144165	3993	54714	2694	4627	358	27032	221154	55716	6327	26154	6352	55647	203859	51293	3753	23039	6396	254428	20	116369	522	7804	222962	117177	23163	123041	64924	81034	9392	8452	84376	55652	225689	8125	23673	54890	480	26276	59341	85320	55244	5864	8912	2560	84910	56302	4435	6927	64112	5824	9777	5861	54885	2017	253725	91782	338440	10478	80765	10966	255022	5468	9217	25912	8714	50640	9570	7436	11060	23541	3146	131474	112574	23428	10476	261729	10367	57510	481	57153	24145	57724	311	26258	56479	754	83871	30844	51332	491	3799	8943	10268	5868	56923	8647	1906	8729	27173	811	10960	1258	10972	23355	56681	126755	2171	23203	22818	8501	762	22863	84068	440699	87178	79581	10484	57719	9058	28982	54732	8001	4643	3087	9390	653145	157	389692	353174	55113	120892	80772	149371	9026	6335	3748	6774	10057	6906	2966	23149	7057	23390	2169	5024	9992	7353	23062	133	66035	9871	11331	26097	79594	84522	173	30061	10212	388931	5914	482	59349	1780	91689	102	9936	91746	116085	8218	4534	6366	1140	26088	1861	5002	6844	10804	116986	3312	64089	3843	54795	2213	11127	5191	79751	283652	388552	3576	57584	27345	51192	353376	283229	64220	51079	5071	2868	54407	29881	10948	26207	57679	55858	57829	28232	489	7052	1908	381	6642	8399	7275	7840	6581	6533	164	11020	6541	6546	9905	6337	8996	28978	1984	6532	65010	10523	476	55297	29911	1071	51290	9742	10105	1814	6948	24	8613	55800	159371	776	27236	5870	5828	6135	5286	5903	2896	85413	3756	55117	55937	55341	11151	51479	382	150368	51542	51134	51098	57187	54520	90529	84447	399687	55036	348	92714	10189	2742	10577	3752	1639	2904	4760	948	64072	4509	80736	53405	9213	84286	400966	2206	55503	29886	8547	10953
GO:0034613	cellular protein localization (602)	26061	65018	8504	115362	6741	29927	653361	10133	55746	85409	7919	10952	51762	51341	55726	2316	55920	5925	7430	6812	54875	81693	3009	65267	56993	207	585	50848	3587	81609	91663	6262	682	2634	25837	4905	1969	51501	1653	88	92305	920	286	5189	10452	51068	84248	54546	23122	5190	57539	91272	65057	9146	55023	80145	2934	7184	23063	1058	7514	23279	83860	27183	6118	9049	90527	6815	83752	56943	54623	8313	5192	3796	5911	27085	23241	4321	56246	79971	636	55722	28956	4193	8563	10670	55690	154796	9877	23214	23043	55014	4281	999	10210	4487	25793	2099	57016	29082	144165	9903	8174	8888	129303	3550	79156	2255	283576	5193	2633	83700	7015	1277	1739	339122	10243	55704	286077	390502	51149	84250	26154	9919	1499	1756	64108	4686	655	7175	285590	3308	6014	84271	23039	200576	55125	64149	3842	405753	23383	132112	26519	6672	117177	10482	23163	6491	63971	11252	25813	2697	92359	3695	9218	51343	130340	22930	9270	6850	6449	225689	54890	163590	138151	23788	23177	7248	9709	51100	9787	11031	57122	64112	5371	58533	55754	6400	5824	545	23386	2017	253725	483	7507	91782	3315	285521	10464	30845	26003	51535	10139	6117	55705	3638	26262	3192	84321	131474	117178	967	10956	3309	2621	9183	57510	481	54386	51304	55004	8934	754	83871	29928	51361	8943	10268	81929	84515	337867	9984	54468	9475	22979	221079	11043	4641	5830	10569	130617	8729	811	57154	83548	2013	27342	10972	5347	11345	23203	9212	10013	29887	9409	23759	11190	55135	5906	57728	51024	389541	11231	2803	340348	4092	8658	7014	400	54472	3551	5885	90070	83882	84100	7531	144577	9804	57126	2804	126549	2302	64770	9179	4643	8021	3087	6495	128866	51382	9693	221496	222229	10664	25836	637	57175	7415	79567	10959	3837	145567	5194	29098	4904	120892	1121	26520	3875	3916	440145	54332	7095	22994	11187	4734	6774	6093	23534	5962	81502	7481	90952	3683	3676	23515	55829	5318	92162	3741	246176	10856	7353	23062	3920	83903	6653	401024	54708	403	11331	26097	1654	85477	440738	11260	2319	25885	7474	9697	10212	55764	7486	161176	10266	3783	23212	23090	9927	402	23353	25777	5872	9851	55011	54997	65992	23334	10039	8031	91746	83597	55035	375790	65055	9670	26088	56000	51608	90678	1861	26277	64083	26225	55437	3312	64089	3843	1660	23555	11021	3181	23568	83452	51125	652	8106	89781	7871	22919	5191	157769	9874	79803	26060	85377	26100	64689	84668	10211	9370	100133941	91949	81926	7289	9696	11315	283489	983	3838	10325	51079	5727	63894	112609	1453	23197	7917	5764	582	7132	1871	54908	10113	550	84897	55750	284	84324	55706	8649	107986084	7375	57217	8548	55506	10098	23399	81573	3320	79158	27241	7879	51025	675	1855	5796	10540	9847	90410	10615	2219	83538	25913	287	10267	2580	29090	81619	23272	950	6642	84168	80173	129685	79139	288	23299	7275	7414	11020	10981	55717	23499	254887	4436	6729	23682	1984	9230	10890	8766	6209	9512	3689	29997	6727	11133	29911	79809	10634	7114	255919	51141	9742	92335	3301	4152	8266	55666	55998	9131	5901	23400	55800	2252	55737	9368	51009	5284	7040	27236	5870	5828	3728	23345	79035	26005	583	6135	10204	55670	80351	6711	3098	55198	9555	5903	5905	11158	1729	5195	3739	8394	79568	54998	51626	25782	387680	3099	382	215	10016	27339	5108	79711	84268	22844	51134	79228	51098	57187	158866	1200	9895	54984	81610	7124	28981	975	51735	55719	334	84447	112752	10542	10938	23167	4864	439	84172	348	23677	84154	23161	10189	673	344892	55802	9765	284098	6428	7072	580	56947	23363	1363	51429	9913	57082	23645	29886	10076	90580	375056	10953	9648	6281	8048	11097	254394	6453
GO:0070727	cellular macromolecule localization (603)	26061	65018	8504	115362	6741	29927	653361	10133	55746	85409	7919	10952	51762	51341	55726	2316	55920	5925	7430	6812	54875	81693	3009	65267	56993	207	585	50848	3587	81609	91663	6262	682	2634	25837	4905	1969	51501	1653	88	92305	920	286	5189	10452	51068	84248	54546	23122	5190	57539	91272	65057	9146	55023	80145	2934	7184	23063	1058	7514	23279	83860	27183	6118	9049	90527	6815	83752	56943	54623	8313	5192	3796	5911	27085	23241	4321	56246	79971	636	55722	28956	4193	8563	10670	55690	154796	9877	23214	23043	55014	4281	999	10210	4487	25793	2099	57016	29082	144165	9903	8174	8888	129303	3550	79156	2255	283576	5193	2633	83700	7015	1277	1739	339122	10243	55704	286077	390502	51149	84250	26154	9919	1499	1756	64108	4686	655	7175	285590	3308	6014	84271	23039	200576	55125	64149	3842	405753	23383	132112	26519	6672	117177	10482	23163	6491	63971	11252	25813	2697	92359	3695	9218	51343	130340	22930	9270	6850	6449	225689	54890	163590	138151	23788	23177	7248	9709	51100	9787	11031	57122	64112	5371	58533	55754	6400	5824	545	23386	2017	253725	483	7507	91782	3315	285521	10464	30845	26003	51535	10139	6117	55705	3638	26262	3192	84321	131474	117178	967	10956	3309	2621	9183	57510	481	54386	51304	55004	8934	754	83871	29928	51361	8943	10268	81929	84515	337867	9984	54468	9475	22979	221079	11043	4641	5830	10569	130617	8729	811	57154	83548	2013	27342	10972	5347	11345	23203	9212	10013	29887	9409	23759	11190	55135	5906	57728	51024	389541	11231	2803	340348	4092	8658	7014	400	54472	3551	5885	90070	83882	84100	7531	144577	9804	57126	2804	126549	2302	64770	9179	4643	8021	3087	6495	128866	51382	9693	221496	222229	10664	25836	637	57175	7415	79567	10959	3837	145567	5194	29098	4904	120892	1121	26520	3875	3916	440145	54332	7095	22994	11187	4734	6774	6093	23534	5962	81502	7481	90952	3683	3676	23515	55829	5318	92162	3741	246176	10856	7353	23062	3920	83903	6653	401024	54708	403	11331	26097	1654	85477	440738	11260	2319	25885	7474	9697	10212	55764	7486	161176	10266	3783	23212	23090	9927	402	23353	25777	5872	9851	55011	54997	65992	23334	10039	8031	91746	83597	55035	375790	65055	9670	26088	56000	51608	90678	1861	26277	64083	26225	55437	3312	64089	3843	1660	23555	11021	3181	23568	83452	51125	652	8106	89781	7871	22919	5191	157769	9874	79803	26060	85377	26100	64689	84668	10211	9370	100133941	91949	81926	7289	9696	11315	283489	983	3838	10325	51079	5727	63894	112609	1453	23197	7917	5764	582	7132	1871	54908	10113	550	84897	55750	284	84324	55706	8649	107986084	7375	57217	8548	55506	10098	23399	81573	3320	79158	27241	7879	51025	675	1855	5796	10540	9847	90410	10615	2219	83538	25913	287	10267	2580	29090	81619	23272	950	6642	84168	80173	129685	79139	288	23299	7275	7414	11020	10981	55717	23499	254887	4436	6729	23682	1984	9230	10890	8766	6209	9512	3689	29997	6727	11133	29911	79809	10634	7114	255919	51141	9742	92335	3301	4152	8266	55666	55998	9131	5901	23400	55800	2252	55737	9368	51009	5284	7040	27236	5870	5828	3728	23345	79035	26005	583	6135	10204	55670	80351	6711	3098	55198	9555	5903	5905	11158	5394	1729	5195	3739	8394	79568	54998	51626	25782	387680	3099	382	215	10016	27339	5108	79711	84268	22844	51134	79228	51098	57187	158866	1200	9895	54984	81610	7124	28981	975	51735	55719	334	84447	112752	10542	10938	23167	4864	439	84172	348	23677	84154	23161	10189	673	344892	55802	9765	284098	6428	7072	580	56947	23363	1363	51429	9913	57082	23645	29886	10076	90580	375056	10953	9648	6281	8048	11097	254394	6453
GO:2001141	regulation of RNA biosynthetic process (1618)	6138	3297	678	6041	140690	85441	2316	3565	51147	8019	9572	6597	55635	2623	59348	8772	2069	6598	6909	959	4524	84660	142	11016	1385	56950	4261	84444	5532	51142	915	57591	22937	6830	10096	79871	2113	404281	7707	6928	1387	2299	57178	3663	6418	2294	57379	96459	2627	90326	3066	84105	6671	9774	91975	4775	2668	7227	904	84656	79447	26298	4331	356	3202	112770	1277	55090	10892	4004	9412	2247	9252	2146	8851	57215	81603	5966	55145	7175	3212	3375	7025	6862	121340	8322	8535	7022	10001	84875	151636	7041	26471	9464	387893	1029	340061	5245	57118	23210	25988	5584	2965	11074	8631	4654	7528	5926	5083	5992	9270	6850	196	54828	4776	8812	138151	6670	10153	79577	136259	144455	135112	1958	9189	4086	8811	5978	25855	58533	3094	7572	222166	659	51574	1748	22904	2551	23051	50809	4613	7494	9604	4792	23316	9684	2303	253461	1410	55827	10902	23476	58509	3192	92	10272	8882	57659	64127	2150	6421	602	84312	11244	79800	7520	8648	4646	389493	6938	7755	4863	10413	11043	4041	83595	408	429	57413	9212	57504	25824	571	7161	3055	4209	1870	146198	11107	7559	3059	5295	2202	5013	4212	7849	51547	55127	56981	7421	6495	9734	8932	1028	3104	114769	64412	5705	4904	7709	84166	56963	55031	64855	83482	1407	59269	3815	6399	9099	1609	1540	10865	815	10002	7030	3084	79595	1054	57521	8473	283629	1263	4901	57680	10519	1628	6886	4795	8609	2023	6049	7024	392255	7294	4297	5080	1822	5991	6423	9149	57496	155061	23558	51684	219736	4221	1240	23414	285193	80764	10725	6879	23636	6721	22938	6299	8517	79155	9480	8462	149628	6134	332	6548	10962	890	10459	10211	2019	4609	55801	2908	7189	9970	9975	405	7132	57616	2119	3655	55904	10450	55840	5585	23522	3400	3295	6926	57600	5796	7071	8792	10521	4929	79831	1487	2056	55140	23272	54345	55795	22877	1020	8301	170622	367	10155	4605	53840	7187	2100	2638	165631	22980	29843	27122	57761	8621	8321	4504	112939	10485	28952	100271849	29997	7128	6375	3169	7114	148738	11124	9361	163126	8328	4204	162998	3516	7764	3065	6097	2290	1488	10432	8433	8324	5606	6376	3611	23439	3232	2033	4101	4241	1053	5195	23492	6604	9921	80139	8717	4781	8545	5663	1601	7124	3547	1877	10542	346389	22976	9025	51616	10138	7644	64116	5465	11156	80155	8986	4665	55755	8092	4087	8048	648	22890	10614	7335	7097	653361	3589	3198	285315	80279	7919	5925	3233	7430	8061	3725	3586	29108	10206	55897	8939	3009	1316	6496	1044	1876	7076	3239	56257	207	6722	3428	4207	5345	84524	4824	6910	56849	150684	55023	8409	3670	253738	1997	23379	7704	140	164656	231	6045	57466	84695	51270	56943	25776	121268	952	6945	190	1874	5204	430	11267	114803	4084	7089	668	8209	7036	5076	139741	1388	29841	57621	3226	8994	9969	183	8725	23133	2103	51250	7476	6297	2002	6688	5591	284695	83439	10927	3607	3304	2672	10746	1499	84337	863	171392	862	2305	119392	55147	6935	8767	84433	7490	84232	63906	5687	9079	84289	93	7855	10507	222546	124790	51343	7329	4855	54101	2547	5463	4791	58484	3170	91662	9451	8914	4801	8626	84128	5205	9830	9787	64324	5371	84108	84836	708	8856	3221	7454	56980	54904	10943	1745	51535	2306	3456	11200	55922	157848	26149	93649	3726	4582	4799	122953	5859	58476	284252	2621	50674	23543	7786	22882	9208	79918	7753	25805	54386	83637	26574	2149	8929	3068	166	26287	10481	9984	5467	22900	1961	3213	23186	5609	1869	6422	5610	8013	4783	5347	26098	3630	4149	4092	8658	9705	2353	55160	51499	79648	3665	10221	5617	64321	972	4088	11143	1998	9439	4693	5741	3429	10664	3206	27161	27000	4800	2308	113523636	8428	2874	2000	58190	5987	283149	9443	4734	284434	29079	10795	2066	3624	27086	3727	22809	93166	3965	8289	8288	27302	10856	7533	3166	94241	80237	6648	6595	5311	9175	4968	221895	3569	3654	57506	6934	23160	2736	64764	7975	3398	2475	89884	126272	4010	7019	135935	2735	10365	201161	4520	8312	11261	90	81857	2241	1663	2587	9440	6469	9442	1950	2304	6668	26145	3054	2063	83596	10392	5455	57332	6736	9745	148327	6304	64979	4921	25950	8600	26354	195828	10474	11315	139135	7552	84632	28984	51053	57649	2444	49860	54617	5449	221937	468	2114	7727	22828	3091	9925	51755	116	126626	1855	3275	9093	7037	266743	3174	55602	83605	79755	4057	4205	219409	2074	6256	22926	26973	55290	54583	26155	10626	57472	6424	4089	56254	84148	9125	10370	8861	10333	604	639	79809	6662	10553	54880	4782	29946	23300	7141	1027	83990	1147	27316	7040	672	51513	9839	3728	3298	5310	2295	7874	2296	27131	7021	27148	10062	10014	10409	6605	26993	9314	49854	1482	79656	391	328	688	2962	55841	11335	4804	1406	6737	4802	10600	11137	7392	10009	25926	23411	84913	8538	7994	7099	5798	59307	7332	4194	4807	5119	79794	3214	857	55914	6047	266740	3005	3642	64210	5728	3608	9575	8178	5595	51341	9569	10971	1440	7067	29109	80312	8809	51360	54361	57822	1896	7703	55655	55818	920	152138	56892	53335	359948	9645	7702	2535	2022	155054	1649	6907	80149	23376	9441	4193	149951	905	7700	50964	8440	81	3159	26053	10472	57095	8536	26013	10522	9862	999	5325	6602	10661	4601	144108	22887	3227	1046	7466	2004	1739	6197	5450	51176	8930	23466	55170	140628	27033	4603	3735	7726	10172	7029	4303	7023	7984	8028	4772	6672	7158	6787	84164	5604	8531	7003	200424	85363	6936	5587	92565	55534	7589	1112	51001	10716	11213	84159	135644	25865	1611	54790	11279	10935	1959	4141	5089	1788	2660	10732	114609	29128	3638	27287	83667	30062	54815	2258	56940	51637	124512	6310	4345	23462	2852	306	378	79364	4869	29998	23549	8553	7391	26747	3656	55657	195814	6601	6464	2626	4848	56919	4208	6301	6182	28999	1991	5927	10743	493	5885	7728	55022	4774	8807	5324	4005	80317	5458	351	26523	4691	5605	5308	401	658	10346	6095	79618	84181	3664	4773	8850	3976	5443	8204	2313	1191	8915	5036	23326	55662	825	9730	4335	1856	3605	1602	7481	7555	8945	63976	3440	2005	642658	3622	7538	4780	23019	1654	7334	51008	8819	2355	80014	2319	3397	54765	10025	84916	84969	6425	83666	11007	23090	7080	1956	25833	8187	54997	29110	51083	65992	9592	1655	3211	6772	5534	100288687	25959	7341	8320	307	1660	7508	8863	26508	10891	652	10974	80320	56998	10488	9370	546	170506	7716	9971	1051	27250	2186	9586	6594	1789	30812	5727	26257	7979	6872	3553	1871	51278	221491	7428	6473	5196	1634	22797	60436	3987	675	84619	153572	5588	29117	1428	23064	129685	8085	8976	50945	2625	7046	2494	8575	55810	23764	10616	7020	5253	260434	3303	144097	3458	1749	79192	493901	4615	55252	3015	3337	5460	23468	22992	6591	9794	4591	83985	8625	1012	23528	23081	92140	9541	22943	3491	84135	7692	3606	860	1063	286430	64919	6188	6720	4017	2203	7188	2101	409	153222	9612	7088	2118	22880	2115	975	466	51773	8091	4656	654	84699	5359	4150	7376	2516	9531	84295	9935	7862	23373	8463	641	2648	6208	4300	23741	79723	7942	8841	5300	79733	338382	51222	3123	5702	90993	197358	8314	1386	5716	5740	55809	595	161882	55509	4233	177	89780	6839	3661	5993	8877	796	5583	6788	51339	2658	29883	11160	51068	6664	406	4831	54927	4851	166793	90865	9181	6239	10589	3164	83860	60491	1910	10987	23378	1647	4321	8563	9611	22954	5469	1437	282618	2077	23532	3299	22893	1025	1045	2099	84174	51193	144165	30009	93986	8975	7015	10919	23028	182	80184	4899	3609	29969	51588	55646	4488	3643	9044	27043	8862	655	4286	133522	676	23125	23450	9519	9682	5629	51460	20	7186	10135	9421	4223	54737	4602	3096	10595	9392	64863	58487	11006	4659	6829	7471	8484	150372	4838	9325	23013	25803	9400	4690	7027	55689	4435	6927	3399	3090	814	29101	55617	6667	22933	6883	56832	54897	3148	3476	29028	10468	57708	9349	861	25942	26036	5468	56957	9516	11060	4100	81606	3146	11035	29947	56970	11278	23433	5459	3196	26586	23586	7182	84953	5213	79718	9826	2034	1906	63928	79923	811	64376	11218	958	138474	22849	3660	3131	84868	10127	26038	23429	6943	6778	79092	65981	60401	3280	5451	2120	84839	3551	650	7042	2302	57658	7541	9967	3087	8022	7767	4862	84441	27022	25836	54778	55837	57673	78986	54106	2959	6659	23054	4066	7026	115950	6774	2729	6599	3235	1616	9647	5481	26610	2246	9869	151449	30818	7422	64207	10915	165	2107	5530	64426	9223	57805	11331	189	137814	7474	2928	2064	55197	5914	4784	84851	5970	8896	4914	9139	7185	140290	5138	55011	3172	56731	9282	7136	2104	2737	168451	1810	10524	5077	8323	6929	2624	6257	6760	26292	24148	3312	54851	51042	2274	5241	7485	7789	10456	7157	83933	10613	3659	30827	9915	51079	57343	5071	7629	23493	7547	5579	3662	8521	55072	1786	467	94	167465	4008	6880	7472	90268	7706	27324	7291	55506	322	28232	1408	79413	5494	7799	1974	23291	5598	3394	5314	64320	3265	55729	50943	8399	5155	91	51385	149603	2309	79576	55929	1999	81931	5015	5994	79365	80712	23076	201163	2521	79664	326	6015	51548	4919	8202	51141	10475	51523	6615	3479	7699	3234	11240	23286	6925	10097	153090	8613	6195	79977	4072	7593	80314	6497	1857	5828	9968	653	55915	90390	5008	9447	3217	51322	58490	11319	9555	3038	646817	6046	2122	4779	10923	51720	163255	50485	84733	27005	657	51379	4040	64768	80709	56938	7695	387082	864	28996	2078	6689	6827	7043	165918	7342	84333	10010	3171	1050	7050	463	114548	340069	7110	1390	348	89870	8737	10189	9759	6657	2553	8431	55223	4217	6867	4661	4760	948	8928	29842	6696	131540	4790	219790	2617	988	8547	3204	4294	55859	5292
GO:1903507	negative regulation of nucleic acid-templated transcription (654)	6138	22890	10614	90993	3297	8314	51341	2316	3565	5925	7430	5716	51147	9569	10971	3725	595	7067	161882	55509	3009	6496	6839	1876	7076	54361	796	9572	6597	55635	3428	2623	84524	59348	7703	2069	51339	29883	6909	4824	4524	56849	6664	8409	1385	54927	4851	90865	56950	4261	6239	10589	7704	83860	53335	359948	164656	231	6045	57466	84695	1910	25776	155054	952	1649	6945	7707	6907	190	23378	1647	5204	1387	430	4084	6418	7089	4193	668	8209	9611	96459	5076	149951	1437	282618	139741	2627	7700	2077	23532	3299	3066	3159	10472	26013	57621	10522	8994	22893	1045	9774	8725	2099	84174	51193	144165	4775	7227	30009	6688	4601	93986	83439	7466	3607	356	10919	23028	2004	55090	3609	1739	9252	51588	2672	2146	51176	55646	8851	57215	1499	4488	23466	55170	55145	9044	863	171392	655	27033	862	4286	2305	7175	3375	7025	23450	8535	6935	9682	10172	7029	7023	5629	7490	387893	51460	1029	84232	9421	6672	5245	9079	54737	25988	4602	3096	93	10595	10507	8531	5926	7528	5083	7329	6936	11006	124790	4855	6829	58487	2547	5463	4776	138151	8914	6670	1112	51001	23013	10716	79577	8626	25803	9400	4690	144455	84159	55689	5205	5978	9787	4435	1611	3399	25855	5371	3090	11279	84108	58533	708	7572	8856	22933	1748	22904	3148	23051	1788	3476	10468	10732	9349	1745	25942	23316	26036	29128	55922	5468	56957	157848	253461	1410	26149	4582	11060	4799	3192	4100	81606	3146	122953	54815	5859	56940	284252	2621	50674	57659	23543	29947	6310	23462	6421	602	22882	9208	11278	7753	84312	11244	3068	7520	23549	166	8553	26287	10481	79718	389493	55657	195814	7755	1906	6601	83595	6464	811	64376	11218	23186	22849	4848	1869	6422	4783	5347	429	4208	4149	10127	6301	9212	6943	57504	25824	571	4092	1991	11107	3280	5451	2120	650	7559	7728	79648	80317	51547	7541	56981	4088	7421	3087	7767	9734	8932	27022	3429	1028	10664	25836	55837	57673	79618	78986	64412	113523636	2874	55031	5987	64855	83482	8204	1407	7026	4734	115950	5036	9099	55662	2729	10865	10795	9730	3235	4335	1616	9647	5481	27086	22809	1602	7481	7555	93166	63976	8945	3440	2005	3084	30818	7422	79595	8288	64207	10915	3166	165	2107	7538	64426	9223	6595	23019	57805	11331	1263	57680	80014	221895	8609	7474	3397	2023	6934	2736	83666	5914	7975	4784	11007	5970	23090	3398	7080	9139	140290	5138	8187	3172	1822	5991	6423	126272	168451	2737	1810	1655	155061	10524	51684	10365	201161	4221	81857	23414	285193	80764	6929	6879	25959	7341	6668	6721	22938	26145	6299	2063	3312	8863	2274	26508	652	8462	6134	332	57332	9745	6304	10459	9370	2019	4609	7157	83933	2908	27250	2186	3659	139135	1789	51079	5727	7189	5071	51053	57649	9975	23493	6872	57616	2444	467	167465	221937	23522	221491	2114	7428	7727	7291	55506	22797	9925	322	3400	1408	79413	22828	60436	7799	6926	57600	1974	23291	3987	84619	3394	5796	3275	9093	153572	4929	29117	79831	1428	1487	2056	55729	50943	54345	50945	5155	4205	2625	1020	51385	367	6256	2309	10155	79576	55929	1999	81931	2100	7020	79365	165631	22980	3303	57761	27122	80712	26155	144097	3458	112939	4089	79192	201163	84148	6015	10370	8861	29997	6375	604	639	3337	5460	6662	51523	6615	23468	22992	54880	7699	6591	163126	8328	4591	4782	4204	23286	153090	7141	23528	3516	1027	92140	7764	7593	6097	83990	2290	672	7040	3065	80314	51513	6497	9839	5828	9541	22943	55915	7692	860	1063	9555	2033	7021	2122	51720	163255	4101	84733	10014	10409	5195	4017	2203	6605	23492	7695	9314	387082	9612	7088	80139	49854	1482	79656	6827	4781	8545	5663	165918	55841	11335	1601	7124	1877	7050	463	10009	51773	23411	8091	9025	1390	51616	7376	7994	9759	9531	10138	7644	84295	4194	5465	5119	6208	4790	23741	4665	79723	266740	8092	8841	3005	79733	4087	3642	3204	4294	51222	648
GO:0051171	regulation of nitrogen compound metabolic process (3011)	25778	65018	27141	6138	3297	678	85409	6041	4763	140690	135293	85441	2316	5570	3565	10209	51147	54552	56979	23787	8019	960	22876	149461	1736	55885	3845	8425	9572	6597	55635	64581	147040	2623	84305	7203	59348	25837	8772	10005	2069	387	54982	6598	6909	5641	6317	959	9577	4524	84660	55291	142	11016	10284	1385	54431	80011	56950	4261	84444	2185	5532	5175	51142	915	57591	160	1457	22937	6815	6832	340719	6830	10096	79871	2113	54623	404281	5911	79699	54855	666	7707	1977	5573	6928	4154	1387	2299	57178	3663	6418	2294	57379	96459	2627	90326	51136	79072	11284	3066	4653	84105	56848	210	26995	6671	9774	9320	388630	9933	91975	4775	8655	3984	2668	130399	115352	7227	904	6279	3481	84656	79447	285489	2633	10134	4745	101	26298	4331	356	3202	5879	1277	55090	112770	10892	1522	4004	9412	2247	55869	9252	55704	3562	2861	51514	2146	84250	8851	133396	57215	81603	51334	1364	5966	54910	55145	440275	54555	8263	5580	5599	1471	7175	3212	3375	7025	6862	121340	8322	8535	7022	10001	9584	84875	10920	151636	6456	7041	26471	9221	9464	25976	54537	54922	387893	1029	340061	1622	5245	57118	23210	25988	5584	9810	160418	2965	11074	92906	8631	1719	4654	6348	7528	5926	5083	9097	5594	5992	9270	54969	6850	6449	196	2693	6714	54828	10694	1815	4776	8812	138151	23144	26058	6670	5223	2065	55791	10153	79577	136259	324	23531	9709	11030	2358	144455	22927	135112	1958	2067	9189	4086	9238	8811	5978	8844	85407	3094	25855	58533	9448	7572	222166	115416	659	5058	51247	51574	1748	22904	2551	10899	23051	2218	50809	706	157313	4613	7494	51654	9604	683	54602	4792	23316	9684	80196	2303	253461	8829	1410	9928	4361	6432	55827	10902	23476	58509	3192	10869	9894	1460	9733	57333	92	27248	10272	6472	283	6950	8882	57659	64127	2264	2150	6421	602	6201	56647	1003	84312	11244	27292	79800	7520	8648	5698	1464	373509	4646	389493	6938	9475	6609	7755	4863	10413	11043	4041	83595	55781	3672	408	2013	5269	8742	429	57413	57556	65009	9212	57504	3077	25824	571	7161	3055	6434	51024	4209	1870	4437	146198	11107	6470	7559	3059	5295	2202	5013	84881	4212	7849	51547	221938	55127	56981	7421	9294	6495	112399	9734	6091	8932	1605	339745	55532	9693	1028	3104	55741	7298	114769	64412	26164	6037	347	9863	6419	5705	4904	7709	84166	56963	55031	64855	83482	2181	1407	59269	6794	3815	23201	2152	6399	51201	9099	1843	1609	1540	10865	815	90850	5982	58155	4915	10002	3084	7030	2209	79595	1054	2043	57521	64844	8473	283629	92170	1263	4901	57680	4515	10519	1628	11189	6886	152503	1475	4795	79869	8609	6059	2023	94103	56160	6049	7024	23261	392255	7294	4297	5515	5080	1365	1822	5991	6423	23112	55226	9149	57496	155061	23558	51684	63979	728642	1893	219736	4221	1240	23414	7398	6318	285193	80764	5774	10725	116224	6879	83732	23636	6721	5296	22938	55437	6299	26271	254225	9589	23568	6125	3480	8517	2339	79155	9480	8462	149628	6134	8530	389400	332	63935	6548	7498	10962	57630	441531	56658	890	10459	2321	5166	10211	2019	100133941	4609	2244	51422	54726	55801	2908	84919	144568	26272	1612	6640	27338	7189	11044	10394	9970	285367	9975	405	7132	57616	2119	3655	55904	92345	2651	10450	4478	150696	4155	5585	55840	23522	2492	5165	107986084	3002	80762	3400	3295	6926	57600	444	5796	5575	7071	8792	388324	4929	10521	79831	1487	115825	2935	84081	57602	2056	23204	55140	23272	54345	2539	55795	23171	22877	1020	8301	170622	23347	367	1195	10155	4605	53840	92370	54757	7187	2100	11211	2638	165631	22980	9623	1849	57761	1111	5618	29843	114134	27122	8621	55337	8321	5589	4504	112939	7010	808	2138	222643	23529	6478	819	10485	28952	1942	100271849	836	29997	7128	6375	3169	10768	4255	7114	8671	10859	148738	1981	2776	11124	9361	92335	163126	8328	51377	4204	162998	353274	25898	4842	7066	9646	55333	3516	26051	2334	64853	55737	7764	6097	3065	2290	85440	9048	55270	1488	1198	10432	8433	8324	5606	9698	55294	55611	6376	3611	78996	64170	23439	2081	3232	2033	10188	4101	3570	4241	196528	1053	9554	5195	7164	200558	23492	286204	6604	10048	147	23049	6288	9921	80139	23779	8717	4781	8545	5663	81610	1601	7124	1877	3547	186	136242	55719	8741	10542	8817	5073	941	346389	9704	3692	22976	9025	51616	84830	3690	4296	4282	144245	10138	7644	8099	23521	7072	64116	3183	5465	11156	80155	2932	8986	11091	4665	55755	8092	51429	90381	414899	54866	5886	4087	10533	79643	2108	8048	648	9798	195827	22890	10614	7335	131870	7097	653361	3589	27166	3198	285315	80279	54103	7919	23640	5925	22974	3233	7430	8061	1490	63941	3725	3586	55081	29108	10206	55897	80119	5531	8939	192669	3009	55323	9244	2801	8754	1316	6496	1044	1876	84300	7076	725	53919	3239	56257	51366	81876	207	6722	152	3428	4207	5345	84524	11236	4905	1969	5696	5984	51378	3178	83939	4824	6910	56849	64175	150684	55023	8409	2934	3670	2280	253738	1997	23379	7704	255738	140	83891	164656	231	205428	1982	57466	84695	51270	1436	6045	84930	56943	132864	54929	146	121268	23654	2140	952	25776	6945	190	5788	1874	5204	5111	430	5899	11267	26291	114803	4084	7089	79675	668	8209	7036	5076	139741	131405	1388	29841	57621	9961	3226	84142	8994	9969	151	183	8725	23133	5894	2103	51250	7476	8550	6297	5524	2002	6688	896	2255	10411	5591	284695	83439	8000	9618	3607	6646	55051	11184	10927	3304	4878	1992	2672	5045	10746	1499	11329	84337	863	171392	862	2926	2305	119392	55147	5272	6935	55693	8570	7321	8767	1447	7490	1026	84433	84232	63906	246	5687	10131	9079	4946	3600	84289	51719	85453	93	7855	10438	10507	2045	8115	222546	60677	55024	124790	51343	7329	4855	54101	2547	6997	4985	5463	4791	58484	79075	10125	3170	91662	9451	5983	8914	7006	4801	7248	8626	10492	84128	64783	5553	5205	8826	9830	9787	834	5972	64324	5371	84108	84836	7077	7009	10550	708	8856	1636	3221	7454	56980	54904	84152	1272	22870	55450	10943	10657	92715	3488	7345	25996	10464	51374	1745	51535	10574	4137	2306	3456	11200	23077	80004	55922	157848	26149	55544	29934	148	93649	3726	4582	2931	4799	122953	246744	3356	400961	5859	58476	10273	5514	25962	284252	92597	2621	50674	23543	7786	51667	801	6191	22882	9208	79918	7753	8692	25805	4739	158880	54386	83637	10055	26574	11122	2629	2149	8929	3068	166	26287	10481	10213	55677	337867	139285	9984	5467	10197	26059	22900	1961	3213	26999	1938	578	59067	3383	1509	84769	57154	23186	57690	5609	1869	5510	6422	5610	8013	4783	5347	79886	6231	26098	3630	9141	4149	7039	5770	3949	4092	22948	8658	7014	10457	9705	2353	3185	55160	114881	90070	8743	51499	79648	56937	3665	7531	10221	3932	5617	8662	64321	972	4088	11171	11143	1998	9439	4693	5741	858	331	3429	55765	10664	5786	3206	3937	27161	6654	7415	27000	80311	4800	2308	113523636	8428	2874	147372	2000	58190	22998	84074	1652	5987	283149	1476	9443	4671	4734	10054	284434	64061	6093	29079	10795	2066	55696	3624	27086	192670	3727	22809	93166	1846	55829	3965	8289	2194	8288	27302	10856	7533	3166	5322	94241	80237	6648	55005	6595	5311	10193	5582	9175	4968	11052	221895	3569	3654	83874	57506	339345	6934	23160	2736	5159	94101	64764	7975	54921	3398	1848	2475	29086	63967	1880	89884	5988	29775	80758	126272	4010	7251	377630	7019	135935	2735	10365	56897	201161	4520	8312	60680	93974	11261	90	81857	2241	1663	4216	85480	2587	79094	9440	26277	6469	9442	342977	64282	1950	2304	6668	3592	26145	10347	84140	553115	3054	3300	2063	22916	10771	83596	5753	6500	2597	10392	4853	1030	57589	8189	5455	54209	57332	6736	55796	9745	148327	6304	64979	4921	10318	25950	8600	26354	4593	1201	4035	9770	195828	10474	353514	2047	10576	11315	9283	25937	139135	7552	203228	641700	84632	28984	51053	57649	56339	3593	219771	23236	2444	49860	54617	57007	5449	221937	284	468	2114	7727	22828	3091	9925	10494	51755	374969	116	5940	126626	1855	3275	25913	9093	282996	7037	266743	143	3174	57551	4210	10267	343035	55602	9261	81620	55183	55432	56271	6789	83605	26147	5590	79755	57214	4057	149840	4205	1613	219409	2074	6256	22926	26973	4068	11182	55290	3558	10181	54583	325	26155	10626	6207	11146	57091	57472	6424	389658	4089	56254	51594	29062	84148	54550	9125	10370	11076	8861	10333	604	639	3952	79809	472	8878	27178	6662	10553	3001	54880	29072	4782	29946	55086	23300	1031	7141	9131	572	401265	1027	2252	51009	51738	83990	1147	27316	7040	672	51513	9839	2263	4249	3728	3298	2969	5270	51776	23369	5310	55353	2295	4931	7874	2296	27131	7021	27148	6407	10062	10014	10409	6605	54998	341	26993	25782	221477	9314	27327	10715	10016	10961	49854	10575	1062	1482	79656	581	391	328	100272147	688	302	2962	55841	11335	5275	4804	1406	6737	4802	285016	5271	10600	11137	7392	1196	10140	10009	25926	23411	84913	64902	8503	10040	64506	64798	8538	84172	7994	58517	7099	5798	111089941	59307	8507	9353	7332	7327	4194	4807	5119	4898	79794	3214	857	122809	55914	6047	266740	3005	3642	64210	5728	9939	3608	3685	2147	5252	9575	155	8178	4102	22843	1270	64710	5595	51341	10178	9569	10971	1440	27063	7067	11338	29109	2260	65094	80312	65267	153443	113455421	56907	51504	8809	56893	51360	54361	57822	10084	1896	7703	55655	55818	4085	920	83932	152138	57718	144233	56892	10196	5414	91272	23141	9146	112398	51384	9318	10399	2272	7184	54845	4485	104	3358	10645	53335	23770	359948	2249	5329	6118	3953	9645	253943	54206	7702	2535	8313	2022	155054	5611	5576	5893	1649	6907	80149	64410	23376	9441	6187	7295	4193	149951	905	7700	5366	50964	4343	8440	9812	81	3159	26053	10472	57095	8536	23043	187	26013	9588	10522	9862	140775	4281	999	5806	1452	10210	10772	5325	6602	5888	10661	10491	135295	3093	859	4601	317	144108	22887	3227	1046	7466	1512	92797	2004	908	1739	26524	6197	5450	2768	79058	9966	23514	51176	8930	23466	55170	4686	140628	7013	27033	9991	7337	4603	3735	54956	257364	84271	7726	245711	51035	10172	79184	4303	7023	7984	7029	8028	130013	4772	6672	171425	55215	5976	7158	6787	84164	5604	1978	8531	7003	200424	85363	11170	6936	4055	25929	551	5587	92565	55534	7589	3071	84101	5320	1112	6199	51001	10716	64065	11213	84159	135644	25865	79031	2876	1611	29978	54790	11279	10935	1959	7515	6386	5089	4141	25	54915	85459	1788	8412	6259	2660	3315	10732	114609	5317	57045	57060	1230	29128	1213	205	3638	6363	27287	9636	9867	83667	30062	3273	54815	146433	2258	56940	27351	51637	1894	124512	6310	4345	23462	6431	2852	306	378	5154	79364	83547	4869	29998	991	154	23549	344558	8553	1676	728	113251	7391	26747	3656	55657	1642	201626	195814	4067	29890	57732	9978	6601	6464	2626	3625	4848	6647	56919	50488	4208	6301	11345	161582	10013	1965	55135	6182	29761	28999	285282	1991	54033	26355	5927	10743	64400	7432	493	5885	7728	55022	4774	4683	10642	5608	8807	5324	4005	80317	2914	23151	5458	351	5781	2243	26523	4691	5605	5308	56829	23239	401	123169	59343	658	9258	10346	6095	79618	84181	3664	4773	9021	8850	10270	3976	8434	5443	8204	27151	341152	2313	1191	8915	5036	23326	799	55662	825	9730	4091	9445	4335	1856	3605	29095	1602	7481	3357	7555	63976	8945	3440	1153	345611	2005	642658	3622	51347	5756	7538	10150	445	4780	6653	9695	23019	5476	1654	768211	7334	84879	6622	51008	6154	7913	29763	8819	2355	80014	2319	3092	10635	3397	54765	10625	10025	84916	6406	84969	4486	6425	83666	548593	11007	142891	23090	7080	7314	1956	2266	25833	8187	54997	3486	29110	51083	65992	9592	8555	8567	1655	10247	10039	3211	140609	5327	6772	5534	7936	51160	100288687	9532	23624	25959	373863	7341	27429	274	2324	80829	8320	307	1660	7508	8863	26508	10891	6773	2072	652	10974	80320	138429	8651	23435	64110	7453	56998	51527	10488	9370	546	170506	3827	51441	51438	7716	9971	1051	4928	57493	27250	57119	2186	9586	10922	6594	6504	1789	30812	5727	9811	85300	3187	152559	26257	1453	7979	5871	6872	3553	3326	1871	65268	1399	84530	51278	221491	7428	6473	5196	7375	1634	22797	5134	9337	3320	60436	7879	3987	675	84619	5170	153572	5588	29117	1428	8239	6035	1459	84083	23603	2192	23064	3489	79139	59082	129685	8085	8976	50945	2625	7046	4916	10075	23560	23328	2494	6695	8575	55810	5151	91445	255324	23764	10616	7020	5253	55181	9619	3303	3064	64793	260434	54900	144097	1617	3458	1749	329	26146	79192	200734	10912	29063	493901	4615	9290	1139	2041	55252	566	3015	255919	3337	5460	121665	23468	11266	22992	6591	9794	51196	4591	978	23107	9940	83985	8625	6280	1012	23081	23400	92140	245928	56776	23528	9368	51065	5027	6693	894	55600	6732	9541	22943	3491	84135	5430	55239	199731	7692	2822	167227	3606	5470	860	1063	5168	286430	64919	6188	7405	6720	10395	11172	10111	107080638	4017	2203	54931	7188	2101	409	153222	9612	7088	8482	140462	55823	9425	221927	2261	2118	22880	55789	7534	2115	975	55245	5979	9655	466	51773	8091	4656	654	22891	221662	117584	84699	5359	4150	117854	80349	7376	2516	22924	5167	673	4616	9531	55486	3190	6428	84295	9935	6651	7862	23373	8463	57608	2058	9094	1285	84309	641	2648	91319	355	6208	1116	388325	152110	4300	11235	23741	84787	79723	677	7942	553	8841	5771	5300	79733	23645	338382	81031	3123	51222	2332	84464	5702	9241	90993	9529	80725	197358	10102	8314	3184	5525	196743	1386	5716	5740	55809	4287	595	161882	115004	55509	4233	177	79000	89780	26228	6839	3661	25998	5993	55164	8877	10782	796	340485	5583	91663	6788	4771	51339	2658	29883	4724	11160	51068	4116	2810	947	6664	406	51426	718	65057	5747	4831	8148	4851	54927	7431	945	90865	166793	9181	6239	831	57103	7514	10589	80169	3164	83860	90806	60491	1983	1910	10987	93650	59335	23378	1647	4321	57161	54165	6811	8563	9827	9611	22954	5469	1437	100506658	282618	2077	23532	3299	5919	6198	330	3082	7832	1025	1859	3572	22893	1045	26585	10142	1845	2099	84174	51193	8724	144165	5156	51763	30009	93986	4846	23118	54959	9112	55695	8975	7015	65109	10919	23028	182	85456	80184	4899	84883	358	3609	29969	29979	84872	51588	51149	55646	4488	6352	1032	3643	9044	27043	389421	168667	8862	655	4286	133522	676	23125	1472	23450	153769	9519	8846	9682	84893	84058	5629	51460	23381	10401	9306	20	7186	6429	10135	10444	9421	3791	4223	54737	23163	4602	3096	10595	9392	63922	64863	8452	58487	167153	11006	22930	4659	6829	7471	79142	8484	7133	63899	143384	225689	242	3270	79066	150372	90441	4838	9325	5031	23013	114049	64081	25803	9400	4690	4940	7027	55689	9669	79853	79899	1800	6927	3399	4435	10565	3090	56853	814	29101	55617	5861	9491	6667	22933	5783	10728	5801	6883	56832	54897	103	79661	3148	199713	91862	3476	29028	9994	984	10468	57708	2915	9349	861	401447	284340	25942	23034	5294	26036	5468	56957	9516	11060	51335	4100	81606	9518	3146	11035	10956	23293	8784	84735	29947	369	2950	56970	8683	11278	23433	5459	3196	134145	261726	26586	754	23586	23185	3249	7182	84953	11232	1489	10268	84069	64285	5213	79718	9826	23542	2034	1906	55861	5936	63928	79923	811	64376	6278	958	2537	138474	11218	5337	6625	22849	3660	753	79727	10972	3131	185	84868	10127	7448	6237	26038	23429	6943	6778	79092	65981	22863	60401	3280	285613	5451	8078	11011	2120	87178	3551	650	84839	7042	1687	1994	10116	9344	2302	57658	7541	6868	51465	9967	64762	27347	3087	8022	7767	10921	4862	653145	84441	10159	27022	84630	25836	54778	151987	347731	55837	57673	78986	23367	54106	120892	2959	6659	9026	23054	1435	4066	84335	7026	11187	115950	10253	6774	57697	9965	2729	6599	3235	1616	9647	5481	26610	94056	7057	5962	54434	2246	81554	10849	10826	9869	151449	30818	7422	9992	64207	100134934	10915	100037417	2619	165	64326	2107	5530	64426	9223	57805	11331	26097	189	27074	11221	79594	137814	5577	51085	7474	2928	2064	5725	6613	4318	7486	55908	3251	55197	5914	4784	84851	2168	8896	5970	4914	51582	9139	5621	7185	5062	140290	55851	5138	55011	51750	3172	4908	152007	56731	9282	7136	2104	2737	168451	1810	10524	91746	55010	51657	5077	7060	5887	6366	112744	10914	8323	6929	2624	54517	92369	6257	6760	26292	116986	24148	3312	54851	51042	84231	2274	5241	57396	9113	101927423	2688	7485	10769	11051	10456	7789	7157	83933	10613	841	9775	339123	10721	54625	5795	3659	30827	9915	51079	57343	5071	7629	2956	7917	23493	7547	5579	3662	65110	8521	55072	5054	1786	6885	467	57679	94	167465	4008	6880	7472	90268	7706	27324	7291	55506	322	28232	1408	79413	5494	7799	1974	23291	79991	5598	489	3394	64115	6949	5314	56916	5777	64320	3191	943	3265	1908	55729	51256	50943	8399	5155	91	51561	51385	79068	25825	149603	2309	22868	79576	84501	55929	23251	1999	26191	81931	5015	5994	79365	1944	80712	23076	7078	8227	4436	283106	9528	9470	8996	4751	2521	6532	201163	85451	10049	79664	326	6015	3689	51548	4919	2281	8202	51141	10475	51523	7529	6615	3479	5217	3234	7699	3301	11240	7273	23286	6925	10097	153090	64094	8613	6195	79977	26986	340602	4072	7593	80314	6497	1857	5828	161742	9891	79035	22861	722	6135	9968	55769	653	5684	55915	5396	90390	80351	1718	5008	9447	3217	51322	58490	11319	9555	27040	3038	646817	6046	2896	2122	10923	4779	163255	51720	8995	5394	50485	5566	84733	27005	5569	657	51379	4040	64768	284654	80709	84313	56938	7695	5985	1618	387082	864	28996	2078	6689	8554	284254	6827	10541	7043	165918	7342	84333	10010	258010	54984	7444	3171	1050	7050	463	114548	66037	340069	7110	1996	3678	1390	54986	348	89870	1378	8737	51111	10189	805	9759	4358	6657	2553	8431	2161	55223	4217	3329	6867	2335	4661	10658	4760	948	8928	54465	29842	55367	28958	6696	112441434	131540	150	4790	219790	2617	400966	988	113451	8547	11314	3204	4294	55859	5292
GO:0000122	negative regulation of transcription by RNA polymerase II (429)	6138	22890	10614	3297	51341	7430	5716	9569	3725	595	7067	161882	55509	3009	6839	1876	7076	9572	3428	2623	59348	7703	51339	6909	6664	8409	54927	4851	90865	56950	4261	6239	10589	7704	83860	53335	359948	231	57466	1910	1649	6945	7707	6907	1647	1387	430	4084	4193	8209	96459	9611	2627	7700	2077	3299	3066	10472	57621	10522	1045	8725	2099	84174	4775	7227	30009	4601	83439	7466	356	10919	23028	55090	1739	2672	2146	55646	57215	4488	23466	55145	171392	27033	4286	2305	7175	7025	23450	8535	6935	5629	7490	387893	9421	6672	5245	4602	3096	93	10507	8531	7528	124790	7329	6936	11006	4855	6829	5463	4776	138151	23013	79577	25803	9400	4690	144455	84159	55689	5978	9787	3090	11279	708	22933	1748	1788	3476	10468	10732	9349	1745	25942	23316	26036	29128	5468	56957	157848	11060	4799	3192	4100	3146	122953	56940	50674	57659	23462	6421	22882	9208	11278	7753	11244	3068	166	8553	26287	10481	79718	389493	55657	195814	7755	1906	811	64376	11218	22849	4848	1869	4783	5347	429	4208	4149	10127	6301	9212	6943	571	4092	1991	11107	3280	2120	650	7728	79648	80317	51547	4088	7421	3087	7767	9734	8932	27022	3429	10664	25836	55837	57673	79618	78986	64412	2874	5987	83482	8204	1407	7026	4734	9099	55662	10865	10795	9730	3235	4335	5481	1602	7555	93166	63976	2005	30818	7422	79595	8288	64207	10915	165	2107	7538	64426	23019	1263	57680	80014	221895	8609	3397	2023	6934	2736	83666	7975	4784	5970	7080	140290	5138	8187	1822	168451	2737	1810	1655	155061	10524	51684	10365	4221	81857	23414	285193	80764	6929	6879	25959	6668	6721	22938	26145	6299	2063	8863	2274	652	8462	6134	57332	9745	6304	10459	2019	4609	83933	2908	2186	1789	5727	7189	5071	57649	23493	6872	2444	467	167465	2114	7428	7727	7291	55506	22797	9925	322	3400	1408	79413	22828	60436	7799	6926	57600	84619	3394	9093	153572	4929	1428	1487	2056	54345	50945	5155	4205	51385	367	6256	2309	55929	2100	7020	79365	165631	22980	3303	57761	80712	26155	79192	201163	10370	29997	604	639	3337	5460	6662	51523	6615	23468	54880	7699	6591	8328	4591	4782	23286	153090	23528	3516	92140	7764	7593	6097	83990	3065	80314	51513	6497	9839	5828	9541	22943	7692	9555	2033	7021	4101	84733	10014	4017	2203	23492	7695	9314	9612	49854	1482	6827	4781	8545	5663	165918	55841	1601	7124	1877	7050	463	23411	8091	9025	1390	51616	9759	9531	84295	4194	5465	6208	4790	23741	79723	266740	8092	8841	3005	79733	3642	3204	51222	648
GO:1903506	regulation of nucleic acid-templated transcription (1616)	6138	3297	678	6041	140690	85441	2316	3565	51147	8019	9572	6597	55635	2623	59348	8772	2069	6598	6909	959	4524	84660	142	11016	1385	56950	4261	84444	5532	51142	915	57591	22937	6830	10096	79871	2113	404281	7707	6928	1387	2299	57178	3663	6418	2294	57379	96459	2627	90326	3066	84105	6671	9774	91975	4775	2668	7227	904	84656	79447	26298	4331	356	3202	112770	1277	55090	10892	4004	9412	2247	9252	2146	8851	57215	81603	5966	55145	7175	3212	3375	7025	6862	121340	8322	8535	7022	10001	84875	151636	7041	26471	9464	387893	1029	340061	5245	57118	23210	25988	5584	2965	11074	8631	4654	7528	5926	5083	5992	9270	6850	196	54828	4776	8812	138151	6670	10153	79577	136259	144455	135112	1958	9189	4086	8811	5978	25855	58533	3094	7572	222166	659	51574	1748	22904	2551	23051	50809	4613	7494	9604	4792	23316	9684	2303	253461	1410	55827	10902	23476	58509	3192	92	10272	8882	57659	64127	2150	6421	602	84312	11244	79800	7520	8648	4646	389493	6938	7755	4863	10413	11043	4041	83595	408	429	57413	9212	57504	25824	571	7161	3055	4209	1870	146198	11107	7559	3059	5295	2202	5013	4212	7849	51547	55127	56981	7421	6495	9734	8932	1028	3104	114769	64412	5705	4904	7709	84166	56963	55031	64855	83482	1407	59269	3815	6399	9099	1609	1540	10865	815	10002	7030	3084	79595	1054	57521	8473	283629	1263	4901	57680	10519	1628	6886	4795	8609	2023	6049	7024	392255	7294	4297	5080	1822	5991	6423	9149	57496	155061	23558	51684	219736	4221	1240	23414	285193	80764	10725	6879	23636	6721	22938	6299	8517	79155	9480	8462	149628	6134	332	6548	10962	890	10459	10211	2019	4609	55801	2908	7189	9970	9975	405	7132	57616	2119	3655	55904	10450	55840	5585	23522	3400	3295	6926	57600	5796	7071	8792	10521	4929	79831	1487	2056	55140	23272	54345	55795	22877	1020	8301	170622	367	10155	4605	53840	7187	2100	2638	165631	22980	29843	27122	57761	8621	8321	4504	112939	10485	28952	100271849	29997	7128	6375	3169	7114	148738	11124	9361	163126	8328	4204	162998	3516	7764	3065	6097	2290	1488	10432	8433	8324	5606	6376	3611	23439	3232	2033	4101	4241	1053	5195	23492	6604	9921	80139	8717	4781	8545	5663	1601	7124	3547	1877	10542	346389	22976	9025	51616	10138	7644	64116	5465	11156	80155	8986	4665	55755	8092	4087	8048	648	22890	10614	7335	7097	653361	3589	3198	285315	80279	7919	5925	3233	7430	8061	3725	3586	29108	10206	55897	8939	3009	1316	6496	1044	1876	7076	3239	56257	207	6722	3428	4207	5345	84524	4824	6910	56849	150684	55023	8409	3670	253738	1997	23379	7704	140	164656	231	6045	57466	84695	51270	56943	25776	121268	952	6945	190	1874	5204	430	11267	114803	4084	7089	668	8209	7036	5076	139741	1388	29841	57621	3226	8994	9969	183	8725	23133	2103	51250	7476	6297	2002	6688	5591	284695	83439	10927	3607	3304	2672	10746	1499	84337	863	171392	862	2305	119392	55147	6935	8767	84433	7490	84232	63906	5687	9079	84289	93	7855	10507	222546	124790	51343	7329	4855	54101	2547	5463	4791	58484	3170	91662	9451	8914	4801	8626	84128	5205	9830	9787	64324	5371	84108	84836	708	8856	3221	7454	56980	54904	10943	1745	51535	2306	3456	11200	55922	157848	26149	93649	3726	4582	4799	122953	5859	58476	284252	2621	50674	23543	7786	22882	9208	79918	7753	25805	54386	83637	26574	2149	8929	3068	166	26287	10481	9984	5467	22900	1961	3213	23186	5609	1869	6422	5610	8013	4783	5347	26098	3630	4149	4092	8658	9705	2353	55160	51499	79648	3665	10221	5617	64321	972	4088	11143	1998	9439	4693	5741	3429	10664	3206	27161	27000	4800	2308	113523636	8428	2874	2000	58190	5987	283149	9443	4734	284434	29079	10795	2066	3624	27086	3727	22809	93166	3965	8289	8288	27302	10856	7533	3166	94241	80237	6648	6595	5311	9175	4968	221895	3569	3654	57506	6934	23160	2736	64764	7975	3398	2475	89884	126272	4010	7019	135935	2735	10365	201161	4520	8312	11261	90	81857	2241	1663	2587	9440	6469	9442	1950	2304	6668	26145	3054	2063	83596	10392	5455	57332	6736	9745	148327	6304	64979	4921	25950	8600	26354	195828	10474	11315	139135	7552	84632	28984	51053	57649	2444	49860	54617	5449	221937	468	2114	7727	22828	3091	9925	51755	116	126626	1855	3275	9093	7037	266743	3174	55602	83605	79755	4057	4205	219409	2074	6256	22926	26973	55290	54583	26155	10626	57472	6424	4089	56254	84148	9125	10370	8861	10333	604	639	79809	6662	10553	54880	4782	29946	23300	7141	1027	83990	1147	27316	7040	672	51513	9839	3728	3298	5310	2295	7874	2296	27131	7021	27148	10062	10014	10409	6605	26993	9314	49854	1482	79656	391	328	688	2962	55841	11335	4804	1406	6737	4802	10600	11137	7392	10009	25926	23411	84913	8538	7994	7099	5798	59307	7332	4194	4807	5119	79794	3214	857	55914	6047	266740	3005	3642	64210	5728	3608	9575	8178	5595	51341	9569	10971	1440	7067	29109	80312	8809	51360	54361	57822	1896	7703	55655	55818	920	152138	56892	53335	359948	9645	7702	2535	2022	155054	1649	6907	80149	23376	9441	4193	149951	905	7700	50964	8440	81	3159	26053	10472	57095	8536	26013	10522	9862	999	5325	6602	10661	4601	144108	22887	3227	1046	7466	2004	1739	6197	5450	51176	8930	23466	55170	140628	27033	4603	3735	7726	10172	7029	4303	7023	7984	8028	4772	6672	7158	6787	84164	5604	8531	7003	200424	85363	6936	5587	92565	55534	7589	1112	51001	10716	11213	84159	135644	25865	1611	54790	11279	10935	1959	4141	5089	1788	2660	10732	114609	29128	3638	27287	83667	30062	54815	2258	56940	51637	124512	6310	4345	23462	2852	306	378	79364	4869	29998	23549	8553	7391	26747	3656	55657	195814	6601	6464	2626	4848	56919	4208	6301	6182	28999	1991	5927	10743	493	5885	7728	55022	4774	8807	5324	4005	80317	5458	351	26523	4691	5605	5308	401	658	10346	6095	79618	84181	3664	4773	8850	3976	5443	8204	2313	1191	8915	5036	23326	55662	825	9730	4335	1856	3605	1602	7481	7555	8945	63976	3440	2005	642658	3622	7538	4780	23019	1654	7334	51008	8819	2355	80014	2319	3397	54765	10025	84916	84969	6425	83666	11007	23090	7080	1956	25833	8187	54997	29110	51083	65992	9592	1655	3211	6772	5534	100288687	25959	7341	8320	307	1660	7508	8863	26508	10891	652	10974	80320	56998	10488	9370	546	170506	7716	9971	1051	27250	2186	9586	6594	1789	30812	5727	26257	7979	6872	3553	1871	51278	221491	7428	6473	5196	1634	22797	60436	3987	675	84619	153572	5588	29117	1428	23064	129685	8085	8976	50945	2625	7046	2494	8575	55810	23764	10616	7020	5253	260434	3303	144097	3458	1749	79192	493901	4615	55252	3015	3337	5460	23468	22992	6591	9794	4591	83985	8625	1012	23528	23081	92140	9541	22943	3491	84135	7692	3606	860	1063	286430	64919	6188	6720	4017	2203	7188	2101	409	153222	9612	7088	2118	22880	2115	975	466	51773	8091	4656	654	84699	5359	4150	7376	2516	9531	84295	9935	7862	23373	8463	641	2648	6208	4300	23741	79723	7942	8841	5300	79733	338382	51222	3123	5702	90993	197358	8314	1386	5716	5740	55809	595	161882	55509	4233	177	89780	6839	3661	5993	8877	796	5583	6788	51339	2658	29883	11160	6664	406	4831	54927	4851	166793	90865	9181	6239	10589	3164	83860	60491	1910	10987	23378	1647	4321	8563	9611	22954	5469	1437	282618	2077	23532	3299	22893	1025	1045	2099	84174	51193	144165	30009	93986	8975	7015	10919	23028	182	80184	4899	3609	29969	51588	55646	4488	3643	9044	27043	8862	655	4286	133522	676	23125	23450	9519	9682	5629	51460	20	7186	10135	9421	4223	54737	4602	3096	10595	9392	64863	58487	11006	4659	6829	7471	8484	150372	4838	9325	23013	25803	9400	4690	7027	55689	4435	6927	3399	3090	814	29101	55617	6667	22933	6883	56832	54897	3148	3476	29028	10468	57708	9349	861	25942	26036	5468	56957	9516	11060	4100	81606	3146	11035	29947	56970	11278	23433	5459	3196	26586	23586	7182	84953	5213	79718	9826	2034	1906	63928	79923	811	64376	11218	958	138474	22849	3660	3131	84868	10127	26038	23429	6943	6778	79092	65981	60401	3280	5451	2120	84839	3551	650	7042	2302	57658	7541	9967	3087	8022	7767	4862	84441	27022	25836	54778	55837	57673	78986	54106	2959	6659	23054	4066	7026	115950	6774	2729	6599	3235	1616	9647	5481	26610	2246	9869	151449	30818	7422	64207	10915	165	2107	5530	64426	9223	57805	11331	189	137814	7474	2928	2064	55197	5914	4784	84851	5970	8896	4914	9139	7185	140290	5138	55011	3172	56731	9282	7136	2104	2737	168451	1810	10524	5077	8323	6929	2624	6257	6760	26292	24148	3312	54851	51042	2274	5241	7485	7789	10456	7157	83933	10613	3659	30827	9915	51079	57343	5071	7629	23493	7547	5579	3662	8521	55072	1786	467	94	167465	4008	6880	7472	90268	7706	27324	7291	55506	322	28232	1408	79413	5494	7799	1974	23291	5598	3394	5314	64320	3265	55729	50943	8399	5155	91	51385	149603	2309	79576	55929	1999	81931	5015	5994	79365	80712	23076	201163	2521	79664	326	6015	51548	4919	8202	51141	10475	51523	6615	3479	7699	3234	11240	23286	6925	10097	153090	8613	6195	79977	4072	7593	80314	6497	1857	5828	9968	653	55915	90390	5008	9447	3217	51322	58490	11319	9555	3038	646817	6046	2122	4779	10923	51720	163255	50485	84733	27005	657	51379	4040	64768	80709	56938	7695	387082	864	28996	2078	6689	6827	7043	165918	7342	84333	10010	3171	1050	7050	463	114548	340069	7110	1390	348	89870	8737	10189	9759	6657	2553	8431	55223	4217	6867	4661	4760	948	8928	29842	6696	131540	4790	219790	2617	988	3204	4294	55859	5292
GO:1902679	negative regulation of RNA biosynthetic process (655)	6138	22890	10614	90993	3297	8314	51341	2316	3565	5925	7430	5716	51147	9569	10971	3725	595	7067	161882	55509	3009	6496	6839	1876	7076	54361	796	9572	6597	55635	3428	2623	84524	59348	7703	2069	51339	29883	6909	4824	4524	56849	6664	8409	1385	54927	4851	90865	56950	4261	6239	10589	7704	83860	53335	359948	164656	231	6045	57466	84695	1910	25776	155054	952	1649	6945	7707	6907	190	23378	1647	5204	1387	430	4084	6418	7089	4193	668	8209	9611	96459	5076	149951	1437	282618	139741	2627	7700	2077	23532	3299	3066	3159	10472	26013	57621	10522	8994	22893	1045	9774	8725	2099	84174	51193	144165	4775	7227	30009	6688	4601	93986	83439	7466	3607	356	10919	23028	2004	55090	3609	1739	9252	51588	2672	2146	51176	55646	8851	57215	1499	4488	23466	55170	55145	9044	863	171392	655	27033	862	4286	2305	7175	3375	7025	23450	8535	6935	9682	10172	7029	7023	5629	7490	387893	51460	1029	84232	9421	6672	5245	9079	54737	25988	4602	3096	93	10595	10507	8531	5926	7528	5083	7329	6936	11006	124790	4855	6829	58487	2547	5463	4776	138151	8914	6670	1112	51001	23013	10716	79577	8626	25803	9400	4690	144455	84159	55689	5205	5978	9787	4435	1611	3399	25855	5371	3090	11279	84108	58533	708	7572	8856	22933	1748	22904	3148	23051	1788	3476	10468	10732	9349	1745	25942	23316	26036	29128	55922	5468	56957	157848	253461	1410	26149	4582	11060	4799	3192	4100	81606	3146	122953	54815	5859	56940	284252	2621	50674	57659	23543	29947	6310	23462	6421	602	22882	9208	11278	7753	84312	11244	3068	7520	23549	166	8553	26287	10481	79718	389493	55657	195814	7755	1906	6601	83595	6464	811	64376	11218	23186	22849	4848	1869	6422	4783	5347	429	4208	4149	10127	6301	9212	6943	57504	25824	571	4092	1991	11107	3280	5451	2120	650	7559	7728	79648	80317	51547	7541	56981	4088	7421	3087	7767	9734	8932	27022	3429	1028	10664	25836	55837	57673	79618	78986	64412	113523636	2874	55031	5987	64855	83482	8204	1407	7026	4734	115950	5036	9099	55662	2729	10865	10795	9730	3235	4335	1616	9647	5481	27086	22809	1602	7481	7555	93166	63976	8945	3440	2005	3084	30818	7422	79595	8288	64207	10915	3166	165	2107	7538	64426	9223	6595	23019	57805	11331	1263	57680	80014	221895	8609	7474	3397	2023	6934	2736	83666	5914	7975	4784	11007	5970	23090	3398	7080	9139	140290	5138	8187	3172	1822	5991	6423	126272	168451	2737	1810	1655	155061	10524	51684	10365	201161	4221	81857	23414	285193	80764	6929	6879	25959	7341	6668	6721	22938	26145	6299	2063	3312	8863	2274	26508	652	8462	6134	332	57332	9745	6304	10459	9370	2019	4609	7157	83933	2908	27250	2186	3659	139135	1789	51079	5727	7189	5071	51053	57649	9975	23493	6872	57616	2444	467	167465	221937	23522	221491	2114	7428	7727	7291	55506	22797	9925	322	3400	1408	79413	22828	60436	7799	6926	57600	1974	23291	3987	84619	3394	5796	3275	9093	153572	4929	29117	79831	1428	1487	2056	55729	50943	54345	50945	5155	4205	2625	1020	51385	367	6256	2309	10155	79576	55929	1999	81931	2100	7020	79365	165631	22980	3303	57761	27122	80712	26155	144097	3458	112939	4089	79192	201163	84148	6015	10370	8861	29997	6375	604	639	3337	5460	6662	51523	6615	23468	22992	54880	7699	6591	163126	8328	4591	4782	4204	23286	153090	7141	23528	3516	1027	92140	7764	7593	6097	83990	2290	672	7040	3065	80314	51513	6497	9839	5828	9541	22943	55915	7692	860	1063	9555	2033	7021	2122	51720	163255	4101	84733	10014	10409	5195	4017	2203	6605	23492	7695	9314	387082	9612	7088	80139	49854	1482	79656	6827	4781	8545	5663	165918	55841	11335	1601	7124	1877	7050	463	10009	51773	23411	8091	9025	1390	51616	7376	7994	9759	9531	10138	7644	84295	4194	5465	5119	6208	4790	23741	4665	79723	266740	8092	8841	3005	79733	4087	3642	8547	3204	4294	51222	648
GO:2000112	regulation of cellular macromolecule biosynthetic process (1880)	6138	3297	678	6041	140690	85441	2316	5570	3565	58525	10209	51147	54552	8019	1736	9572	6597	55635	2623	84305	7203	59348	8772	10005	2069	6598	6909	959	4524	84660	142	11016	1385	56950	4261	84444	5532	51142	915	57591	22937	340719	6830	10096	79871	2113	404281	7707	1977	6928	1387	2299	57178	3663	6418	2294	57379	96459	2627	90326	11284	79072	3066	84105	26995	6671	9774	91975	4775	5001	2668	7227	904	84656	79447	26298	4331	356	3202	112770	1277	55090	10892	4004	9412	2247	9252	2146	8851	57215	81603	440275	51334	5966	55145	23595	7175	3212	3375	7025	6862	121340	8322	8535	7022	10001	84875	151636	7041	26471	9221	9464	387893	1029	340061	1622	5245	57118	23210	25988	5584	2965	11074	8631	1719	4654	7528	5926	5083	5594	5992	9270	6850	196	54828	6714	10694	4776	8812	138151	26058	6670	10153	79577	136259	144455	22927	135112	1958	9189	4086	8811	5978	25855	58533	3094	3980	7572	545	222166	115416	659	51247	51574	1748	22904	2551	23051	50809	706	4613	7494	9604	4792	23316	9684	2303	253461	1410	55827	10902	23476	58509	3192	92	10272	6472	6950	8882	57659	64127	2264	2150	6421	602	84312	11244	79800	7520	8648	4646	389493	6938	7755	4863	10413	11043	4041	83595	408	429	57413	9212	57504	25824	571	7161	3055	4209	1870	146198	11107	26057	6470	7559	3059	5295	2202	5013	84881	4212	7849	51547	55127	56981	7421	6495	9734	8932	30968	1028	3104	9126	7298	114769	64412	26164	5705	4904	7709	84166	56963	55031	64855	83482	1407	59269	3815	6399	9099	1609	1540	10865	815	90850	5982	10002	7030	3084	79595	1054	57521	8473	283629	92170	1263	4901	57680	10519	1628	6886	4795	8609	2023	6049	7024	392255	7294	4297	5080	1822	5991	6423	55226	9149	57496	155061	79596	23558	51684	219736	4221	1240	23414	285193	80764	10725	6879	23636	6721	22938	6299	26271	6125	8517	79155	9480	8462	149628	6134	332	63935	6548	10962	890	10459	10211	2019	4609	55801	2908	26272	1612	7189	10394	9970	285367	9975	405	7132	57616	2119	3655	55904	92345	10450	55840	5585	23522	3002	3400	3295	6926	57600	5796	7071	8792	10521	4929	79831	1487	2935	2056	55140	23272	54345	55795	22877	1020	8301	170622	367	10155	4605	53840	92370	7187	2100	2638	165631	22980	29843	27122	57761	8621	55337	8321	5589	4504	112939	10485	28952	100271849	79915	29997	7128	6375	3169	7114	148738	1981	11124	9361	163126	8328	5930	4204	162998	3516	7764	3065	6097	2290	1488	10432	8433	8324	5606	6376	3611	23439	3232	2033	4101	4241	1053	5195	23492	57695	6604	9921	80139	8717	4781	8545	5663	1601	7124	1877	3547	10542	5073	346389	3692	22976	9025	51616	144245	10138	7644	23521	64116	3183	5465	11156	80155	8986	4665	55755	8092	90381	4087	8048	648	22890	10614	7335	7097	653361	3589	3198	285315	80279	7919	5925	3233	7430	8061	63941	3725	3586	29108	10206	55897	80119	8939	192669	3009	55323	2801	1316	6496	1044	1876	84300	7076	3239	56257	207	6722	3428	4207	5345	84524	11236	5984	3178	83939	4824	6910	56849	150684	55023	8409	23063	3670	253738	1997	23379	7704	140	164656	231	1982	57466	84695	51270	6045	56943	132864	25776	121268	23654	952	6945	190	1874	5204	5111	430	11267	114803	4084	7089	668	8209	7036	5076	139741	131405	1388	29841	57621	3226	8994	9969	183	8725	23133	2103	51250	7476	8550	6297	2002	6688	5591	284695	83439	10927	3607	6646	3304	2672	10746	1499	84337	863	171392	862	2305	119392	55147	6935	8570	8767	84433	7490	1026	84232	63906	5687	10131	9079	84289	93	7855	10507	222546	124790	51343	7329	4855	54101	2547	5463	4791	58484	79075	3170	91662	9451	5983	8914	4801	7248	8626	10492	84128	5205	9830	9787	8317	64324	5371	84108	84836	708	8856	3221	7454	56980	54904	10943	92715	10657	3488	1745	51535	10574	2306	3456	11200	55922	157848	26149	93649	3726	4582	4799	122953	400961	5859	58476	284252	2621	50674	23543	7786	6191	22882	9208	79918	7753	25805	54386	83637	26574	2629	2149	8929	3068	166	26287	10481	9984	5467	22900	1961	3213	1938	84769	23186	5609	1869	6422	5610	8013	4783	5347	26098	3630	4149	4092	22948	8658	7014	9705	2353	55160	51499	79648	3665	10221	5617	8662	64321	972	4088	11143	1998	9439	4693	5741	3429	10664	3206	27161	6654	27000	4800	2308	113523636	8428	2874	2000	58190	5987	283149	9443	4734	284434	64061	29079	10795	2066	3624	27086	192670	3727	22809	93166	3965	8289	8288	27302	10856	7533	3166	94241	80237	6648	55005	6595	5311	9175	4968	221895	3569	3654	57506	339345	6934	23160	2736	64764	7975	54921	3398	2475	89884	126272	4010	7019	135935	2735	10365	56897	201161	4520	8312	11261	90	114799	2241	81857	1663	4216	2587	9440	26277	6469	9442	342977	64282	1950	2304	6668	26145	3054	2063	22916	83596	2597	10392	5455	57332	6736	9745	148327	6304	64979	4921	10318	25950	8600	26354	195828	10474	10576	11315	139135	7552	84632	28984	51053	57649	56339	2444	49860	54617	5449	221937	468	2114	7727	22828	3091	9925	51755	27154	116	126626	1855	3275	25913	9093	7037	266743	143	3174	10267	55602	81620	83605	79755	4057	4205	1613	219409	2074	6256	22926	26973	55290	54583	26155	10626	6424	4089	56254	84148	10370	8861	10333	604	639	79809	472	6662	10553	54880	4782	29946	23300	7141	1027	83990	1147	27316	7040	672	51513	9839	3728	3298	5310	2295	4931	7874	2296	27131	7021	146059	27148	10062	10014	10409	6605	26993	25782	9314	27327	10715	49854	10575	1482	79656	391	328	688	2962	55841	11335	4804	1406	6737	4802	10600	11137	7392	10140	10009	25926	23411	84913	64506	8538	7994	7099	5798	59307	8507	7332	4194	4807	5119	79794	3214	857	55914	6047	266740	3005	3642	64210	5728	3608	9575	8178	64710	5595	51341	10178	9569	10971	1440	27063	7067	29109	65094	80312	113455421	8809	51360	54361	57822	1896	7703	55655	55818	920	152138	56892	10399	53335	359948	9645	253943	7702	2535	2022	155054	5611	1649	6907	80149	64410	23376	9441	4193	149951	905	7700	50964	4343	8440	26053	3159	10472	57095	26013	8536	10522	9862	999	5325	6602	10661	4601	144108	22887	3227	1046	7466	89801	2004	908	1739	6197	5450	51176	8930	23466	55170	4686	140628	7013	27033	4603	3735	84271	7726	10172	7029	4303	7023	7984	8028	4772	6672	5976	7158	6787	84164	5604	1978	8531	7003	200424	85363	6936	25929	5587	92565	55534	7589	1112	6199	51001	10716	11213	84159	135644	25865	1611	54790	11279	10935	1959	4141	5089	54915	1788	8412	2660	10732	114609	29128	3638	27287	83667	30062	208	54815	2258	56940	51637	124512	6310	4345	23462	2852	306	378	79364	4869	29998	23549	8553	113251	7391	26747	3656	55657	195814	6601	6464	2626	1763	4848	56919	4208	6301	1965	55135	6182	28999	285282	1991	5927	10743	493	5885	7728	55022	4774	10642	8807	5324	4005	80317	5458	351	26523	4691	5605	5308	401	658	10346	6095	79618	84181	3664	4773	8850	3976	5443	8204	2313	1191	8915	5036	23326	55662	825	9730	9445	4335	1856	3605	1602	7481	7555	8945	63976	3440	1153	2005	642658	3622	7538	4780	23019	1654	7334	51008	6154	8819	2355	80014	2319	3397	54765	10025	84916	84969	6425	83666	11007	23090	7080	1956	25833	8187	54997	29110	80174	51083	65992	9592	1655	10247	10039	3211	140609	6772	5534	100288687	25959	8660	373863	7341	8320	307	1660	7508	8863	26508	10891	652	10974	80320	23435	56998	10488	9370	546	170506	51441	7716	9971	1051	27250	2186	9586	6594	1789	30812	5727	9811	26257	23244	7979	5871	6872	3553	3326	1871	51278	221491	7428	6473	5196	1634	22797	3320	60436	3987	675	84619	389643	153572	5588	29117	1428	84083	23064	84168	129685	8085	8976	50945	2625	7046	23560	2494	8575	55810	23764	10616	7020	5253	260434	3303	144097	1617	3458	1749	79192	29063	493901	4615	55252	3015	3337	5460	23468	22992	6591	9794	4591	23107	83985	8625	1012	23528	23081	92140	51065	9541	22943	3491	84135	55239	7692	167227	3606	860	1063	286430	64919	6188	6720	4017	2203	54931	7188	2101	409	153222	9612	7088	2118	22880	2115	975	55245	466	51773	8091	4656	654	22891	221662	84699	5359	4150	7376	2516	5167	9531	84295	9935	7862	23373	8463	2058	641	2648	6208	4300	23741	79723	677	7942	8841	5300	79733	23645	338382	81031	3123	51222	2332	5702	90993	197358	10102	8314	3184	23178	1386	5716	5740	55809	595	161882	55509	4233	177	89780	6839	3661	5993	8877	796	340485	5583	6788	51339	2658	29883	11160	157570	6664	406	65057	4831	54927	4851	7431	166793	90865	9181	6239	10589	80169	3667	3164	83860	60491	1983	1910	10987	23378	1647	4321	8563	9611	22954	5469	1437	282618	2077	23532	3299	6198	3082	7832	1025	22893	1045	26585	2099	84174	51193	144165	51763	30009	93986	55695	8975	7015	65109	10919	23028	182	84883	80184	4899	3609	29969	390502	51588	55646	4488	3643	9044	27043	8862	655	4286	133522	676	23125	23450	9519	8846	9682	5629	51460	20	7186	10135	9421	4223	54737	4602	3096	10595	9392	63922	64863	58487	11006	22930	4659	6829	7471	8484	63899	225689	150372	5884	4838	9325	23013	25803	9400	4690	7027	55689	9669	4435	6927	3399	10565	3090	814	29101	55617	6667	22933	10728	6883	56832	54897	3148	3476	29028	10468	57708	2915	9349	861	25942	23034	26036	5468	56957	9516	11060	51335	4100	81606	3146	11035	8445	29947	56970	11278	23433	5459	3196	26586	23586	23185	7182	84953	11232	84069	5213	79718	91607	9826	2034	1906	5936	63928	79923	811	64376	11218	958	138474	5337	22849	3660	79727	3131	84868	10127	26038	23429	6943	6778	79092	65981	60401	3280	5451	2120	84839	3551	650	7042	1994	2302	57658	7541	9967	3087	8022	7767	4862	84441	27022	25836	54778	55837	57673	78986	23367	54106	2959	6659	23054	4066	7026	6774	2729	6599	3235	1616	9647	5481	26610	7057	81554	2246	9869	151449	30818	7422	64207	100134934	10915	165	2107	5530	64426	9223	57805	11331	189	137814	7474	2928	2064	55197	5914	4784	84851	5970	8896	4914	9139	7185	140290	5138	55011	3172	56731	9282	7136	2104	2737	168451	1810	10524	5077	8323	6929	2624	54517	6257	6760	26292	24148	3312	54851	51042	2274	5241	2645	7485	7789	10456	7157	83933	10613	9775	3659	30827	9915	51079	57343	5071	7629	23493	7547	5579	3662	65110	8521	55072	1786	467	94	167465	4008	6880	7472	90268	7706	27324	7291	55506	322	28232	1408	79413	5494	7799	23291	79991	5598	3394	6949	5314	64320	3265	55729	50943	8399	5155	91	51385	79068	25825	149603	2309	22868	79576	55929	339221	1999	81931	5015	5994	79365	80712	23076	9528	9470	4751	2521	201163	85451	79664	326	6015	51548	4919	8202	51141	10475	51523	6615	3479	7699	3234	11240	23286	6925	10097	153090	64094	8613	6195	79977	4072	7593	80314	6497	1857	5828	9968	653	55915	90390	5008	9447	3217	51322	58490	11319	9555	3038	646817	6046	2122	4779	10923	51720	163255	5394	50485	84733	27005	657	51379	4040	64768	80709	56938	7695	5985	1618	387082	864	28996	2078	6689	6827	7043	165918	7342	84333	10010	258010	54984	3171	1050	7050	463	114548	66037	340069	7110	1390	348	89870	8737	10189	9759	6657	2553	8431	55223	4217	4661	4760	948	8928	29842	28958	6696	131540	4790	219790	2617	29980	988	3204	4294	55859	5292
GO:0051253	negative regulation of RNA metabolic process (722)	6138	22890	10614	90993	3297	8314	51341	2316	3565	5925	7430	5716	51147	9569	10971	3725	595	7067	11338	161882	55509	1736	3009	6496	6839	1876	7076	55164	54361	796	9572	6597	55635	3428	2623	84524	59348	7703	2069	51339	29883	6909	144233	4824	4524	56849	6664	10284	8409	1385	8148	4851	54927	90865	56950	4261	6239	10589	7704	83860	53335	359948	164656	90806	231	6045	57466	84695	1910	8313	25776	155054	952	54855	1649	6945	7707	6907	190	23378	1647	80149	5204	1387	430	4084	6418	7089	4193	668	8209	9611	96459	5076	149951	1437	282618	139741	2627	7700	2077	23532	3299	3066	3159	10472	26013	57621	10522	8994	22893	1025	1045	10772	9774	8725	2099	84174	51193	144165	4775	2668	7227	904	30009	6688	4601	93986	83439	7466	7015	3607	55051	356	10919	23028	2004	55090	3609	1739	84872	9252	51588	2672	2146	51176	55646	8851	57215	1499	4488	23466	55170	55145	9044	389421	863	171392	655	27033	862	9991	4286	2305	7175	3375	7025	23450	8535	6935	9682	10172	7029	7023	5629	7490	387893	51460	6429	1029	84232	9421	6672	5245	9079	54737	25988	9810	4602	3096	93	10595	10507	8531	5926	7528	5083	7329	6936	167153	11006	124790	6829	4855	2547	5463	4776	138151	8914	6670	1112	51001	23013	10716	79577	8626	25803	9400	4690	10492	144455	84159	55689	5205	5978	9787	4435	1611	3399	25855	5371	3090	11279	84108	58533	708	7572	7009	8856	22933	1748	22904	3148	23051	1788	3476	10468	10732	114609	9349	5317	1745	25942	23316	26036	29128	55922	5468	56957	157848	253461	1410	26149	6432	4582	11060	4799	3192	4100	81606	3146	122953	54815	5859	56940	284252	2621	50674	57659	23543	29947	6310	23462	6421	602	6431	22882	9208	11278	7753	8683	84312	11244	3068	7520	23549	166	8553	26287	10481	79718	389493	55657	195814	7755	1906	6601	83595	6464	811	64376	11218	23186	22849	4848	1869	6422	4783	5347	429	6231	4208	4149	10127	6301	9212	6943	57504	25824	571	4092	1991	11107	3280	5451	2120	650	7559	7728	10642	79648	1994	80317	51547	7541	9967	56981	4088	7421	3087	7767	9734	8932	10921	27022	3429	1028	10664	25836	55837	57673	79618	78986	64412	23367	113523636	2874	4904	8850	55031	5987	64855	83482	8204	1407	7026	11187	4734	115950	5036	9099	6774	55662	2729	10865	10795	9730	3235	4335	1616	9647	5481	27086	22809	1602	7481	7555	93166	63976	8945	58155	3440	1153	2005	3084	30818	7422	79595	8288	64207	10915	3166	165	2107	7538	64426	9223	6595	23019	57805	11331	1263	57680	80014	221895	3569	8609	7474	3397	5725	2023	6059	6934	2736	83666	5914	7975	4784	11007	5970	23090	3398	7080	9139	140290	5138	8187	3172	1822	5991	6423	126272	168451	2737	1810	1655	155061	10524	51684	10365	201161	4221	81857	23414	285193	7936	80764	6929	6879	25959	64282	7341	6668	6721	22938	26145	6299	2063	3312	1660	8863	2274	26508	652	8462	23435	6134	332	57332	9745	6304	10459	9370	2019	170506	10318	4609	7157	58487	83933	2908	27250	2186	3659	139135	1789	51079	5727	7189	5071	51053	11044	57649	9975	23493	6872	57616	2444	92345	467	167465	221937	23522	221491	2114	7428	7727	7291	55506	22797	9925	322	3400	1408	79413	22828	60436	7799	6926	57600	1974	23291	3987	84619	3394	5796	3275	9093	153572	4929	29117	79831	1428	1487	9261	2056	55729	50943	54345	50945	5155	4205	2625	1020	51385	367	6256	2309	10155	79576	55929	1999	81931	2100	7020	79365	165631	22980	3303	57761	27122	80712	26155	144097	6207	3458	112939	4089	79192	56254	2521	51594	201163	84148	4615	6015	10370	8861	29997	6375	604	639	3337	5460	6662	51523	6615	23468	22992	54880	7699	6591	163126	8328	4591	4782	4204	23286	153090	7141	9646	23528	3516	26986	1027	92140	7764	7593	6097	83990	2290	672	7040	3065	80314	51513	6497	9839	5828	9541	22943	55915	7692	860	1063	9555	2033	7021	2122	51720	163255	4101	84733	10014	10409	5195	4017	2203	6605	23492	7695	9314	387082	9612	7088	80139	49854	1482	79656	6827	4781	8545	5663	165918	55841	11335	1601	7124	1877	7050	463	10140	10009	51773	23411	5073	8091	221662	1996	9704	9025	1390	51616	7376	7994	9759	9531	10138	7644	84295	4194	3183	5465	5119	6208	4790	23741	4665	79723	266740	8092	8841	3005	79733	4087	3642	8547	3204	4294	51222	648	2332
GO:2000113	negative regulation of cellular macromolecule biosynthetic process (769)	6138	22890	10614	90993	3297	678	8314	51341	10178	2316	23178	3565	5925	7430	5716	51147	54552	9569	10971	3725	595	27063	80119	7067	161882	55509	192669	3009	6496	6839	1876	7076	54361	796	9572	6597	340485	55635	3428	2623	84524	59348	11236	7703	10005	2069	51339	2658	29883	6909	3178	4824	4524	56849	6664	65057	8409	1385	54927	4851	90865	56950	4261	6239	23063	10589	80169	7704	83860	53335	359948	164656	231	6045	57466	84695	253943	1910	340719	132864	25776	155054	952	1649	6945	7707	6907	190	23378	1647	80149	5204	1387	430	4084	6418	7089	4193	668	8209	9611	96459	5076	149951	1437	131405	282618	139741	7700	2077	2627	23532	3299	4343	3066	3159	10472	26013	57621	10522	8994	7832	22893	1045	9774	8725	2099	84174	51193	144165	4775	51763	7227	30009	6688	4601	93986	83439	7466	3607	356	10919	23028	2004	84883	55090	3609	1739	9252	390502	51588	2672	2146	51176	55646	8851	57215	1499	4488	23466	55170	55145	9044	863	171392	655	7013	862	51222	4286	2305	27033	7175	3375	7025	23450	8535	6935	9682	8570	10172	7029	7023	5629	7490	1026	387893	51460	1029	84232	9421	1622	6672	5245	9079	5976	54737	25988	4602	3096	93	10595	1978	10507	8531	1719	5926	7528	5083	7329	6936	11006	124790	4855	6829	58487	2547	6714	5463	4776	138151	5884	26058	8914	6670	1112	51001	23013	10716	79577	7248	8626	25803	9400	4690	10492	144455	84159	55689	5205	5978	9787	4435	1611	3399	25855	5371	3090	11279	84108	58533	3980	708	7572	545	115416	8856	659	51247	22933	1748	22904	3488	3148	23051	1788	3476	10468	10732	9349	706	1745	25942	23316	26036	11200	29128	55922	5468	56957	157848	253461	1410	26149	4582	11060	4799	3192	4100	83667	81606	3146	122953	54815	400961	5859	56940	284252	2621	50674	57659	23543	29947	6310	23462	6421	602	22882	9208	11278	7753	84312	11244	3068	7520	23549	166	8553	84069	26287	10481	79718	91607	389493	55657	195814	7755	1906	5936	6601	83595	6464	811	64376	11218	23186	22849	4848	1869	6422	5610	4783	5347	429	4208	4149	10127	6301	9212	6943	57504	25824	571	4092	1991	7014	11107	3280	5451	2120	6470	650	7559	7728	10642	79648	80317	51547	7541	56981	4088	7421	4691	26523	3087	7767	9734	8932	27022	3429	1028	10664	25836	27161	55837	57673	7298	79618	78986	64412	23367	113523636	2874	55031	5987	64855	83482	8204	1407	7026	4734	64061	5036	9099	55662	2729	10865	10795	9730	9445	3235	4335	1616	9647	5481	27086	192670	22809	1602	7481	7555	93166	63976	8945	3440	2005	3084	30818	7422	79595	8288	100134934	10915	64207	3166	165	2107	7538	64426	9223	6595	23019	57805	1654	11331	1263	57680	80014	221895	8609	7474	3397	339345	2023	6934	2736	83666	5914	7975	4784	11007	5970	23090	3398	7080	9139	140290	5138	8187	3172	1822	5991	6423	126272	55226	168451	2737	1810	1655	155061	10524	51684	10247	10039	10365	201161	4221	81857	23414	285193	80764	6929	6879	54517	26277	25959	64282	342977	373863	7341	6668	6721	22938	26145	6299	26271	2063	3312	8863	2274	26508	2597	652	8462	23435	6134	332	57332	63935	9745	6304	10459	9370	2019	170506	51441	4609	7157	83933	2908	27250	9775	2186	3659	139135	1789	1612	51079	5727	7189	5071	51053	10394	23244	57649	9975	23493	6872	57616	2444	467	94	167465	221937	23522	221491	2114	7428	7727	3002	7291	55506	22797	9925	322	3400	1408	79413	22828	60436	7799	6926	57600	23291	79991	3987	84619	3394	5796	3275	25913	9093	153572	4929	29117	79831	1428	1487	2056	55729	84083	50943	84168	54345	50945	5155	4205	2625	1613	23560	1020	51385	79068	367	25825	6256	2309	10155	79576	55929	339221	1999	81931	2100	7020	79365	165631	22980	3303	57761	27122	80712	26155	55337	144097	3458	9528	112939	9470	4089	79192	201163	85451	84148	6015	10370	8861	29997	6375	604	639	3337	5460	6662	51523	6615	23468	22992	54880	7699	6591	163126	8328	4591	4782	4204	23286	153090	7141	23528	3516	1027	92140	7764	7593	6097	83990	2290	672	7040	3065	80314	51513	6497	9839	5828	9541	22943	55915	7692	167227	860	1063	9555	2033	7021	6188	2122	146059	51720	163255	4101	5394	84733	10014	10409	5195	4017	2203	6605	23492	7695	9314	27327	387082	10715	9612	7088	80139	49854	1482	79656	6827	4781	8545	5663	165918	55841	11335	1601	54984	7124	1877	7050	463	10140	10009	51773	23411	8091	221662	64506	3692	9025	1390	51616	7376	7994	9759	5167	9531	8507	10138	7644	84295	23521	4194	2058	3183	5465	5119	6208	4790	23741	4665	79723	677	266740	8092	8841	29980	3005	79733	4087	3642	3204	4294	81031	648
GO:0031324	negative regulation of cellular metabolic process (1433)	65018	6138	3297	678	4763	254013	2316	3565	51147	54552	960	22876	55885	1736	3240	27328	9572	6597	55635	2623	4314	59348	10005	2069	6598	6909	6317	4524	114794	142	10284	1385	54431	80011	56950	4261	23409	1565	160	1457	6815	340719	6830	54855	7707	5573	80034	1387	6418	96459	2627	11284	3066	56848	210	9774	9320	4775	8655	3984	2668	7227	904	2633	4745	356	55090	1522	55869	9252	2146	8851	57215	55145	8263	5580	1471	7175	3375	7025	83987	8535	6456	84875	55125	151636	26471	387893	54537	54922	1029	1622	5245	25988	9810	10421	1719	5926	7528	9097	5083	9270	2693	6449	6714	4776	138151	26058	6670	55791	79577	324	144455	2067	5978	25855	58533	3980	7572	545	115416	659	51247	1748	22904	23051	2218	706	51654	23316	80196	253461	1410	6432	58509	3192	27248	57659	2150	6421	602	6201	84312	11244	7520	284352	389493	9475	6609	7755	5341	4041	83595	408	5269	429	57556	9212	57504	3077	25824	571	4437	11107	6470	7559	51547	56981	7421	9734	8932	1605	81566	339745	55532	1028	7298	114769	64412	347	4904	55031	345	64855	83482	23504	1407	9099	1843	1609	1540	10865	58155	4915	3084	79595	2043	255027	64844	8473	1263	57680	338661	1475	8609	6059	2023	94103	124997	4297	1822	5991	6423	55226	155061	51684	1893	4221	23414	285193	6318	80764	5774	6879	6721	5296	22938	6299	26271	254225	6125	3480	8462	6134	8530	332	63935	7498	57630	56658	10459	2019	84240	4609	51422	2908	53349	84919	1612	6640	7189	11044	10394	9637	9975	57616	92345	23522	107986084	3002	3400	6926	57600	5796	5575	388324	4929	79831	1487	57602	2056	23204	54345	2539	55795	23171	1020	23347	367	10155	10199	2100	165631	22980	1849	27122	57761	55337	4504	112939	6478	819	1942	29997	7128	6375	10859	1981	4642	2776	163126	8328	51377	4204	11183	9646	55333	26051	3516	64853	7764	6097	3065	2290	9048	11178	55611	78996	64062	2033	4101	8644	9554	5195	23492	286204	10048	80139	4781	8545	5663	1601	7124	1877	10542	5073	392617	9704	3692	9025	51616	3690	10138	7644	23521	3183	5465	11091	4665	8092	54866	4087	10533	79643	648	22890	10614	285315	80279	5925	7430	3725	3586	23307	29108	80119	192669	3009	2801	6496	1876	7076	51366	207	3428	3587	5345	84524	11236	3178	4824	56849	64175	8409	23063	2280	7704	255738	83891	164656	231	1982	57466	84695	6045	84930	132864	25776	952	6945	190	5788	5204	430	4084	7089	668	8209	5076	139741	131405	57621	9961	8994	183	8725	29082	5524	6688	83439	9638	8000	3607	55051	3304	4878	1992	2672	5045	1499	11329	863	171392	862	2305	5272	6935	8570	1447	7490	1026	84232	10131	9079	93	10507	124790	7329	4855	2547	5463	91662	8914	7248	8626	10492	5205	9787	107987479	5371	84108	7077	7009	708	113791	8856	84152	55450	3488	7345	25996	10464	51374	1745	4137	11200	55922	157848	26149	29934	93649	4582	4799	122953	400961	5859	90853	284252	11180	2621	50674	23543	116729	22882	9208	54386	7753	8692	26574	11122	2629	3068	166	26287	10481	337867	5768	26059	22900	23186	1869	6422	5610	2646	4783	5347	79886	6231	3630	4149	5770	4092	8658	7014	1741	51499	79648	56937	7531	10221	4088	6311	11171	331	3429	10664	5786	27161	6654	80311	2308	113523636	2874	84074	4355	5987	1476	4671	4734	64061	6093	10795	27086	192670	22809	93166	1846	8288	3166	6595	5582	4968	221895	3569	339345	10641	6934	2736	94101	7975	3398	1848	2475	80758	126272	7251	377630	10365	201161	11261	81857	79094	26277	64282	342977	6668	26145	2063	10771	83596	5753	2597	1030	57589	57332	9745	6304	10318	54843	9770	88455	11315	25937	139135	203228	51053	23408	57649	2444	9665	221937	2114	7727	22828	9925	374969	1855	3275	25913	9093	10160	343035	9261	55183	55432	56271	6789	5590	4057	149840	4205	1613	2074	6256	26973	4043	121256	325	26155	6207	4089	56254	51594	84148	54550	10370	11076	8861	55435	604	639	3952	472	8878	27178	6662	3001	54880	4782	55086	1031	7141	401265	1027	51009	51738	83990	672	7040	51513	9839	4249	5270	55353	7874	7021	146059	10014	10409	6605	341	9314	27327	10715	49854	54858	1482	79656	302	55841	11335	5275	6737	5271	10140	10009	23411	64506	64798	7994	8507	9353	7327	4194	5119	857	122809	266740	57082	3005	3642	5728	3685	2147	5252	8178	4102	22843	51341	10178	9569	10971	114899	27063	7067	11338	1594	153443	56893	54361	7703	4085	57718	144233	84334	10196	91272	23141	9318	10399	2272	4485	104	53335	23770	359948	5329	3953	253943	54206	8313	2022	155054	5611	5576	1649	6907	80149	23376	4193	10670	149951	7700	114783	4343	8440	3159	10472	26013	140775	10522	9711	5806	10772	10491	859	4601	7466	92797	2004	1739	26524	6197	51176	23466	55170	7013	27033	9991	51035	10172	7029	7023	130013	6672	84861	5976	7158	1978	8531	6936	551	57533	55105	3071	84101	1112	51001	10716	11213	84159	79031	2876	1611	29978	11279	10935	7515	6386	25	1788	10732	114609	5317	29128	1213	9636	83667	54815	56940	51637	9088	124930	6310	23462	6431	2852	5154	145376	4869	23256	23549	8553	1676	55657	201626	195814	57732	6601	6464	3625	4848	4208	3834	6301	11345	10013	29761	28999	1991	493	7728	55022	4683	10642	80317	26523	4691	59343	128866	63898	9258	79618	9021	8850	8434	8204	1191	5036	55662	825	9730	4091	9445	4335	29095	1602	7481	3357	7555	63976	8945	3440	1153	2005	51347	7538	6653	389207	23019	5476	1654	6622	80014	3397	54765	10625	83666	548593	11007	23090	7080	283871	8187	3486	65992	1655	10247	10039	5327	7936	51160	9532	23624	25959	373863	7341	274	376497	1660	8863	26508	2072	652	138429	8651	23435	64110	7453	51527	9370	170506	51441	3827	57493	27250	57119	2186	1789	5727	85300	152559	23244	5871	6872	3326	65268	1399	221491	7428	7375	22797	60436	3987	84619	5170	153572	29117	1428	1459	84083	23603	2192	84168	59082	50945	2625	4916	23560	6695	7020	64793	3303	260434	54900	144097	3458	26146	79192	200734	4615	1139	2041	3337	5460	23468	11266	22992	6591	4591	978	23528	92140	245928	9368	9541	22943	199731	7692	167227	5470	860	1063	286430	6188	10395	11172	10111	4017	2203	1564	409	9612	7088	9425	57709	9655	51773	8091	221662	117584	7376	5167	9531	84295	2058	84309	641	91319	6208	23741	79723	677	8841	5771	5300	79733	23645	81031	51222	2332	84464	9241	90993	9529	80725	10133	8314	5525	23178	5716	5740	595	161882	115004	9506	55509	79000	6839	25998	55164	8877	796	340485	91663	4771	51339	2658	29883	11160	2810	947	6664	51426	65057	54927	8148	4851	90865	6239	831	10589	80169	83860	90806	1910	93650	23378	1647	9827	9611	1437	100506658	282618	2077	23532	3299	3082	7832	1025	22893	1045	26585	1845	2099	84174	51193	144165	51763	30009	1740	93986	55254	7015	10919	23028	84883	358	3609	84872	390502	51588	55646	4488	65125	1032	9044	163882	389421	655	4286	1472	23450	153769	9682	84893	84058	5629	51460	10401	9306	20	6429	9421	23163	54737	4602	3096	10595	9392	58487	167153	11006	6829	79142	5884	23013	64081	25803	9400	4690	55689	79853	79899	1800	3399	4435	3090	9491	22933	5783	5801	103	79661	3148	199713	91862	3476	10468	9349	401447	25942	26036	5468	56957	4170	11060	4100	81606	3146	10956	23293	29947	2950	11278	8683	261726	338692	84069	79718	91607	1906	55861	5936	811	64376	11218	2537	22849	753	107987478	10127	7448	23429	6943	50852	3280	5451	11011	2120	650	3551	7042	1994	7541	51465	9967	3087	7767	57221	9390	10921	653145	27022	25836	221908	55837	57673	78986	23367	120892	80772	6659	84335	7026	11187	115950	10253	6774	9965	2729	3235	1616	9647	5481	7057	10849	30818	7422	64207	100134934	10915	2619	165	2107	64426	9223	57805	11331	189	27074	11221	340371	5577	51085	7474	5725	4318	5914	4784	2168	5970	9139	5062	140290	5138	55011	51750	3172	4908	168451	2737	1810	10524	55010	51657	6929	54517	3312	2274	2645	9113	101927423	7157	83933	10613	9775	10721	54625	5795	3659	51079	5071	2956	23493	5054	1786	467	94	167465	6880	7291	55506	322	1408	79413	7799	1974	23291	79991	3394	5777	60385	55729	50943	5155	51385	79068	25825	2309	79576	55929	339221	23251	1999	26191	81931	79365	80712	23076	7078	4436	9528	9470	8996	201163	2521	85451	10049	6015	4356	2281	51523	7529	6615	3479	7699	3301	23286	153090	8613	6195	26986	340602	7593	80314	9858	57662	6497	5828	161742	6135	9814	653	55915	80351	1718	51322	9555	2122	10923	51720	163255	5394	84733	5569	4040	84313	7695	387082	28996	6827	165918	54984	258010	7050	463	114548	1996	1390	348	1378	9759	23274	112441434	4790	400966	29980	8547	11314	90427	3204	4294
GO:0045934	negative regulation of nucleobase-containing compound metabolic process (802)	84464	6138	22890	10614	90993	3297	8314	51341	10178	2316	3565	5925	7430	5716	51147	54552	9569	10971	3725	595	27063	80119	7067	11338	161882	115004	55509	1736	3009	79000	6496	6839	1876	7076	55164	51366	56893	54361	796	9572	6597	55635	3428	2623	84524	59348	7703	2069	51339	2658	29883	6909	3178	144233	4824	4524	56849	142	6664	51426	65057	10284	8409	1385	8148	4851	54927	90865	56950	4261	6239	10589	80169	7704	83860	53335	359948	164656	90806	231	6045	57466	84695	1910	8313	25776	155054	952	54855	1649	6945	7707	6907	190	23378	1647	80149	5204	1387	430	4084	6418	7089	4193	668	8209	9611	96459	5076	149951	1437	282618	139741	2627	7700	2077	23532	3299	3066	3159	10472	26013	57621	10522	8994	22893	1025	1045	10772	9774	8725	2099	9320	84174	144165	51193	4775	2668	7227	904	30009	6688	4601	93986	83439	7466	7015	3607	55051	356	92797	10919	23028	2004	55090	3609	1739	84872	9252	51588	2672	2146	51176	55646	8851	57215	1499	4488	23466	55170	55145	9044	389421	863	171392	655	7013	862	9991	4286	2305	27033	7175	3375	7025	23450	8535	6935	9682	84893	10172	7029	26471	7023	7490	1026	54537	5629	387893	6429	1029	51460	84232	9421	6672	5245	9079	54737	25988	9810	7158	4602	3096	93	10595	10507	8531	5926	7528	5083	7329	6936	167153	11006	124790	6829	4855	2547	6714	5463	4776	138151	8914	6670	55791	1112	51001	23013	10716	79577	8626	25803	9400	4690	10492	144455	84159	2067	55689	5205	5978	9787	4435	1611	3399	25855	5371	3090	11279	84108	58533	708	7572	7009	8856	659	22933	1748	22904	79661	3148	23051	1788	3476	10468	10732	114609	9349	5317	1745	25942	23316	26036	29128	55922	5468	56957	157848	253461	1410	26149	6432	4582	11060	4799	3192	4100	81606	3146	122953	54815	23293	5859	56940	284252	2621	50674	57659	23543	29947	6310	23462	6421	602	6431	22882	9208	54386	7753	8683	11278	84312	11244	3068	7520	23549	166	8553	26287	10481	1676	79718	389493	55657	195814	7755	1906	6601	83595	6464	811	64376	11218	23186	22849	4848	1869	6422	4783	5347	429	6231	4208	4149	10127	6301	9212	6943	57504	25824	571	4092	8658	1991	4437	7014	11107	3280	5451	2120	650	7559	7728	55022	4683	10642	79648	1994	80317	51547	7541	9967	56981	4088	7421	3087	7767	9734	8932	10921	27022	3429	1028	10664	25836	55837	57673	79618	80311	78986	64412	23367	113523636	2874	4904	8850	55031	5987	64855	83482	8204	1407	7026	11187	4734	115950	5036	9099	6774	55662	2729	10865	10795	9730	3235	4335	1616	9647	5481	27086	22809	1602	7481	7555	93166	63976	8945	58155	3440	1153	2005	3084	30818	7422	79595	8288	100134934	10915	64207	3166	165	2107	7538	64426	9223	6595	23019	57805	11331	1263	57680	4968	80014	221895	3569	8609	7474	3397	5725	2023	6059	6934	2736	83666	5914	548593	7975	4784	11007	5970	4297	23090	3398	7080	9139	140290	5138	8187	51750	3172	1822	5991	6423	126272	55226	168451	2737	1810	1655	155061	10524	51684	10039	10365	55010	201161	4221	81857	23414	285193	7936	80764	6929	6879	26277	25959	64282	7341	6668	6721	22938	26145	6299	2063	3312	1660	254225	8863	2274	26508	2072	652	8462	23435	6134	64110	332	57332	9745	6304	10459	9370	2019	170506	10318	4609	7157	58487	83933	2908	27250	2186	10721	3659	139135	1789	51079	5727	7189	5071	51053	11044	2956	57649	9975	23493	6872	57616	2444	92345	467	94	167465	221937	23522	221491	2114	7428	7727	7291	55506	22797	9925	322	3400	1408	79413	22828	60436	7799	6926	57600	1974	23291	79991	3987	84619	3394	5796	3275	25913	9093	153572	4929	29117	79831	1428	343035	1487	9261	2056	55183	55729	84083	50943	54345	149840	50945	5155	4205	2625	1020	51385	23347	367	2074	6256	2309	10155	79576	55929	1999	81931	2100	7020	79365	165631	22980	3303	57761	27122	80712	26155	144097	4436	6207	3458	112939	4089	79192	56254	2521	51594	201163	84148	4615	6015	10370	8861	29997	6375	604	639	472	3337	5460	6662	51523	3001	6615	23468	22992	54880	7699	6591	163126	8328	4591	4782	978	4204	55086	23286	153090	7141	9646	23528	3516	26986	1027	92140	7764	7593	6097	83990	2290	9048	7040	672	3065	80314	6497	9839	51513	5828	9541	22943	55915	55611	80351	7692	167227	78996	860	1063	9555	2033	7021	6188	2122	10923	51720	163255	4101	5394	84733	11172	10409	5195	10111	10014	4017	2203	6605	23492	7695	9314	387082	10715	9612	7088	80139	49854	1482	79656	6827	4781	8545	5663	165918	55841	11335	1601	54984	7124	1877	7050	463	10140	10009	51773	23411	5073	8091	221662	1996	9704	9025	1390	51616	7376	7994	9759	9531	10138	7644	84295	4194	3183	5465	84309	641	5119	6208	112441434	4790	23741	4665	79723	266740	8092	8841	3005	79733	4087	3642	8547	3204	4294	51222	648	2332
GO:0045892	negative regulation of transcription, DNA-templated (652)	6138	22890	10614	90993	3297	8314	51341	2316	3565	5925	7430	5716	51147	9569	10971	3725	595	7067	161882	55509	3009	6496	6839	1876	7076	54361	796	9572	6597	55635	3428	2623	84524	59348	7703	2069	51339	29883	6909	4824	4524	56849	6664	8409	1385	54927	4851	90865	56950	4261	6239	10589	7704	83860	53335	359948	164656	231	6045	57466	84695	1910	25776	155054	952	1649	6945	7707	6907	190	23378	1647	5204	1387	430	4084	6418	7089	4193	668	8209	9611	96459	5076	149951	1437	282618	139741	2627	7700	2077	23532	3299	3066	3159	10472	26013	57621	10522	8994	22893	1045	9774	8725	2099	84174	51193	144165	4775	7227	30009	6688	4601	93986	83439	7466	3607	356	10919	23028	2004	55090	3609	1739	9252	51588	2672	2146	51176	55646	8851	57215	1499	4488	23466	55170	55145	9044	863	171392	655	27033	862	4286	2305	7175	3375	7025	23450	8535	6935	9682	10172	7029	7023	5629	7490	387893	51460	1029	84232	9421	6672	5245	9079	54737	25988	4602	3096	93	10595	10507	8531	5926	7528	5083	7329	6936	11006	124790	4855	6829	58487	2547	5463	4776	138151	8914	6670	1112	51001	23013	10716	79577	8626	25803	9400	4690	144455	84159	55689	5205	5978	9787	4435	1611	3399	25855	5371	3090	11279	84108	58533	708	7572	8856	22933	1748	22904	3148	23051	1788	3476	10468	10732	9349	1745	25942	23316	26036	29128	55922	5468	56957	157848	253461	1410	26149	4582	11060	4799	3192	4100	81606	3146	122953	54815	5859	56940	284252	2621	50674	57659	23543	29947	6310	23462	6421	602	22882	9208	11278	7753	84312	11244	3068	7520	23549	166	8553	26287	10481	79718	389493	55657	195814	7755	1906	6601	83595	6464	811	64376	11218	23186	22849	4848	1869	6422	4783	5347	429	4208	4149	10127	6301	9212	6943	57504	25824	571	4092	1991	11107	3280	5451	2120	650	7559	7728	79648	80317	51547	7541	56981	4088	7421	3087	7767	9734	8932	27022	3429	1028	10664	25836	55837	57673	79618	78986	64412	113523636	2874	55031	5987	64855	83482	8204	1407	7026	4734	5036	9099	55662	2729	10865	10795	9730	3235	4335	1616	9647	5481	27086	22809	1602	7481	7555	93166	63976	8945	3440	2005	3084	30818	7422	79595	8288	64207	10915	3166	165	2107	7538	64426	9223	6595	23019	57805	11331	1263	57680	80014	221895	8609	7474	3397	2023	6934	2736	83666	5914	7975	4784	11007	5970	23090	3398	7080	9139	140290	5138	8187	3172	1822	5991	6423	126272	168451	2737	1810	1655	155061	10524	51684	10365	201161	4221	81857	23414	285193	80764	6929	6879	25959	7341	6668	6721	22938	26145	6299	2063	3312	8863	2274	26508	652	8462	6134	332	57332	9745	6304	10459	9370	2019	4609	7157	83933	2908	27250	2186	3659	139135	1789	51079	5727	7189	5071	51053	57649	9975	23493	6872	57616	2444	467	167465	221937	23522	221491	2114	7428	7727	7291	55506	22797	9925	322	3400	1408	79413	22828	60436	7799	6926	57600	23291	3987	84619	3394	5796	3275	9093	153572	4929	29117	79831	1428	1487	2056	55729	50943	54345	50945	5155	4205	2625	1020	51385	367	6256	2309	10155	79576	55929	1999	81931	2100	7020	79365	165631	22980	3303	57761	27122	80712	26155	144097	3458	112939	4089	79192	201163	84148	6015	10370	8861	29997	6375	604	639	3337	5460	6662	51523	6615	23468	22992	54880	7699	6591	163126	8328	4591	4782	4204	23286	153090	7141	23528	3516	1027	92140	7764	7593	6097	83990	2290	672	7040	3065	80314	51513	6497	9839	5828	9541	22943	55915	7692	860	1063	9555	2033	7021	2122	51720	163255	4101	84733	10014	10409	5195	4017	2203	6605	23492	7695	9314	387082	9612	7088	80139	49854	1482	79656	6827	4781	8545	5663	165918	55841	11335	1601	7124	1877	7050	463	10009	51773	23411	8091	9025	1390	51616	7376	7994	9759	9531	10138	7644	84295	4194	5465	5119	6208	4790	23741	4665	79723	266740	8092	8841	3005	79733	4087	3642	3204	4294	51222	648
GO:0006357	regulation of transcription by RNA polymerase II (1041)	5702	6138	22890	10614	9575	3297	3589	8178	3198	6041	140690	85441	5595	51341	1386	80314	3233	5716	7430	8061	9569	55809	3725	1440	8019	595	55897	7067	29109	161882	55509	8939	4233	3009	1316	89780	1044	6839	1876	7076	3661	5993	3239	56257	51360	6722	9572	6597	3428	4207	2623	5345	57822	59348	7703	8772	51339	2658	6598	6909	11160	4824	6910	84660	142	6664	406	55023	8409	1385	4831	4851	54927	166793	90865	9181	4261	84444	6239	3670	56950	10589	1997	5532	3164	7704	83860	359948	53335	51142	915	231	57591	57466	9645	22937	7702	1910	6830	10096	79871	2113	10987	404281	1649	6945	7707	6907	1647	6928	1874	4321	80149	1387	430	2299	11267	57178	9441	4084	2294	3663	114803	4193	8209	96459	9611	7036	5469	5076	2627	1388	905	2077	7700	90326	3299	29841	8440	3066	26053	10472	8536	57621	3226	10522	9862	9969	1025	5325	1045	6671	8725	2099	91975	84174	51193	4775	7476	2668	7227	6297	904	2002	30009	6688	4601	84656	5591	79447	83439	22887	3227	1046	7466	7015	26298	3607	4331	356	10919	23028	182	2004	3202	4899	112770	55090	1739	4004	9412	2247	9252	6197	2672	2146	5450	51176	55646	8930	57215	1499	4488	5966	23466	55145	27043	84337	8862	171392	140628	27033	4286	2305	133522	7175	23125	3212	4603	7025	6862	121340	23450	8535	9519	10001	6935	7022	22828	4303	7029	5629	7490	9464	387893	8028	20	10135	340061	9421	4772	6672	5245	9079	4223	23210	25988	7158	4602	3096	93	7855	10507	8531	8631	7003	222546	200424	4654	7528	124790	7329	6936	11006	58487	4659	6829	5992	9270	2547	8484	4855	54828	196	5463	5587	4776	4791	8812	138151	3170	55534	7589	6670	4801	23013	10153	79577	136259	25803	9400	4690	144455	8626	84159	1958	7027	135112	9189	25865	4086	55689	8811	5978	9787	6927	3090	54790	11279	29101	84836	708	7572	8856	659	51574	3221	7454	56980	1959	6667	22933	5089	1748	2551	3148	1788	3476	10468	10732	9349	4613	7494	1745	861	25942	2306	3456	23316	4792	26036	29128	2303	55922	5468	56957	157848	9516	3638	93649	55827	3726	4582	10902	23476	11060	27287	3192	4100	83667	4799	30062	3146	122953	92	2258	10272	56940	51637	50674	124512	64127	57659	2150	6421	2852	23462	22882	9208	378	7753	11278	23433	83637	5459	3196	26574	26586	11244	23586	4869	79800	7182	84953	8929	3068	166	8553	8648	26287	10481	5213	79718	7391	26747	4646	389493	6938	55657	195814	7755	2034	1906	1961	10413	4863	63928	4041	79923	3213	2626	811	64376	11218	958	138474	408	22849	4848	1869	3660	8013	4783	5347	429	3131	4208	4149	10127	6301	26038	9212	6943	6778	571	7161	28999	4209	65981	1870	4092	8658	1991	11107	9705	2353	55160	3280	5451	2120	493	3551	5885	650	84839	55022	51499	7042	4774	79648	3059	7728	3665	5295	5324	5013	4005	4212	7849	2302	5617	80317	51547	64321	5458	351	9967	4088	7421	26523	5308	3087	11143	6495	7767	8022	401	8932	9734	1998	658	84441	5741	4862	27022	3429	10664	25836	3206	27161	6095	55837	57673	79618	2308	78986	64412	84181	3664	2874	2000	5705	4904	7709	84166	2959	58190	6659	8850	56963	23054	5987	283149	83482	3976	9443	5443	8204	1407	7026	4734	9099	6774	1609	55662	29079	10865	10795	9730	3235	4335	5481	26610	3624	1856	3727	2246	3605	1602	7555	93166	22809	63976	10002	7030	2005	30818	7422	1054	642658	8288	79595	10915	64207	10856	8473	165	2107	5530	7538	64426	80237	6648	4780	6595	23019	5311	1654	4901	1263	57680	137814	1628	2355	6886	80014	221895	3569	8609	7474	2928	3397	2023	57506	6934	2736	10025	84969	55197	83666	5914	7975	7024	4784	5970	8896	7294	4297	7080	5080	140290	1956	5138	25833	8187	3172	29110	1822	51083	89884	65992	9592	9282	168451	2737	1810	57496	1655	155061	10524	23558	51684	135935	2735	10365	3211	219736	6772	4221	5077	4520	5534	90	81857	23414	285193	2587	80764	9440	6929	2624	100288687	10725	6879	25959	9442	6257	2304	6668	6721	22938	6760	26145	6299	3054	8320	24148	2063	83596	307	1660	51042	8863	2274	26508	10891	5241	8517	652	10974	9480	79155	80320	8462	6134	57332	6548	9745	7485	890	148327	6304	10488	10456	64979	546	2019	170506	10459	8600	7716	9971	4609	1051	7157	26354	83933	10613	2908	195828	55801	2186	6594	11315	3659	9915	1789	30812	5727	57343	7189	5071	28984	7629	26257	9970	57649	7979	23493	7547	5579	405	6872	7132	3662	1871	2444	2119	8521	3655	54617	5449	467	94	5585	167465	4008	51278	55840	468	2114	7428	7727	6473	6880	7472	5196	1634	7291	55506	22797	9925	322	3400	3091	1408	79413	60436	51755	3295	6926	116	7799	57600	126626	5598	84619	3394	1855	7071	9093	153572	10521	4929	266743	29117	3174	1428	3265	1487	55602	2056	55140	55729	50943	23064	83605	79755	54345	8085	8976	50945	5155	4205	2625	219409	22877	51385	367	6256	8575	2309	22926	55810	4605	55929	23764	1999	5015	2100	7020	5994	2638	165631	22980	79365	3303	57761	29843	80712	23076	8621	26155	4504	4089	79192	201163	2521	326	10370	10485	100271849	55252	8861	29997	3169	3015	639	604	79809	8202	3337	148738	51141	5460	6662	51523	10553	6615	23468	54880	3479	7699	6591	3234	9794	8328	4591	4782	23286	8625	10097	153090	1012	6195	3516	79977	92140	4072	23081	23528	7764	7593	6097	83990	1147	27316	7040	672	3065	1488	6497	9839	1857	5828	51513	3298	9541	22943	3491	9968	8433	653	5310	10432	90390	7692	2295	5008	3606	3217	58490	11319	860	2296	9555	64919	6046	646817	3232	2033	7021	4779	10923	6720	4101	10062	4241	50485	84733	1053	10014	4017	2203	657	51379	4040	23492	80709	26993	56938	7695	9314	153222	9612	2078	6689	49854	1482	328	6827	688	4781	7342	5663	2962	84333	165918	8545	55841	4804	1406	2118	1601	7124	1877	2115	975	3171	1050	7050	7392	463	466	23411	8091	4656	654	7110	84913	84699	346389	5359	22976	9025	1390	8538	51616	7376	2516	8737	9759	6657	2553	5798	9531	84295	4661	23373	4760	4194	8928	5465	4807	2648	29842	6208	79794	8986	3214	131540	4790	23741	79723	2617	6047	266740	7942	8092	8841	988	5300	3005	79733	4087	3642	3204	55859	51222	8048	648
GO:0009889	regulation of biosynthetic process (2000)	6138	3297	678	6041	140690	85441	2316	5570	3565	58525	10209	51147	54552	8019	1736	9572	6597	55635	64581	2623	84305	7203	59348	8772	10005	2069	6598	6909	959	4524	84660	142	11016	1385	56950	4261	84444	5532	51142	915	57591	90527	160	22937	340719	6830	10096	79871	2113	404281	7707	1977	6928	1387	2299	57178	3663	6418	2294	57379	50487	96459	2627	90326	11284	79072	3066	84105	56848	26995	6671	9774	91975	4775	5001	2668	7227	904	84656	79447	26298	4331	356	3202	112770	1277	55090	10892	4004	9412	2247	9252	1535	2146	8851	57215	81603	440275	51334	5966	55145	23595	5580	7175	3212	3375	7025	6862	121340	8322	8535	7022	10001	84875	151636	7041	26471	9221	9464	387893	1029	340061	1622	5245	57118	23210	25988	5584	2965	11074	8631	1719	4654	7528	5926	5083	5594	5992	9270	6850	196	2693	54828	6714	10694	4776	8812	138151	26058	6670	10153	79577	136259	144455	22927	135112	1958	9189	4086	8811	5978	25855	58533	3094	3980	7572	545	222166	115416	659	51247	51574	1748	22904	2551	23051	50809	706	4613	7494	9604	4792	23316	9684	2303	253461	1410	55827	10902	23476	58509	3192	92	10272	6472	6950	8882	57659	64127	2264	2150	6421	602	84312	11244	79800	7520	8648	4646	389493	6938	9475	7755	4863	5341	10413	11043	4041	83595	408	429	57413	9212	57504	25824	571	7161	3055	4209	1870	146198	11107	26057	6470	7559	3059	5295	2202	5013	84881	4212	7849	51547	55127	56981	7421	6495	9734	8932	55532	30968	1028	3104	9126	7298	114769	64412	26164	5705	4904	7709	84166	56963	55031	345	64855	83482	2181	1407	59269	3815	6399	9099	1609	1540	10865	815	90850	5982	10002	7030	3084	79595	1054	255027	57521	8473	283629	92170	1263	4901	57680	10519	1628	6886	4795	8609	2023	94103	6049	7024	392255	7294	4297	5080	7306	1822	5991	6423	55226	9149	57496	155061	79596	23558	51684	219736	4221	1240	23414	285193	80764	10725	6879	23636	6721	22938	6299	26271	6125	8517	79155	9480	8462	149628	6134	332	63935	6548	10962	890	10459	5166	10211	2019	4609	55801	2908	26272	1612	7189	10394	9970	285367	9975	405	7132	57616	84275	2119	3655	55904	92345	10450	55840	5585	23522	5165	3002	3400	60481	3295	6926	57600	5796	7071	8792	10521	4929	79831	1487	2935	2056	55140	23272	54345	55795	22877	1020	8301	170622	367	10155	4605	53840	92370	7187	2100	2638	165631	22980	337	29843	57761	27122	8621	55337	8321	5589	4504	112939	10485	28952	100271849	79915	29997	7128	6375	3169	7114	10859	148738	1981	11124	9361	163126	8328	5930	4204	162998	3516	7764	3065	6097	2290	1488	10432	8433	8324	5606	6376	3611	23439	3232	2033	4101	8644	4241	1053	5195	23492	57695	6604	9921	80139	8717	4781	8545	5663	1601	7124	1877	3547	10542	5073	346389	3692	22976	9025	51616	3690	144245	10138	7644	23521	64116	3183	5465	11156	80155	8986	4665	55755	8092	90381	4087	8048	648	22890	10614	7335	7097	653361	3589	3198	285315	80279	7919	5925	3233	7430	8061	63941	3725	3586	29108	10206	55897	80119	8939	192669	3009	55323	2801	1316	6496	1044	1876	84300	7076	3239	56257	207	6722	3428	4207	5345	84524	11236	5984	3178	83939	5873	4824	6910	56849	150684	55023	8409	23063	3670	253738	1997	23379	7704	140	164656	231	1982	57466	84695	51270	6045	56943	132864	25776	121268	23654	952	6945	190	1874	5204	5111	430	11267	114803	4084	7089	668	8209	7036	5076	139741	131405	1388	29841	10755	57621	3226	8994	9969	183	8725	23133	2103	51250	7476	8550	6297	2002	6688	5591	284695	83439	10927	3607	6646	3304	2672	10746	1499	84337	863	171392	862	2305	119392	55147	6935	8570	8767	84433	7490	1026	84232	63906	5687	10131	9079	84289	93	7855	10507	222546	124790	51343	7329	4855	54101	2547	5463	4791	58484	79075	3170	91662	9451	5983	8914	4801	7248	8626	10492	84128	5205	9830	9787	8317	64324	5371	84108	84836	708	8856	2208	3221	7454	54904	56980	10943	92715	10657	3488	10464	1745	51535	10574	2306	3456	11200	55922	157848	26149	93649	3726	4582	4799	122953	3356	400961	5859	58476	284252	2621	50674	23543	7786	6191	22882	9208	79918	7753	8838	25805	54386	83637	26574	2629	2149	8929	3068	166	26287	10481	9984	5467	22900	1961	3213	1938	84769	23186	5609	1869	6422	5610	8013	4783	5347	26098	3630	4149	4092	22948	8658	7014	9705	2353	55160	51499	79648	3665	10221	345275	5617	8662	6770	64321	972	4088	11143	1998	9439	4693	5741	3429	10664	3206	27161	6654	7415	27000	4800	2308	113523636	8428	2874	2000	58190	5987	283149	9443	4734	284434	64061	29079	10795	2066	3624	27086	192670	3727	22809	93166	55829	3965	8289	8288	27302	10856	7533	3166	94241	80237	6648	55005	6595	5311	9175	4968	221895	3569	3654	57506	339345	6934	23160	2736	94101	64764	7975	54921	3398	2475	89884	126272	4010	7019	135935	2735	10365	56897	201161	4520	8312	11261	90	114799	2241	81857	1663	4216	2587	9440	26277	6469	9442	342977	64282	1950	2304	6668	26145	3054	2063	22916	83596	2597	10392	5455	57332	26060	6736	9745	148327	6304	64979	4921	10318	25950	8600	26354	195828	10474	10576	11315	139135	7552	84632	28984	51053	57649	56339	2444	49860	54617	5449	221937	468	2114	7727	22828	3091	9925	23399	81573	51755	27154	116	126626	1855	3275	25913	9093	7037	266743	143	3174	10267	343035	55602	81620	6789	83605	79755	4057	4205	1613	219409	2074	6256	22926	26973	55290	54583	26155	10626	57472	6424	4089	56254	84148	9125	10370	8861	10333	604	639	575	79809	472	51744	27178	6662	10553	54880	4782	29946	23300	7141	1027	51738	83990	1147	27316	7040	672	51513	9839	3728	3298	5310	2295	4931	7874	23671	2296	27131	7021	146059	27148	10062	10014	10409	6605	341	26993	25782	9314	27327	10715	49854	10575	54858	1482	79656	391	328	5105	688	2962	55841	11335	4804	1406	6737	4802	10600	11137	7392	10140	10009	25926	23411	116519	84913	64902	64506	8538	7994	7099	5798	59307	8507	7332	4194	4807	5119	79794	3214	857	55914	6047	266740	3005	3642	64210	5728	3608	3685	2147	9575	8178	64710	5595	51341	10178	9569	10971	114899	1440	27035	27063	7067	29109	65094	80312	1594	113455421	8809	51360	54361	57822	1896	7703	55655	55818	920	152138	56892	84334	10399	4485	3358	53335	359948	9645	253943	7702	2535	2022	155054	5611	1649	6907	80149	64410	23376	9441	4193	149951	905	7700	50964	4343	8440	81	3159	26053	10472	57095	8536	26013	1066	10522	9862	999	5325	6602	10661	4601	144108	22887	3227	1046	7466	89801	2004	908	1739	6197	5450	51176	8930	23466	55170	240	4686	140628	7013	27033	2984	4603	3735	84271	7726	10172	7029	4303	7023	7984	8028	130013	4772	6672	5976	7158	6787	84164	5604	1978	8531	7003	200424	85363	6936	25929	2488	5587	92565	55534	7589	1112	6199	51001	10716	11213	84159	135644	344	25865	1611	54790	11279	10935	1959	4141	5089	54915	1788	8412	2660	10732	114609	29128	1213	205	3638	27287	83667	30062	208	54815	2258	56940	51637	124512	6310	4345	23462	2852	306	378	5154	79364	4869	29998	23549	8553	113251	7391	26747	3656	55657	195814	6601	6464	2626	1763	3625	4848	6647	56919	4208	6301	10013	1965	55135	6182	28999	285282	1991	5927	10743	493	5885	7728	55022	4774	10642	8807	5324	4005	80317	5458	351	26523	4691	5605	5308	401	658	10346	6095	79618	84181	3664	4773	8850	3976	5443	8204	2313	1191	8915	134429	5036	23326	55662	825	9730	427	9445	4335	1856	1081	3605	29095	1602	7481	3357	7555	63976	8945	3440	1153	2005	642658	3622	7538	445	4780	23019	1654	7334	6622	51008	6154	8819	2355	80014	2319	3397	54765	10025	84916	84969	6425	83666	11007	142891	23090	7080	283871	1956	25833	8187	54997	29110	80174	51083	65992	9592	1655	10247	10039	3211	140609	6772	5534	100288687	25959	8660	373863	7341	8320	376497	307	1660	7508	8863	26508	10891	652	10974	80320	23435	56998	10488	9370	546	170506	51441	7716	9971	1051	27250	2186	9586	6594	1789	30812	5727	9811	26257	23244	7979	5871	6872	3553	3326	1871	51278	221491	7428	6473	5196	1634	22797	3320	60436	3987	675	84619	389643	153572	5588	29117	1428	84083	23064	84168	129685	8085	8976	50945	2625	7046	23560	2494	8575	55810	23764	10616	7020	5253	260434	3303	144097	1617	3458	1749	79192	29063	493901	4615	55252	566	3015	255919	3337	5460	23468	22992	6591	9794	4591	23107	83985	8625	1012	23528	23081	92140	51065	6693	9541	22943	3491	84135	55239	7692	167227	3606	860	1063	286430	64919	6188	6720	4017	2203	54931	7188	2101	409	153222	9612	7088	2118	22880	2115	975	55245	466	51773	8091	4656	654	22891	221662	84699	5359	4150	7376	2516	5167	9531	3190	84295	9935	7862	23373	8463	2058	641	2648	6208	4300	23741	79723	677	7942	553	8841	5300	79733	10677	23645	338382	81031	3123	51222	2332	5702	90993	197358	10102	8314	3184	196743	23178	1386	5716	5740	55809	595	161882	55509	9506	4233	177	89780	6839	3661	5993	8877	796	340485	5583	6788	51339	2658	29883	11160	51068	947	157570	6664	406	65057	718	4831	54927	4851	7431	166793	90865	9181	6239	10589	80169	3667	3164	83860	60491	1983	1910	10987	23378	1647	4321	8563	9611	22954	5469	1437	282618	2077	23532	3299	6198	3082	7832	1025	22893	1045	26585	2099	84174	51193	144165	51763	30009	93986	4846	55695	8975	7015	65109	10919	23028	182	84883	80184	4899	3609	29969	1001	390502	51588	55646	4488	6352	3643	9044	27043	8862	655	4286	133522	676	23125	23450	9519	8846	9682	405753	5629	51460	20	7186	10135	9421	3791	4223	54737	4602	3096	10595	9392	63922	64863	58487	11006	22930	4659	6829	7471	8484	63899	225689	150372	5884	4838	9325	5031	23013	25803	9400	4690	7027	55689	9669	4435	6927	3399	10565	3090	814	29101	55617	80816	6667	22933	10728	6883	56832	54897	3148	3476	29028	10468	57708	2915	9349	861	25942	23034	26036	5468	56957	9516	11060	51335	4100	81606	3146	11035	160760	8445	10776	29947	2950	56970	11278	23433	5459	3196	134145	26586	23586	23185	7182	84953	11232	84069	5213	79718	91607	9826	2034	1906	5936	63928	79923	811	64376	11218	958	138474	5337	22849	3660	79727	3131	84868	10127	26038	23429	6943	6778	79092	65981	60401	3280	5451	2120	84839	3551	650	7042	1994	2302	57658	7541	9967	3087	8022	7767	4862	84441	27022	25836	1581	54778	55837	57673	78986	23367	54106	8614	2959	6659	23054	4066	7026	115950	6774	9965	2729	6599	3235	1616	9647	5481	26610	7057	81554	2246	9869	151449	30818	7422	64207	100134934	10915	165	2107	5530	64426	9223	57805	11331	189	137814	1013	51085	7474	2928	2064	55197	5914	4784	84851	5970	8896	4914	9139	7185	140290	5138	55011	3172	56731	9282	7136	2104	2737	168451	1810	10524	5077	112744	8323	6929	2624	54517	6257	6760	26292	24148	3312	54851	51042	2274	5241	2645	3576	7485	7789	10456	7157	83933	10613	9775	1181	9926	3659	30827	9915	51079	57343	5071	7629	23493	7547	5579	3662	65110	8521	55072	1786	467	94	167465	4008	6880	7472	90268	7706	27324	7291	55506	322	28232	1408	79413	5494	7799	1974	23291	79991	5598	3394	6949	5314	64320	943	3265	55729	50943	8399	5155	91	51385	79068	25825	149603	2309	22868	79576	55929	339221	1999	81931	5015	5994	79365	80712	23076	9528	9470	4751	2521	201163	85451	79664	326	6015	51548	4919	8202	51141	10475	51523	6615	3479	7699	3234	11240	23286	6925	10097	153090	64094	8613	6195	79977	4072	7593	80314	6497	1857	5828	9968	653	55915	90390	5008	9447	3217	51322	58490	11319	9555	3038	646817	6046	2122	4779	10923	51720	163255	5394	50485	84733	27005	657	51379	4040	64768	80709	56938	7695	5985	1618	387082	864	28996	2078	6689	6827	7043	165918	7342	84333	10010	258010	54984	3171	1050	7050	463	114548	66037	340069	7110	1390	9563	348	89870	8737	10189	9759	6657	2553	8431	55223	4217	6867	4661	4760	948	8928	29842	28958	6696	131540	4790	219790	2617	29980	988	8547	3204	4294	55859	5292
GO:0051172	negative regulation of nitrogen compound metabolic process (1290)	6138	3297	678	4763	2316	3565	51147	54552	960	22876	55885	1736	9572	6597	55635	2623	59348	10005	2069	6598	6909	6317	4524	142	10284	1385	54431	80011	56950	4261	160	1457	6815	340719	6830	54855	7707	5573	1387	6418	96459	2627	11284	3066	56848	210	9774	9320	4775	3984	2668	7227	904	2633	4745	356	55090	1522	55869	9252	2146	8851	57215	55145	8263	5580	1471	7175	3375	7025	8535	6456	84875	151636	26471	387893	54537	54922	1029	1622	5245	25988	9810	1719	5926	7528	9097	5083	9270	2693	6449	6714	4776	138151	26058	6670	55791	79577	324	144455	2067	5978	25855	58533	7572	115416	659	51247	1748	22904	23051	2218	706	51654	23316	80196	253461	1410	6432	58509	3192	27248	57659	2150	6421	602	6201	84312	11244	7520	389493	6609	9475	7755	4041	83595	408	5269	429	57556	9212	57504	3077	25824	571	4437	11107	6470	7559	51547	56981	7421	9734	8932	1605	339745	1028	7298	114769	64412	347	4904	55031	64855	83482	1407	9099	1843	1609	1540	10865	58155	4915	3084	79595	2043	64844	8473	1263	57680	1475	8609	6059	2023	94103	4297	1822	5991	6423	55226	155061	51684	1893	4221	23414	285193	6318	80764	5774	6879	6721	5296	22938	6299	26271	254225	6125	3480	8462	6134	8530	332	63935	7498	57630	56658	10459	2019	4609	51422	2908	84919	1612	6640	7189	11044	10394	9975	57616	92345	23522	107986084	3002	3400	6926	57600	5796	5575	388324	4929	79831	1487	2056	23204	54345	2539	55795	23171	1020	23347	367	10155	2100	165631	22980	1849	27122	57761	55337	4504	112939	6478	819	1942	29997	7128	6375	10859	1981	2776	163126	8328	51377	4204	9646	55333	26051	3516	64853	7764	6097	3065	2290	9048	55611	78996	2033	4101	5195	23492	286204	10048	80139	4781	8545	5663	1601	7124	1877	10542	5073	9704	3692	9025	51616	3690	10138	7644	23521	3183	5465	11091	4665	8092	54866	4087	79643	648	22890	10614	285315	80279	5925	7430	3725	3586	29108	80119	192669	3009	6496	1876	7076	51366	207	3428	5345	84524	11236	3178	4824	56849	64175	8409	2280	7704	83891	164656	231	6045	57466	84695	84930	132864	25776	952	6945	190	5788	5204	430	4084	7089	668	8209	5076	139741	131405	57621	9961	8994	183	8725	5524	6688	83439	8000	3607	55051	3304	4878	1992	2672	5045	1499	11329	863	171392	862	2305	5272	6935	8570	1447	7490	1026	84232	9079	93	10507	124790	7329	4855	2547	5463	91662	8914	7248	8626	10492	5205	9787	5371	84108	7077	7009	708	8856	84152	55450	3488	7345	25996	10464	51374	1745	4137	55922	157848	26149	29934	93649	4582	4799	122953	400961	5859	284252	2621	50674	23543	22882	9208	54386	7753	8692	11122	2629	3068	166	26287	10481	337867	26059	22900	23186	1869	6422	5610	4783	5347	79886	6231	3630	4149	5770	4092	8658	7014	51499	79648	56937	7531	10221	4088	11171	331	3429	10664	5786	27161	6654	80311	2308	113523636	2874	84074	5987	1476	4671	4734	6093	10795	27086	192670	22809	93166	1846	8288	3166	6595	5582	4968	221895	3569	339345	6934	2736	94101	7975	3398	1848	80758	126272	7251	377630	10365	201161	81857	79094	26277	64282	342977	6668	26145	2063	10771	83596	5753	2597	57589	57332	9745	6304	10318	9770	11315	25937	139135	203228	51053	57649	2444	221937	2114	7727	22828	9925	374969	1855	3275	25913	9093	343035	9261	55183	55432	56271	5590	4057	149840	4205	1613	2074	6256	325	26155	6207	4089	56254	51594	84148	10370	11076	8861	604	639	472	8878	27178	6662	3001	54880	4782	55086	7141	401265	1027	51738	51009	83990	672	7040	51513	9839	4249	5270	55353	7874	7021	10014	10409	6605	341	9314	27327	10715	49854	1482	79656	302	55841	11335	5275	6737	5271	10140	10009	23411	64506	64798	7994	8507	9353	7327	4194	5119	857	122809	266740	3005	3642	5728	3685	2147	5252	22843	4102	51341	10178	9569	10971	27063	7067	11338	153443	56893	54361	7703	4085	57718	144233	10196	91272	9318	10399	2272	104	53335	23770	359948	5329	253943	54206	8313	2022	155054	5611	5576	1649	6907	80149	23376	4193	149951	7700	4343	8440	3159	10472	26013	140775	10522	5806	10772	10491	859	4601	7466	92797	2004	1739	26524	6197	51176	23466	55170	7013	27033	9991	51035	10172	7029	7023	130013	6672	5976	7158	1978	8531	6936	551	3071	84101	1112	51001	10716	11213	84159	135644	79031	2876	1611	11279	7515	6386	25	1788	10732	114609	5317	29128	1213	9636	83667	54815	56940	51637	6310	23462	6431	2852	83547	4869	23549	8553	1676	55657	195814	57732	6601	6464	3625	4848	4208	6301	11345	10013	29761	28999	1991	493	7728	55022	4683	10642	80317	26523	4691	59343	9258	79618	9021	8850	8434	8204	1191	5036	55662	825	9730	4091	9445	4335	29095	1602	7481	7555	8945	63976	3440	1153	2005	51347	7538	6653	23019	5476	1654	6622	80014	2319	3397	54765	10625	83666	548593	11007	23090	7080	1956	8187	3486	65992	1655	10247	10039	5327	7936	51160	9532	23624	25959	373863	7341	274	1660	8863	26508	2072	652	138429	8651	23435	64110	7453	51527	9370	170506	51441	3827	57493	27250	57119	2186	1789	5727	85300	152559	6872	3326	65268	1399	221491	7428	7375	22797	60436	3987	84619	5170	153572	29117	1428	1459	84083	23603	2192	59082	50945	2625	4916	23560	6695	7020	64793	3303	260434	54900	144097	3458	26146	79192	200734	4615	1139	2041	3337	5460	23468	11266	22992	6591	4591	978	23528	56776	92140	245928	9368	9541	22943	199731	7692	167227	5470	860	1063	286430	6188	11172	10111	4017	2203	409	9612	7088	9425	9655	51773	8091	221662	117584	7376	5167	9531	84295	2058	84309	641	91319	6208	23741	79723	677	8841	5771	5300	79733	23645	51222	81031	2332	84464	9241	90993	9529	80725	8314	5716	5740	595	161882	115004	55509	79000	6839	25998	55164	8877	796	340485	91663	4771	51339	2658	29883	2810	947	6664	51426	65057	54927	8148	4851	90865	6239	831	10589	80169	83860	90806	1910	93650	23378	1647	9827	9611	1437	100506658	282618	2077	23532	3299	3082	7832	1025	22893	1045	26585	1845	2099	84174	51193	8724	144165	51763	30009	93986	7015	10919	23028	84883	358	3609	84872	51588	55646	4488	1032	9044	389421	655	4286	1472	23450	153769	9682	84893	5629	51460	10401	9306	20	6429	9421	23163	54737	4602	3096	10595	58487	167153	11006	6829	23013	64081	25803	9400	4690	55689	79853	79899	1800	3399	4435	3090	9491	22933	5783	5801	103	79661	3148	199713	91862	3476	10468	9349	401447	25942	26036	5468	56957	11060	4100	81606	3146	10956	23293	29947	2950	11278	8683	261726	84069	79718	1906	55861	5936	811	64376	11218	2537	22849	753	10127	7448	23429	6943	3280	5451	11011	2120	650	3551	1994	7541	51465	9967	3087	7767	10921	653145	27022	25836	55837	57673	78986	23367	120892	6659	84335	7026	11187	115950	10253	6774	2729	3235	1616	9647	5481	7057	10849	30818	7422	64207	100134934	10915	2619	165	2107	64426	9223	57805	11331	189	27074	11221	5577	51085	7474	5725	4318	5914	4784	2168	5970	51582	9139	5062	140290	5138	55011	51750	3172	4908	168451	2737	1810	10524	55010	51657	6929	54517	116986	3312	2274	9113	101927423	7157	83933	9775	10721	54625	5795	3659	51079	5071	2956	23493	5054	1786	467	94	167465	6880	7291	55506	322	1408	79413	7799	1974	23291	79991	3394	5777	55729	50943	5155	51385	79068	25825	2309	79576	55929	23251	1999	26191	81931	79365	80712	7078	4436	9528	9470	8996	201163	2521	85451	10049	6015	2281	51523	7529	6615	3479	7699	3301	23286	153090	8613	6195	26986	340602	7593	80314	6497	5828	161742	6135	55915	80351	1718	51322	9555	2122	10923	51720	163255	5394	84733	5569	4040	84313	7695	387082	28996	6827	165918	54984	258010	7050	463	114548	1996	1390	348	1378	9759	112441434	4790	400966	113451	8547	11314	3204	4294
GO:0010556	regulation of macromolecule biosynthetic process (1917)	6138	3297	678	6041	140690	85441	2316	5570	3565	58525	10209	51147	54552	8019	1736	9572	6597	55635	64581	2623	84305	7203	59348	8772	10005	2069	6598	6909	959	4524	84660	142	11016	1385	56950	4261	84444	5532	51142	915	57591	160	22937	340719	6830	10096	79871	2113	404281	7707	1977	6928	1387	2299	57178	3663	6418	2294	57379	96459	2627	90326	11284	79072	3066	84105	56848	26995	6671	9774	91975	4775	5001	2668	7227	904	84656	79447	26298	4331	356	3202	112770	1277	55090	10892	4004	9412	2247	9252	2146	8851	57215	81603	440275	51334	5966	55145	23595	5580	7175	3212	3375	7025	6862	121340	8322	8535	7022	10001	84875	151636	7041	26471	9221	9464	387893	1029	340061	1622	5245	57118	23210	25988	5584	2965	11074	8631	1719	4654	7528	5926	5083	5594	5992	9270	6850	196	2693	54828	6714	10694	4776	8812	138151	26058	6670	10153	79577	136259	144455	22927	135112	1958	9189	4086	8811	5978	25855	58533	3094	3980	7572	545	222166	115416	659	51247	51574	1748	22904	2551	23051	50809	706	4613	7494	9604	4792	23316	9684	2303	253461	1410	55827	10902	23476	58509	3192	92	10272	6472	6950	8882	57659	64127	2264	2150	6421	602	84312	11244	79800	7520	8648	4646	389493	6938	7755	4863	10413	11043	4041	83595	408	429	57413	9212	57504	25824	571	7161	3055	4209	1870	146198	11107	26057	6470	7559	3059	5295	2202	5013	84881	4212	7849	51547	55127	56981	7421	6495	9734	8932	30968	1028	3104	9126	7298	114769	64412	26164	5705	4904	7709	84166	56963	55031	64855	83482	1407	59269	3815	6399	9099	1609	1540	10865	815	90850	5982	10002	7030	3084	79595	1054	57521	8473	283629	92170	1263	4901	57680	10519	1628	6886	4795	8609	2023	94103	6049	7024	392255	7294	4297	5080	1822	5991	6423	55226	9149	57496	155061	79596	23558	51684	219736	4221	1240	23414	285193	80764	10725	6879	23636	6721	22938	6299	26271	6125	8517	79155	9480	8462	149628	6134	332	63935	6548	10962	890	10459	10211	2019	4609	55801	2908	26272	1612	7189	10394	9970	285367	9975	405	7132	57616	2119	3655	55904	92345	10450	55840	5585	23522	3002	3400	3295	6926	57600	5796	7071	8792	10521	4929	79831	1487	2935	2056	55140	23272	54345	55795	22877	1020	8301	170622	367	10155	4605	53840	92370	7187	2100	2638	165631	22980	29843	27122	57761	8621	55337	8321	5589	4504	112939	10485	28952	100271849	79915	29997	7128	6375	3169	7114	10859	148738	1981	11124	9361	163126	8328	5930	4204	162998	3516	7764	3065	6097	2290	1488	10432	8433	8324	5606	6376	3611	23439	3232	2033	4101	4241	1053	5195	23492	57695	6604	9921	80139	8717	4781	8545	5663	1601	7124	1877	3547	10542	5073	346389	3692	22976	9025	51616	3690	144245	10138	7644	23521	64116	3183	5465	11156	80155	8986	4665	55755	8092	90381	4087	8048	648	22890	10614	7335	7097	653361	3589	3198	285315	80279	7919	5925	3233	7430	8061	63941	3725	3586	29108	10206	55897	80119	8939	192669	3009	55323	2801	1316	6496	1044	1876	84300	7076	3239	56257	207	6722	3428	4207	5345	84524	11236	5984	3178	83939	4824	6910	56849	150684	55023	8409	23063	3670	253738	1997	23379	7704	140	164656	231	1982	57466	84695	51270	6045	56943	132864	25776	121268	23654	952	6945	190	1874	5204	5111	430	11267	114803	4084	7089	668	8209	7036	5076	139741	131405	1388	29841	57621	3226	8994	9969	183	8725	23133	2103	51250	7476	8550	6297	2002	6688	5591	284695	83439	10927	3607	6646	3304	2672	10746	1499	84337	863	171392	862	2305	119392	55147	6935	8570	8767	84433	7490	1026	84232	63906	5687	10131	9079	84289	93	7855	10507	222546	124790	51343	7329	4855	54101	2547	5463	4791	58484	79075	3170	91662	9451	5983	8914	4801	7248	8626	10492	84128	5205	9830	9787	8317	64324	5371	84108	84836	708	8856	2208	3221	7454	54904	56980	10943	92715	10657	3488	1745	51535	10574	2306	3456	11200	55922	157848	26149	93649	3726	4582	4799	122953	400961	5859	58476	284252	2621	50674	23543	7786	6191	22882	9208	79918	7753	25805	54386	83637	26574	2629	2149	8929	3068	166	26287	10481	9984	5467	22900	1961	3213	1938	84769	23186	5609	1869	6422	5610	8013	4783	5347	26098	3630	4149	4092	22948	8658	7014	9705	2353	55160	51499	79648	3665	10221	5617	8662	64321	972	4088	11143	1998	9439	4693	5741	3429	10664	3206	27161	6654	27000	4800	2308	113523636	8428	2874	2000	58190	5987	283149	9443	4734	284434	64061	29079	10795	2066	3624	27086	192670	3727	22809	93166	55829	3965	8289	8288	27302	10856	7533	3166	94241	80237	6648	55005	6595	5311	9175	4968	221895	3569	3654	57506	339345	6934	23160	2736	94101	64764	7975	54921	3398	2475	89884	126272	4010	7019	135935	2735	10365	56897	201161	4520	8312	11261	90	114799	2241	81857	1663	4216	2587	9440	26277	6469	9442	342977	64282	1950	2304	6668	26145	3054	2063	22916	83596	2597	10392	5455	57332	6736	9745	148327	6304	64979	4921	10318	25950	8600	26354	195828	10474	10576	11315	139135	7552	84632	28984	51053	57649	56339	2444	49860	54617	5449	221937	468	2114	7727	22828	3091	9925	81573	51755	27154	116	126626	1855	3275	25913	9093	7037	266743	143	3174	10267	55602	81620	83605	79755	4057	4205	1613	219409	2074	6256	22926	26973	55290	54583	26155	10626	57472	6424	4089	56254	84148	9125	10370	8861	10333	604	639	79809	472	27178	6662	10553	54880	4782	29946	23300	7141	1027	51738	83990	1147	27316	7040	672	51513	9839	3728	3298	5310	2295	4931	7874	23671	2296	27131	7021	146059	27148	10062	10014	10409	6605	26993	25782	9314	27327	10715	49854	10575	1482	79656	391	328	688	2962	55841	11335	4804	1406	6737	4802	10600	11137	7392	10140	10009	25926	23411	84913	64506	8538	7994	7099	5798	59307	8507	7332	4194	4807	5119	79794	3214	857	55914	6047	266740	3005	3642	64210	5728	3608	3685	9575	8178	64710	5595	51341	10178	9569	10971	1440	27035	27063	7067	29109	65094	80312	113455421	8809	51360	54361	57822	1896	7703	55655	55818	920	152138	56892	10399	53335	359948	9645	253943	7702	2535	2022	155054	5611	1649	6907	80149	64410	23376	9441	4193	149951	905	7700	50964	4343	8440	81	3159	26053	10472	57095	8536	26013	10522	9862	999	5325	6602	10661	4601	144108	22887	3227	1046	7466	89801	2004	908	1739	6197	5450	51176	8930	23466	55170	4686	140628	7013	27033	4603	3735	84271	7726	10172	7029	4303	7023	7984	8028	4772	6672	5976	7158	6787	84164	5604	1978	8531	7003	200424	85363	6936	25929	5587	92565	55534	7589	1112	6199	51001	10716	11213	84159	135644	25865	1611	54790	11279	10935	1959	4141	5089	54915	1788	8412	2660	10732	114609	29128	1213	3638	27287	83667	30062	208	54815	2258	56940	51637	124512	6310	4345	23462	2852	306	378	79364	4869	29998	23549	8553	113251	7391	26747	3656	55657	195814	6601	6464	2626	1763	3625	4848	56919	4208	6301	10013	1965	55135	6182	28999	285282	1991	5927	10743	493	5885	7728	55022	4774	10642	8807	5324	4005	80317	5458	351	26523	4691	5605	5308	401	658	10346	6095	79618	84181	3664	4773	8850	3976	5443	8204	2313	1191	8915	5036	23326	55662	825	9730	9445	4335	1856	3605	29095	1602	7481	7555	8945	63976	3440	1153	2005	642658	3622	7538	4780	23019	1654	7334	51008	6154	8819	2355	80014	2319	3397	54765	10025	84916	84969	6425	83666	11007	142891	23090	7080	1956	25833	8187	54997	29110	80174	51083	65992	9592	1655	10247	10039	3211	140609	6772	5534	100288687	25959	8660	373863	7341	8320	307	1660	7508	8863	26508	10891	652	10974	80320	23435	56998	10488	9370	546	170506	51441	7716	9971	1051	27250	2186	9586	6594	1789	30812	5727	9811	26257	23244	7979	5871	6872	3553	3326	1871	51278	221491	7428	6473	5196	1634	22797	3320	60436	3987	675	84619	389643	153572	5588	29117	1428	84083	23064	84168	129685	8085	8976	50945	2625	7046	23560	2494	8575	55810	23764	10616	7020	5253	260434	3303	144097	1617	3458	1749	79192	29063	493901	4615	55252	566	3015	3337	5460	23468	22992	6591	9794	4591	23107	83985	8625	1012	23528	23081	92140	51065	6693	9541	22943	3491	84135	55239	7692	167227	3606	860	1063	286430	64919	6188	6720	4017	2203	54931	7188	2101	409	153222	9612	7088	2118	22880	2115	975	55245	466	51773	8091	4656	654	22891	221662	84699	5359	4150	7376	2516	5167	9531	3190	84295	9935	7862	23373	8463	2058	641	2648	6208	4300	23741	79723	677	7942	8841	5300	79733	23645	338382	81031	3123	51222	2332	5702	90993	197358	10102	8314	3184	23178	1386	5716	5740	55809	595	161882	55509	4233	177	89780	6839	3661	5993	8877	796	340485	5583	6788	51339	2658	29883	11160	51068	157570	6664	406	65057	4831	54927	4851	7431	166793	90865	9181	6239	10589	80169	3667	3164	83860	60491	1983	1910	10987	23378	1647	4321	8563	9611	22954	5469	1437	282618	2077	23532	3299	6198	3082	7832	1025	22893	1045	26585	2099	84174	51193	144165	51763	30009	93986	55695	8975	7015	65109	10919	23028	182	84883	80184	4899	3609	29969	390502	51588	55646	4488	3643	9044	27043	8862	655	4286	133522	676	23125	23450	9519	8846	9682	5629	51460	20	7186	10135	9421	3791	4223	54737	4602	3096	10595	9392	63922	64863	58487	11006	22930	4659	6829	7471	8484	63899	225689	150372	5884	4838	9325	23013	25803	9400	4690	7027	55689	9669	4435	6927	3399	10565	3090	814	29101	55617	6667	22933	10728	6883	56832	54897	3148	3476	29028	10468	57708	2915	9349	861	25942	23034	26036	5468	56957	9516	11060	51335	4100	81606	3146	11035	8445	29947	2950	56970	11278	23433	5459	3196	26586	23586	23185	7182	84953	11232	84069	5213	79718	91607	9826	2034	1906	5936	63928	79923	811	64376	11218	958	138474	5337	22849	3660	79727	3131	84868	10127	26038	23429	6943	6778	79092	65981	60401	3280	5451	2120	84839	3551	650	7042	1994	2302	57658	7541	9967	3087	8022	7767	4862	84441	27022	25836	54778	55837	57673	78986	23367	54106	2959	6659	23054	4066	7026	115950	6774	2729	6599	3235	1616	9647	5481	26610	7057	81554	2246	9869	151449	30818	7422	64207	100134934	10915	165	2107	5530	64426	9223	57805	11331	189	137814	7474	2928	2064	55197	5914	4784	84851	5970	8896	4914	9139	7185	140290	5138	55011	3172	56731	9282	7136	2104	2737	168451	1810	10524	5077	112744	8323	6929	2624	54517	6257	6760	26292	24148	3312	54851	51042	2274	5241	2645	7485	7789	10456	7157	83933	10613	9775	3659	30827	9915	51079	57343	5071	7629	23493	7547	5579	3662	65110	8521	55072	1786	467	94	167465	4008	6880	7472	90268	7706	27324	7291	55506	322	28232	1408	79413	5494	7799	1974	23291	79991	5598	3394	6949	5314	64320	943	3265	55729	50943	8399	5155	91	51385	79068	25825	149603	2309	22868	79576	55929	339221	1999	81931	5015	5994	79365	80712	23076	9528	9470	4751	2521	201163	85451	79664	326	6015	51548	4919	8202	51141	10475	51523	6615	3479	7699	3234	11240	23286	6925	10097	153090	64094	8613	6195	79977	4072	7593	80314	6497	1857	5828	9968	653	55915	90390	5008	9447	3217	51322	58490	11319	9555	3038	646817	6046	2122	4779	10923	51720	163255	5394	50485	84733	27005	657	51379	4040	64768	80709	56938	7695	5985	1618	387082	864	28996	2078	6689	6827	7043	165918	7342	84333	10010	258010	54984	3171	1050	7050	463	114548	66037	340069	7110	1390	348	89870	8737	10189	9759	6657	2553	8431	55223	4217	6867	4661	4760	948	8928	29842	28958	6696	131540	4790	219790	2617	29980	988	8547	3204	4294	55859	5292
GO:0031323	regulation of cellular metabolic process (3270)	25778	65018	23410	6138	27141	3297	678	85409	6041	4763	140690	135293	85441	254013	2316	5570	3565	58525	10209	51147	54552	56979	23787	8019	960	336	22876	10063	149461	1736	55885	3240	27328	3845	23479	9572	6597	55635	64581	147040	2623	84305	7203	4314	59348	8772	10005	2069	387	54982	6598	6909	5641	6317	959	9577	4524	114794	84660	55291	142	11016	10284	1385	54431	80011	56950	4261	84444	23409	2185	1565	5532	5175	51142	915	57591	90527	160	1457	22937	6815	6832	340719	6830	10096	79871	2113	54623	404281	5911	79699	54855	666	7707	1977	5573	6928	80034	1387	4154	2299	57178	3663	6418	2294	57379	50487	96459	2627	90326	51136	79072	11284	3066	4653	84105	56848	210	26995	6671	9774	9320	388630	9933	91975	4775	8655	3984	5001	2668	54832	130399	904	115352	7227	6279	3481	84656	79447	285489	2633	10134	4745	101	26298	4331	356	3202	5879	1277	55090	112770	10892	1522	4004	9412	2247	55869	9252	55704	3562	2861	1535	2146	84250	8851	133396	57215	81603	51334	1364	5966	54910	55145	440275	54555	8263	23595	5580	1471	7175	3212	3375	7025	83987	6862	121340	8322	8535	7022	10001	9584	84875	55125	151636	10920	6456	7041	26471	9221	9464	54537	387893	54922	1029	340061	1622	5245	57118	23210	25988	5584	9810	160418	2965	11074	92906	10421	8631	1719	4654	6348	7528	5926	9097	5083	5594	5992	9270	54969	6850	6449	196	2693	6714	54828	10694	1815	4776	8812	138151	5305	23144	26058	6670	5223	2065	55791	10153	79577	136259	324	23531	9709	11030	2358	144455	22927	135112	1958	2067	9189	4086	9238	9706	51100	8811	5978	8844	25855	3094	58533	9448	3980	7572	545	222166	115416	659	5058	51247	51574	1748	22904	2551	10899	23051	2218	50809	706	157313	4613	7494	57104	51654	9604	683	54602	4792	23316	9684	80196	2303	253461	8829	1410	9928	4361	6432	55827	10902	23476	58509	3192	10869	9894	1460	9733	57333	92	27248	10272	6472	283	6950	8882	57659	64127	2264	2150	6421	602	6201	56647	1003	84312	8934	11244	27292	79800	7520	8648	1464	373509	284352	389493	6938	4646	9475	6609	7755	4863	5341	10413	11043	4041	83595	55781	3672	408	2013	5269	429	57413	57556	65009	9212	57504	55681	3077	25824	571	7161	3055	6434	51024	4209	1870	4437	146198	11107	26057	2784	6470	7559	3059	5295	9517	2202	5013	84881	4212	7849	51547	221938	55127	56981	7421	9294	6495	112399	9734	6091	8932	1605	81566	25827	339745	55532	30968	9693	1028	3104	9126	1432	55741	7298	114769	64412	26164	6037	347	9863	6419	5705	4904	7709	84166	56963	55031	345	64855	83482	2181	23504	1407	59269	6794	3815	23201	2152	6399	219931	9099	1843	1609	1540	10865	815	90850	5982	58155	4915	10002	3084	7030	2209	79595	1054	2043	255027	57521	64844	8473	283629	92170	1263	4901	57680	4515	10519	338661	1628	11189	6886	152503	1475	4795	79869	8609	6059	2023	94103	124997	56160	6049	4943	7024	23261	392255	7294	4297	5515	5080	7306	664	1365	55187	1822	5991	6423	23112	55226	9149	57496	155061	79596	23558	51684	63979	728642	1893	219736	4221	27286	1240	55255	23414	7398	6318	285193	80764	5774	10725	90678	6879	116224	83732	23636	6721	5296	22938	55437	6299	26271	254225	7107	9589	23568	6125	1915	3480	8517	2339	79155	9480	8462	149628	6134	8530	389400	332	63935	6548	7498	10962	57630	441531	56658	890	10459	2321	5166	10211	2019	100133941	84240	4609	2244	51422	54726	55801	2908	53349	84919	26272	1612	6640	27338	7189	11044	10394	9970	9637	285367	9975	405	7132	57616	84275	2119	3655	55904	92345	2651	10450	4478	150696	4155	5585	55840	23522	2492	5165	107986084	3002	80762	3400	60481	3295	6926	57600	444	5796	5575	7071	8792	388324	4929	10521	79831	1487	115825	2935	84081	57602	2056	23204	55140	23272	950	54345	2539	55795	23171	22877	1020	8301	170622	23347	367	1195	10155	10199	4605	53840	92370	54757	7187	2100	11211	2638	165631	22980	9623	337	1849	1111	5618	57761	114134	27122	8621	55337	8321	5589	4504	112939	7010	808	2138	222643	23529	6478	819	10485	28952	1942	100271849	836	79915	29997	7128	6375	3169	10768	4255	7114	8671	10859	148738	1981	4642	2776	11124	9361	92335	163126	8328	5930	51377	4204	11183	162998	353274	25898	4842	7066	9646	55333	3516	26051	2334	64853	55737	7764	6097	3065	2290	85440	9048	55270	1488	11178	1198	10432	8433	8324	5606	9698	55294	55611	6376	3611	78996	64170	64062	23439	2081	3232	2033	10188	4101	8644	3570	4241	219743	196528	1053	9554	80025	5195	7164	200558	23492	57695	286204	6604	10048	147	215	23049	6288	9921	80139	23779	8717	4781	8545	5663	81610	1601	7124	1877	3547	186	55719	8741	10542	8817	5073	392617	941	346389	9704	3692	22976	9025	51616	23677	84830	3690	4218	4282	4296	144245	10138	7644	8099	23521	7072	64116	3183	5465	11156	80155	2932	8986	11091	4665	55755	8092	51429	90381	414899	54866	5886	4087	10533	79643	2108	8048	648	9798	195827	22890	10614	7335	131870	7097	653361	3589	27166	3198	285315	80279	54103	7919	23640	5925	22974	3233	7430	8061	1490	63941	3725	3586	23307	55081	29108	10206	55897	80119	5531	8939	192669	3009	55323	9244	2801	8754	1316	6496	1044	1876	84300	7076	53919	3239	56257	51366	81876	207	6722	152	3428	3587	4207	5345	84524	11236	4905	1969	5984	51378	3178	83939	5873	4824	6910	56849	64175	150684	55023	8409	2934	23063	3670	2280	253738	1997	23379	7704	255738	140	83891	164656	231	205428	1982	57466	84695	51270	1436	8396	6045	9817	84930	56943	132864	54929	3796	146	121268	23654	2140	952	9110	25776	6945	190	5788	1874	5204	5111	430	5899	11267	26291	114803	4084	7089	79675	668	8209	7036	5076	139741	131405	1388	29841	10755	57621	9961	3226	84142	8994	9969	151	183	8725	23133	29082	5894	2103	51250	7476	26086	8550	6297	5524	2002	6688	896	2255	10411	5591	284695	83439	9638	8000	9618	3607	6646	55051	11184	10927	3304	4878	1992	5933	2885	2672	5045	10746	1499	11329	84337	863	171392	862	2926	2305	119392	55147	5272	6935	55693	8570	7321	8767	1447	7490	1026	84433	84232	63906	246	5687	10131	9079	3600	84289	51719	85453	93	7855	10438	10507	2045	8115	222546	60677	55024	124790	51343	7329	4855	54101	2547	6997	4985	5463	4791	58484	79075	10125	3170	91662	9451	5983	8914	7006	4801	7248	8626	10492	84128	64783	5553	5205	8826	9830	9787	8317	107987479	5972	834	5371	64324	84108	84836	7077	7009	10550	708	113791	8856	3221	7454	56980	54904	84152	1272	22870	55450	10943	10657	92715	3488	7345	25996	10464	51374	1745	51535	10574	4137	2306	3456	11200	23077	80004	55922	157848	26149	55544	29934	148	93649	3726	4582	2931	4799	122953	967	246744	3356	400961	5859	58476	90853	10273	5514	25962	284252	92597	11180	2621	50674	23543	7786	51667	801	6191	116729	22882	9208	79918	7753	8838	8692	25805	4739	158880	54386	83637	10055	26574	11122	2629	2149	8929	3068	166	26287	2643	10481	10213	55677	337867	5768	139285	9984	5467	10197	26059	22900	6358	1961	3213	26999	1938	578	59067	3383	1509	84769	57154	23186	57690	5609	1869	5510	6422	5610	8013	2646	4783	5347	79886	6231	26098	3630	9141	4149	7039	5770	3684	4092	22948	8658	7014	10457	1741	9705	2353	3185	55160	114881	90070	8743	51499	79648	56937	3665	7531	57126	10221	3932	5617	8662	6770	64321	972	4088	6311	11171	11143	1998	9439	4693	5741	858	331	3429	55765	9263	10664	5786	3206	3937	27161	6654	7415	27000	80311	4800	2308	113523636	8428	2874	147372	2000	58190	22998	84074	1652	201292	4355	5987	79660	283149	1476	9443	4671	4734	5562	284434	64061	10054	6093	220441	10795	29079	2066	55696	3624	27086	192670	3727	22809	93166	1846	55829	3965	8289	3741	2268	2194	8288	27302	10856	7533	3166	5322	94241	80237	6648	55005	6595	5311	10193	5582	9175	4968	11052	221895	3569	3654	83874	57506	339345	6934	10641	23160	2736	5159	94101	11067	64764	7975	1826	54921	3398	1848	2475	29086	63967	1880	89884	5988	29775	80758	126272	4010	7251	377630	51099	7019	135935	2735	10365	56897	201161	4520	8312	60680	93974	11261	90	114799	2241	81857	1663	4216	85480	2587	79094	9440	26277	6469	9442	342977	64282	1950	2304	6668	3592	26145	553115	84140	3054	3300	2063	22916	10771	83596	387787	5753	6500	2597	10392	4853	1030	57589	8189	5455	54209	57332	26060	6736	55796	9745	55332	148327	6304	64979	4921	10318	25950	54843	8600	26354	4593	195828	4035	9770	10474	353514	2047	10576	88455	11315	9283	25937	139135	7552	203228	641700	84632	28984	51053	23408	57649	56339	84669	3593	219771	23236	2444	9665	49860	54617	57007	5449	221937	284	468	2114	7727	22828	3091	9925	23399	10494	81573	51755	374969	27154	116	5940	126626	1855	3275	25913	9093	282996	10160	7037	266743	143	3174	57551	4210	10267	343035	55602	9261	81620	55183	55432	56271	6789	83605	26147	5590	79755	8525	57214	4057	149840	4205	1613	219409	2074	6256	22926	26973	4068	4043	121256	11182	55290	3558	10181	54583	325	9779	26155	10626	6207	11146	57091	57472	6424	389658	4089	56254	51594	29062	84148	54550	9125	10370	11076	8861	10333	55435	604	639	3952	575	79809	472	8878	51744	27178	6662	10553	3001	54880	29072	4782	29946	55086	23300	1031	7141	9131	572	401265	1027	2252	51009	51738	83990	1147	27316	7040	672	51513	9839	2263	4249	3728	3298	2969	5270	51776	23369	5310	55353	2295	4931	7874	2296	2773	27131	125058	7021	146059	27148	6407	10062	55614	10014	10409	6605	54998	341	26993	25782	221477	9314	27327	10715	10016	10961	49854	891	54858	10575	1062	1482	79656	930	581	391	328	100272147	688	302	2962	55841	11335	5275	4804	1406	6737	4802	285016	5271	10600	11137	7392	1196	10140	10009	25926	23411	116519	84913	64902	8503	10040	64506	64798	5049	8538	84172	225	7994	58517	7099	5798	111089941	59307	8507	9353	7332	7327	4194	4807	5119	4898	79794	3214	857	122809	55914	6047	266740	57082	3005	3642	64210	5728	9939	3608	3685	2147	5252	9575	155	8178	4102	22843	1270	64710	5595	51341	10178	1401	9569	10971	114899	1440	27063	7067	11338	29109	2260	65094	80312	1594	65267	153443	113455421	56907	51504	8809	56893	51360	54361	57822	10084	1896	7703	55655	55818	4085	920	83932	152138	57718	144233	56892	84334	10196	5414	91272	8408	23141	9146	83737	51384	9318	10399	2272	7184	54845	4485	104	3358	10645	53335	23770	359948	9100	2249	5329	6118	3953	9645	253943	54206	7702	2535	8313	2022	155054	5611	5576	5893	1649	6907	80149	64410	84273	23376	9441	6187	4176	7295	4193	10670	149951	905	7700	5366	114783	50964	4343	8440	7957	81	3159	26053	10472	57095	8536	23043	187	26013	1066	10522	9862	9588	4281	140775	999	5806	1452	9711	10772	10210	5325	25793	6602	5888	10661	10491	135295	3093	859	4601	317	144108	22887	3227	1046	7466	1512	92797	89801	2004	908	1739	26524	6197	5450	2768	79058	9966	23514	51176	8930	23466	55170	240	4686	140628	7013	27033	9991	2984	7337	4603	3735	54956	257364	84271	7726	245711	8776	200576	51035	10172	79184	4303	7023	7984	7029	66036	8028	9474	130013	4772	6672	171425	55215	84861	5976	7158	6787	84164	5604	1978	8531	7003	200424	85363	11170	6936	4055	25929	551	29919	5587	57533	55105	92565	55534	7589	3071	84101	5320	1112	6199	51001	10716	64065	11213	84159	135644	344	25865	79031	2876	1611	29978	54790	11279	10935	1959	7515	6386	5089	4141	25	54915	85459	1788	8412	6259	2660	3315	10732	114609	5317	57045	57060	1230	29128	1213	205	3638	6363	27287	9636	9867	83667	30062	3273	208	146433	54815	2258	56940	27351	51637	1894	9088	124512	124930	6310	4345	23462	6431	2852	306	378	5154	145376	55004	79364	4869	29998	991	23256	154	23549	344558	8553	1676	728	113251	7391	26747	3656	55657	201626	195814	4067	29890	57732	9978	6601	6464	2626	535	1763	3625	4848	6647	56919	50488	4208	3834	6301	11345	161582	10013	1965	55135	6182	29761	28999	285282	1991	54033	26355	5927	10743	64400	493	5885	7728	55022	4774	4683	10642	5608	8807	5324	4005	80317	2914	23151	5458	351	5781	2243	26523	4691	5605	5308	56829	23239	401	123169	59343	128866	658	63898	9258	10346	6095	79618	84181	3664	4773	9021	8850	10270	3976	8434	5443	8204	341152	2313	1191	8915	134429	5036	23326	799	55662	825	9730	4091	9445	4335	1856	3605	29095	1602	7481	3357	7555	63976	8945	3440	1153	345611	2005	642658	3622	51347	5756	7538	10150	445	4780	6653	389207	9695	23019	5476	1654	768211	7334	84879	6622	51008	6154	7913	29763	8819	2355	80014	2319	3092	10635	3397	54765	10625	10025	84916	6406	84969	4486	6425	83666	548593	11007	142891	23090	7080	7314	283871	1956	2266	25833	8187	54997	3486	29110	80174	51083	65992	79443	9592	5163	8555	8567	1655	10247	10039	3211	140609	5327	6772	5534	26353	7936	51160	100288687	9532	23624	25959	8660	373863	7341	27429	274	2324	80829	8320	376497	307	1660	7508	8863	26508	4983	10891	6773	2072	652	10974	80320	138429	8651	23435	64110	7453	56998	51527	10488	1917	9370	546	170506	3827	51441	51438	7716	9971	1051	285180	4928	57493	27250	57119	2186	9586	10922	6594	6504	1789	30812	5727	9811	85300	3187	152559	26257	23244	1453	7979	30849	5871	6872	3553	3326	1871	65268	1399	84530	51278	221491	7428	6473	5196	7375	1634	22797	5134	9337	3320	60436	29843	3987	675	84619	389643	5170	153572	5588	29117	1428	8239	6035	1459	84083	23603	2192	23064	3489	84168	79139	59082	129685	8085	8976	50945	2625	7046	4916	10075	23560	23328	2494	6695	8575	55810	5151	91445	255324	23764	10616	7249	7020	5253	55181	9619	3303	3064	64793	260434	54900	144097	1617	3458	1749	329	26146	79192	200734	10912	29063	493901	4615	9290	1139	2041	55252	566	207063	3015	255919	3337	5460	121665	23468	11266	22992	6591	9794	51196	4591	978	23107	9940	83985	8625	6280	1012	23081	23400	92140	245928	56776	23528	9368	51065	5027	23417	6693	894	55600	6732	9541	22943	3491	84135	5430	55239	199731	7692	2822	167227	3606	5470	860	1063	5168	286430	64919	6188	7405	6720	10558	10395	11172	10111	107080638	4017	2203	54931	1564	7188	3099	2101	409	153222	9612	7088	8482	55823	9425	221927	2261	2118	22880	55789	7534	2115	975	57709	55245	5979	9655	466	51773	8091	4656	654	22891	221662	117584	84699	5359	4150	117854	80349	7376	2516	22924	5167	673	4616	9531	55486	3190	6428	84295	9935	6651	7862	23373	8463	57608	2058	9094	1285	84309	641	2648	91319	355	6208	1116	388325	152110	4300	580	11235	23741	84787	79723	677	7942	553	8841	5771	5300	79733	10677	23645	338382	81031	3123	51222	2332	84464	5702	9241	335	90993	9529	80725	10133	197358	10102	8314	3184	5525	196743	23178	1386	5716	5740	55809	4287	595	161882	115004	9506	55509	4233	177	79000	89780	26228	6839	3661	25998	5993	55164	8877	10782	796	340485	5583	91663	6788	128338	116442	4771	51339	2658	29883	4724	11160	51068	4116	10241	2810	947	157570	6664	406	51426	718	65057	5747	4831	8148	4851	54927	7431	945	90865	166793	9181	6239	831	57103	7514	10589	80169	3667	3164	83860	90806	60491	1983	83752	1910	10987	93650	59335	23378	1647	4321	57161	54165	3416	8563	9827	9611	22954	5469	1437	100506658	282618	2077	23532	3299	5919	6198	330	3082	7832	1025	1859	3572	22893	1045	26585	10142	1845	2099	84174	51193	144165	60592	5156	51763	30009	1740	79156	93986	4846	23118	54959	9112	55254	55695	8975	7015	65109	10919	23028	182	85456	80184	4899	84883	358	3609	29969	1001	84872	29979	390502	51588	51149	55646	4488	65125	6352	1032	3643	9044	163882	389421	27043	168667	655	8862	4286	133522	676	23125	1472	23450	153769	9519	8846	9682	84893	405753	84058	5629	51460	23381	10401	9306	20	7186	6429	10135	10444	9421	3791	4223	54737	23163	54543	4602	3096	10595	9392	63922	64863	8452	58487	167153	11006	22930	4659	6829	7471	493856	79142	8484	7133	63899	143384	225689	242	3270	79066	150372	5884	90441	4838	9325	5031	23013	114049	64081	25803	9400	4690	4940	7027	55689	9669	79853	79899	1800	6927	3399	4435	10565	3090	56853	814	29101	55617	5861	9491	6667	22933	5783	10728	5801	6883	56832	54897	103	79661	100506013	3148	199713	91862	3476	29028	9994	984	10468	57708	2915	9349	861	401447	284340	25942	23034	5294	23513	26036	5468	56957	4170	9516	11060	51335	4100	81606	9518	3146	11035	79837	10956	160760	23293	8784	8445	84735	84219	10776	29947	369	2950	56970	8683	11278	23433	5459	3196	134145	261726	338692	26586	754	23586	23185	3249	7182	84953	11232	1489	10268	84069	64285	5213	79718	91607	7048	9826	23542	2034	1906	55861	5936	63928	79923	811	64376	6278	958	2537	138474	11218	5337	6625	22849	3660	753	79727	10972	3131	185	84868	107987478	10127	7448	6237	26038	23429	6943	6778	79092	65981	22863	50852	3280	60401	285613	128344	5451	8078	11011	2120	87178	3551	650	84839	7042	1687	1994	10116	9344	2302	57658	7541	6868	51465	9967	64762	27347	3087	8022	7767	57221	9390	10921	4862	653145	84441	10159	27022	84630	25836	1581	54778	221908	151987	347731	55837	57673	78986	23367	54106	8614	120892	80772	2959	6659	9026	23054	1435	4066	84335	7026	11187	115950	10253	6774	57697	9965	2729	6599	3235	1616	9647	5481	26610	94056	7057	5962	54434	2246	81554	10849	10826	9869	151449	30818	7422	10811	9992	64207	100134934	10915	100037417	2619	165	64326	2107	5530	64426	9223	57805	11331	26097	189	27074	11221	79594	137814	23032	340371	1013	5577	51085	7474	2928	2064	5725	6613	4318	7486	55908	3251	55197	5914	4784	84851	2168	8896	5970	4914	9139	5621	7185	5062	140290	55851	5138	55011	51750	3172	4908	152007	56731	9282	7136	2104	2737	168451	1810	10524	91746	55010	51657	5077	7060	5887	6366	112744	10914	8323	6929	2624	54517	92369	6257	6760	26292	116986	24148	3312	54851	51042	55626	84231	2274	5241	2645	57396	9113	101927423	2688	3576	7485	10769	11051	10456	7789	7157	83933	10613	841	9775	339123	1181	10721	54625	3248	5795	3659	9926	30827	9915	983	51079	57343	5071	7629	53373	2956	7917	23493	7547	5579	3662	65110	8521	55072	5054	1786	10059	6885	467	94	167465	4008	57679	6880	7472	90268	7706	27324	7291	55506	322	28232	1408	79413	5494	7799	1974	6401	23291	79991	5598	489	3394	64115	6949	5314	56916	5777	64320	3191	943	3265	1889	1908	60385	55729	51256	50943	5934	8399	140823	5155	91	51561	51385	79068	25825	149603	2309	665	22868	79576	84501	55929	339221	23251	1999	26191	81931	5015	5994	79365	1944	80712	23076	7078	8227	4436	9528	9470	8996	8897	4751	2521	6532	201163	85451	10049	79664	326	6015	3689	51548	4356	4919	29911	2281	8202	51141	10475	51523	7529	6615	3479	5217	3234	7699	3301	11240	7273	23286	6925	10097	153090	64094	8613	6195	79977	26986	340602	4072	7593	9858	80314	57662	6497	1857	5828	161742	9891	79035	22861	6135	9814	9968	5286	653	55769	55915	5396	90390	80351	1718	5008	9447	3217	51322	58490	11319	9555	27040	3038	646817	6046	2896	2122	10923	4779	163255	51720	8995	5394	50485	5566	84733	27005	5569	657	51379	4040	64768	284654	80709	84313	56938	7695	5985	1618	387082	864	28996	2078	6689	8554	284254	6827	10541	7043	165918	7342	84333	10010	258010	54984	7444	7564	1050	3171	7050	463	114548	66037	340069	7110	1996	8898	3678	1390	9563	54986	348	89870	1378	8737	51111	10189	805	9759	4358	6657	2553	8431	2161	5581	55223	4217	3329	6867	2335	4661	10658	23274	4760	948	8928	54465	29842	55367	28958	6696	112441434	131540	150	4790	219790	2617	400966	29980	988	8547	11314	90427	3204	4294	55859	5292
GO:0019219	regulation of nucleobase-containing compound metabolic process (1961)	6138	3297	678	6041	140690	85441	2316	5570	3565	51147	54552	56979	8019	1736	9572	6597	55635	2623	7203	59348	8772	2069	6598	6909	959	9577	4524	84660	142	11016	10284	1385	56950	4261	84444	5532	51142	915	57591	22937	6832	54623	6830	10096	79871	2113	340719	404281	54855	7707	4154	6928	1387	2299	57178	3663	6418	2294	57379	96459	2627	90326	11284	79072	3066	84105	6671	9774	9320	91975	4775	2668	7227	904	84656	79447	26298	4331	356	3202	112770	1277	55090	10892	4004	9412	2247	55869	9252	2146	84250	8851	57215	81603	5966	55145	54555	5580	7175	3212	3375	7025	6862	121340	8322	8535	7022	10001	9584	84875	151636	7041	26471	9464	54537	387893	1029	340061	5245	57118	23210	25988	5584	9810	2965	11074	92906	8631	4654	7528	5926	5083	5594	5992	9270	6850	196	54828	6714	10694	4776	8812	138151	23144	26058	6670	5223	55791	10153	79577	136259	144455	22927	135112	1958	2067	9189	4086	9238	8811	5978	25855	58533	3094	7572	222166	659	51574	1748	22904	2551	23051	50809	4613	7494	9604	4792	23316	9684	2303	253461	1410	4361	6432	55827	10902	23476	58509	3192	92	10272	6950	8882	57659	64127	2264	2150	6421	602	84312	11244	27292	79800	7520	8648	4646	389493	6938	7755	4863	10413	11043	4041	83595	55781	408	429	57413	9212	57504	25824	571	7161	3055	6434	4209	1870	4437	146198	11107	7559	3059	5295	2202	5013	4212	7849	51547	55127	56981	7421	6495	9734	8932	1028	3104	114769	64412	6419	5705	4904	7709	84166	56963	55031	64855	83482	1407	59269	3815	23201	6399	9099	1609	1540	10865	815	5982	58155	10002	7030	3084	79595	1054	57521	8473	283629	1263	4901	57680	10519	1628	11189	6886	4795	79869	8609	6059	2023	6049	7024	392255	7294	4297	5080	1822	5991	6423	23112	55226	9149	57496	155061	23558	51684	63979	728642	219736	4221	1240	23414	7398	285193	80764	10725	6879	83732	23636	6721	22938	6299	254225	9589	8517	79155	9480	8462	149628	6134	332	6548	10962	441531	890	10459	5166	10211	2019	4609	51422	54726	55801	2908	26272	7189	11044	9970	9975	405	7132	57616	2119	3655	55904	92345	10450	55840	5585	23522	5165	3400	3295	6926	57600	5796	7071	8792	10521	4929	79831	1487	57602	84081	2056	55140	23272	54345	55795	22877	1020	8301	170622	23347	367	1195	10155	4605	53840	7187	2100	2638	165631	22980	29843	27122	57761	1111	8621	8321	4504	112939	2138	10485	28952	100271849	29997	7128	6375	3169	10768	4255	7114	8671	148738	11124	9361	163126	8328	4204	162998	353274	9646	3516	2334	7764	3065	6097	2290	9048	1488	1198	10432	8433	8324	5606	9698	55611	6376	3611	78996	23439	2081	3232	2033	4101	4241	196528	1053	5195	200558	23492	6604	23049	9921	80139	8717	4781	8545	5663	1601	7124	1877	3547	55719	8741	10542	5073	346389	9704	22976	9025	51616	10138	7644	7072	64116	3183	5465	11156	80155	8986	4665	55755	8092	90381	4087	8048	648	195827	22890	10614	7335	131870	7097	653361	3589	3198	285315	80279	7919	5925	3233	7430	8061	3725	3586	29108	10206	55897	80119	5531	8939	3009	1316	6496	1044	1876	7076	3239	56257	51366	207	6722	3428	4207	5345	84524	5984	3178	4824	6910	56849	150684	55023	8409	3670	253738	1997	23379	7704	140	164656	231	6045	57466	84695	51270	56943	54929	2140	121268	25776	952	6945	190	1874	5204	5111	430	11267	114803	4084	7089	79675	668	8209	7036	5076	139741	131405	1388	29841	57621	3226	84142	8994	9969	183	8725	23133	2103	51250	7476	8550	6297	2002	6688	2255	5591	284695	83439	10927	3607	55051	3304	2672	10746	1499	84337	863	171392	862	2926	2305	119392	55147	6935	55693	8570	8767	84433	7490	1026	84232	63906	5687	9079	84289	93	7855	10507	222546	60677	124790	51343	7329	4855	54101	2547	5463	4791	58484	79075	3170	91662	9451	5983	8914	4801	8626	10492	84128	64783	5205	9830	9787	64324	5371	84108	84836	708	7009	8856	3221	7454	56980	54904	10943	10657	1745	51535	10574	2306	3456	11200	80004	55922	157848	26149	55544	93649	3726	4582	4799	122953	246744	5859	58476	5514	25962	284252	2621	50674	23543	7786	22882	9208	79918	7753	25805	158880	54386	83637	26574	2149	8929	3068	166	26287	10481	55677	9984	5467	22900	1961	3213	23186	57690	5609	1869	6422	5610	8013	4783	5347	6231	26098	3630	4149	4092	22948	8658	7014	9705	2353	3185	55160	51499	79648	3665	10221	5617	64321	972	4088	11143	1998	9439	4693	5741	3429	10664	3206	27161	6654	7415	27000	80311	4800	2308	113523636	8428	2874	2000	58190	5987	283149	9443	4734	284434	29079	10795	2066	55696	3624	27086	3727	22809	93166	3965	8289	8288	27302	10856	7533	3166	94241	80237	6648	6595	5311	5582	9175	4968	11052	221895	3569	3654	57506	339345	6934	23160	2736	64764	7975	54921	3398	2475	29086	89884	126272	4010	7019	135935	2735	10365	56897	201161	4520	8312	60680	11261	90	81857	2241	1663	4216	2587	9440	26277	6469	9442	342977	64282	1950	2304	6668	26145	3054	2063	22916	83596	10392	5455	57332	6736	55796	9745	148327	6304	64979	4921	10318	25950	8600	26354	195828	10474	10576	11315	139135	7552	84632	28984	51053	57649	2444	49860	54617	5449	221937	468	2114	7727	22828	3091	9925	51755	116	5940	126626	1855	3275	25913	9093	282996	7037	266743	143	3174	343035	55602	9261	81620	55183	83605	79755	4057	149840	4205	219409	2074	6256	22926	26973	11182	55290	10181	54583	26155	10626	6207	57472	6424	4089	56254	51594	84148	9125	10370	8861	10333	604	639	79809	472	6662	10553	3001	54880	29072	4782	29946	55086	23300	7141	1027	83990	1147	27316	7040	672	51513	9839	3728	3298	2969	23369	5310	2295	4931	7874	2296	27131	7021	27148	10062	10014	10409	6605	26993	9314	10715	49854	10575	1482	79656	581	391	328	688	2962	55841	11335	4804	1406	6737	4802	10600	7392	11137	1196	10140	10009	25926	23411	84913	64506	8538	84172	7994	58517	7099	5798	59307	7332	4194	4807	5119	79794	3214	857	55914	6047	266740	3005	3642	64210	5728	9939	3608	9575	8178	64710	5595	51341	10178	9569	10971	1440	27063	7067	11338	29109	80312	113455421	56907	51504	8809	56893	51360	54361	57822	10084	1896	7703	55655	55818	920	152138	144233	56892	54845	53335	359948	6118	9645	253943	7702	2535	8313	2022	155054	5893	1649	6907	80149	23376	9441	4193	149951	905	7700	50964	4343	8440	81	3159	26053	10472	57095	8536	26013	9588	10522	9862	999	5325	10772	6602	5888	10661	135295	4601	144108	22887	3227	1046	7466	92797	2004	908	1739	6197	5450	51176	23514	8930	23466	55170	4686	140628	7013	27033	9991	4603	3735	7726	10172	7029	79184	4303	7023	7984	8028	4772	6672	5976	7158	6787	84164	5604	8531	7003	200424	85363	6936	5587	92565	55534	7589	1112	51001	10716	11213	84159	135644	25865	1611	54790	11279	10935	1959	7515	4141	5089	1788	2660	10732	114609	5317	57060	29128	205	3638	27287	83667	30062	54815	2258	56940	51637	124512	6310	4345	23462	6431	2852	306	378	79364	4869	29998	23549	8553	1676	7391	26747	3656	55657	201626	195814	29890	6601	6464	2626	4848	56919	4208	6301	55135	6182	28999	1991	54033	5927	10743	493	5885	7728	55022	4774	4683	10642	8807	5324	4005	80317	5458	351	26523	4691	5605	5308	56829	123169	401	658	10346	6095	79618	84181	3664	4773	8850	3976	5443	8204	2313	1191	8915	5036	23326	55662	825	9730	4335	1856	3605	1602	7481	7555	8945	63976	3440	1153	2005	642658	3622	7538	10150	4780	23019	1654	7334	51008	7913	8819	2355	80014	2319	10635	3397	54765	10025	84916	84969	6425	83666	548593	11007	23090	7080	1956	25833	8187	54997	29110	51083	65992	9592	1655	10247	10039	3211	140609	6772	5534	7936	100288687	25959	373863	7341	8320	307	1660	7508	8863	26508	10891	2072	652	10974	80320	23435	64110	56998	10488	9370	546	170506	51441	7716	9971	1051	4928	27250	2186	9586	10922	6594	1789	30812	5727	3187	26257	7979	6872	3553	3326	1871	84530	51278	221491	7428	6473	5196	1634	22797	9337	3320	60436	3987	675	84619	153572	5588	29117	1428	8239	84083	23064	129685	8085	8976	50945	2625	7046	2494	8575	55810	23764	10616	7020	5253	260434	3303	144097	3458	1749	79192	493901	4615	55252	3015	3337	5460	23468	22992	6591	9794	4591	978	83985	8625	1012	56776	23081	23528	92140	5027	6732	9541	22943	3491	84135	5430	7692	167227	3606	860	1063	286430	64919	6188	6720	11172	10111	4017	2203	7188	2101	409	153222	9612	7088	2118	22880	55789	2115	975	466	51773	8091	4656	654	22891	221662	84699	5359	4150	7376	2516	9531	6428	84295	9935	6651	7862	23373	8463	84309	641	2648	6208	4300	23741	84787	79723	677	7942	8841	5300	79733	338382	51222	3123	2332	84464	5702	90993	197358	8314	1386	5716	5740	55809	595	161882	115004	55509	4233	177	79000	89780	6839	3661	5993	55164	8877	796	5583	6788	51339	2658	29883	11160	51068	4116	6664	406	51426	65057	4831	8148	4851	54927	7431	166793	90865	9181	57103	6239	10589	80169	3164	83860	90806	60491	1910	10987	23378	1647	4321	8563	9611	22954	5469	1437	282618	2077	23532	3299	3082	7832	1025	1859	22893	1045	26585	2099	84174	51193	144165	30009	93986	4846	8975	7015	10919	23028	182	80184	4899	3609	29969	84872	51588	51149	55646	4488	3643	9044	27043	389421	8862	655	4286	133522	676	23125	23450	9519	9682	84893	5629	51460	23381	20	7186	6429	10135	9421	4223	54737	4602	3096	10595	9392	63922	64863	58487	167153	11006	4659	6829	7471	8484	225689	79066	150372	4838	9325	23013	114049	25803	9400	4690	4940	7027	55689	79899	4435	6927	3399	3090	56853	814	29101	55617	6667	22933	10728	6883	56832	54897	79661	3148	3476	29028	984	10468	57708	9349	861	25942	26036	5468	56957	9516	11060	4100	81606	3146	11035	23293	29947	56970	8683	11278	23433	5459	3196	134145	26586	23586	7182	84953	11232	84069	5213	79718	9826	2034	1906	5936	63928	79923	811	64376	11218	958	138474	6625	22849	3660	3131	84868	10127	26038	23429	6943	6778	79092	65981	60401	3280	5451	87178	2120	84839	3551	650	7042	1994	2302	57658	7541	9967	3087	8022	7767	10921	4862	84441	27022	25836	54778	151987	55837	57673	78986	23367	54106	2959	6659	23054	4066	7026	11187	115950	6774	2729	6599	3235	1616	9647	5481	26610	2246	9869	151449	30818	7422	64207	100134934	10915	165	2107	5530	64426	9223	57805	11331	189	137814	51085	7474	2928	2064	5725	7486	55197	5914	4784	84851	5970	8896	4914	9139	7185	140290	5138	55011	51750	3172	56731	9282	7136	2104	2737	168451	1810	10524	91746	55010	5077	10914	8323	6929	2624	6257	6760	26292	24148	3312	54851	51042	2274	5241	57396	7485	11051	10456	7789	7157	83933	10613	339123	10721	3659	30827	9915	51079	57343	5071	7629	2956	23493	7547	5579	3662	8521	55072	1786	467	94	167465	4008	6880	7472	90268	7706	27324	7291	55506	322	28232	1408	79413	5494	7799	1974	23291	79991	5598	3394	5314	56916	64320	3191	3265	55729	50943	8399	5155	91	51385	79068	149603	2309	79576	84501	55929	1999	81931	5015	5994	79365	80712	23076	8227	4436	4751	2521	201163	79664	326	6015	51548	4919	8202	51141	10475	51523	6615	3479	7699	3234	11240	23286	6925	10097	153090	64094	8613	6195	79977	26986	4072	7593	80314	6497	1857	5828	79035	9968	653	55915	5396	90390	80351	5008	9447	3217	51322	58490	11319	9555	3038	646817	6046	2122	4779	10923	51720	163255	5394	50485	84733	27005	657	51379	4040	64768	80709	56938	7695	5985	387082	864	28996	2078	6689	6827	7043	165918	7342	84333	10010	54984	3171	463	1050	7050	114548	340069	7110	1996	1390	348	89870	8737	51111	10189	9759	4358	6657	2553	8431	55223	4217	6867	4661	10658	4760	948	8928	29842	6696	112441434	131540	4790	219790	2617	988	8547	3204	4294	55859	5292
```
