## Supplemental Code for "ANDES: a novel best-match approach for enhancing gene set analysis in embedding spaces": hsa_experimental_eval_BP_propagated.gmt (part 2 of 4)

```
GO:0080090	regulation of primary metabolic process (3090)	25778	65018	27141	6138	3297	678	85409	6041	4763	140690	135293	85441	254013	2316	5570	3565	10209	51147	54552	56979	23787	8019	960	336	22876	149461	1736	55885	3845	64801	8425	9572	6597	55635	64581	147040	2623	84305	7203	59348	25837	8772	10005	2069	387	54982	6598	6909	5641	6317	959	9577	4524	84660	55291	142	11016	10284	1385	54431	80011	56950	4261	84444	23409	2185	5532	5175	51142	915	57591	160	1457	22937	6815	6832	340719	6830	10096	79871	2113	54623	404281	5911	79699	54855	666	7707	1977	5573	6928	4154	1387	2299	57178	3663	6418	2294	57379	50487	96459	2627	90326	51136	79072	11284	3066	4653	84105	56848	210	26995	6671	9774	9320	388630	9933	91975	4775	8655	3984	2668	130399	115352	7227	904	6279	3481	84656	79447	285489	2633	10134	4745	101	26298	4331	356	3202	5879	1277	55090	112770	10892	1522	4004	9412	2247	55869	9252	55704	3562	2861	51514	2146	84250	8851	133396	57215	81603	51334	1364	5966	54910	55145	440275	54555	8263	5580	5599	1471	7175	3212	3375	7025	6862	121340	8322	8535	7022	10001	9584	84875	10920	151636	6456	7041	26471	9221	9464	25976	54537	54922	387893	1029	340061	1622	5245	57118	23210	27329	25988	5584	9810	160418	2965	11074	92906	8631	1719	4654	6348	7528	5926	5083	9097	5594	5992	9270	54969	6850	6449	196	2693	6714	54828	10694	1815	4776	8812	138151	23144	26058	6670	5223	2065	55791	10153	79577	136259	324	23531	9709	11030	2358	144455	22927	135112	1958	2067	9189	4086	9238	8811	5978	8844	85407	3094	25855	58533	9448	7572	222166	115416	659	5058	51247	51574	1748	22904	2551	10899	23051	2218	50809	706	157313	4613	7494	57104	51654	9604	683	54602	4792	23316	9684	80196	2303	253461	8829	1410	9928	4361	6432	55827	10902	23476	58509	3192	10869	9894	1460	9733	57333	92	27248	10272	6472	283	6950	8882	57659	64127	2264	2150	6421	602	6201	56647	1003	84312	11244	27292	79800	7520	8648	5698	1464	373509	4646	389493	6938	9475	6609	7755	4863	5341	10413	11043	4041	83595	55781	3672	408	2013	5269	8742	429	57413	57556	65009	9212	57504	3077	25824	571	7161	3055	6434	51024	4209	1870	4437	146198	11107	2784	6470	7559	3059	5295	2202	5013	84881	4212	7849	51547	221938	55127	56981	7421	9294	6495	112399	9734	6091	8932	1605	339745	55532	30968	9693	1028	3104	55741	7298	114769	64412	26164	6037	347	9863	6419	5705	4904	7709	84166	56963	55031	345	64855	83482	2181	1407	59269	6794	3815	23201	2152	6399	51201	9099	1843	1609	1540	10865	815	90850	5982	58155	4915	10002	3084	7030	2209	79595	1054	2043	57521	64844	8473	283629	92170	1263	4901	57680	4515	10519	1628	11189	6886	152503	1475	4795	79869	8609	6059	2023	94103	124997	56160	6049	7024	23261	392255	7294	4297	5515	5080	1365	1822	5991	6423	23112	55226	9149	57496	155061	23558	51684	63979	728642	1893	219736	4221	1240	23414	7398	6318	285193	80764	5774	10725	116224	6879	83732	23636	6721	5296	22938	55437	6299	26271	254225	9589	23568	6125	3480	8517	2339	79155	9480	8462	149628	6134	8530	389400	332	63935	6548	7498	10962	57630	441531	56658	890	10459	2321	5166	10211	2019	100133941	4609	2244	51422	54726	55801	2908	84919	144568	26272	1612	6640	27338	7189	11044	10394	9970	285367	9975	405	7132	57616	2119	3655	55904	92345	2651	10450	4478	150696	4155	5585	55840	23522	2492	5165	107986084	3002	80762	3400	5140	60481	3295	6926	57600	444	5796	5575	7071	8792	388324	4929	10521	79831	1487	115825	2935	84081	57602	2056	23204	55140	23272	950	54345	2539	55795	23171	22877	1020	8301	170622	23347	367	1195	10155	4605	53840	92370	54757	7187	2100	11211	2638	165631	22980	9623	337	1849	1111	5618	57761	114134	27122	8621	55337	8321	5589	4504	112939	7010	808	2138	222643	23529	6478	819	10485	28952	1942	100271849	836	29997	7128	6375	3169	10768	4255	7114	8671	10859	148738	1981	2776	11124	9361	92335	163126	8328	51377	4204	11183	162998	353274	25898	4842	7066	9646	55333	3516	26051	2334	64853	55737	7764	6097	3065	2290	85440	9048	55270	1488	1198	10432	8433	8324	5606	9698	55294	55611	6376	3611	78996	64170	23439	2081	3232	2033	10188	4101	8644	3570	4241	219743	196528	1053	9554	80025	5195	7164	200558	23492	286204	6604	10048	147	215	23049	6288	9921	80139	23779	8717	4781	8545	5663	81610	1601	7124	1877	3547	186	136242	55719	8741	10542	8817	5073	941	346389	9704	3692	22976	9025	51616	84830	3690	4296	4282	144245	10138	7644	8099	23521	7072	64116	3183	5465	11156	80155	2932	8986	11091	4665	55755	8092	51429	90381	414899	54866	5886	4087	10533	79643	2108	8048	648	9798	195827	22890	10614	7335	131870	7097	653361	3589	27166	3198	285315	80279	54103	7919	23640	5925	22974	3233	7430	8061	1490	63941	3725	3586	55081	29108	10206	55897	80119	5531	8939	192669	3009	55323	9244	2801	8754	1316	6496	1044	1876	84300	7076	725	3239	56257	51366	81876	207	6722	152	3428	4207	5345	84524	11236	4905	1969	5696	5984	51378	3178	83939	4824	6910	56849	64175	150684	55023	8409	2934	3670	2280	253738	1997	23379	7704	255738	140	83891	164656	231	205428	1982	57466	84695	51270	1436	6045	84930	56943	132864	54929	146	121268	23654	2140	952	9110	25776	6945	190	5788	1874	5204	5111	430	5899	11267	26291	114803	4084	7089	79675	668	8209	7036	5076	139741	131405	1388	29841	57621	9961	3226	84142	8994	9969	151	183	8725	23133	5894	2103	51250	7476	8550	6297	5524	2002	6688	896	2255	10411	5591	284695	83439	8000	9618	3607	6646	55051	11184	10927	3304	4878	1992	5933	2672	5045	10746	1499	11329	84337	863	171392	862	2926	2305	119392	55147	5272	6935	55693	8570	7321	8767	1447	7490	1026	84433	84232	63906	246	5687	10131	9079	4946	3600	84289	51719	85453	93	7855	10438	10507	2045	8115	222546	60677	55024	124790	51343	7329	4855	54101	2547	6997	4985	5463	4791	58484	79075	10125	3170	91662	9451	5983	8914	7006	4801	7248	8626	10492	84128	64783	5553	5205	8826	9830	9787	834	5972	64324	5371	84108	84836	7077	7009	10550	708	113791	8856	1636	3221	7454	56980	54904	84152	1272	22870	55450	10943	10657	92715	3488	7345	25996	10464	51374	1745	51535	10574	4137	2306	3456	11200	23077	80004	55922	157848	26149	55544	29934	148	93649	3726	4582	2931	4799	122953	246744	3356	400961	5859	58476	10273	5514	25962	284252	92597	2621	50674	23543	7786	51667	801	6191	22882	9208	79918	7753	8692	25805	4739	158880	54386	83637	10055	26574	11122	2629	2149	8929	3068	166	26287	10481	10213	55677	337867	139285	9984	5467	10197	26059	22900	1961	3213	26999	1938	578	59067	3383	1509	84769	57154	23186	57690	5609	1869	5510	6422	5610	8013	2646	4783	5347	79886	6231	26098	3630	9141	4149	7039	5770	3949	4092	22948	8658	7014	10457	9705	2353	3185	55160	114881	90070	8743	51499	79648	56937	3665	7531	10221	345275	3932	5617	8662	6770	64321	972	4088	11171	11143	1998	9439	4693	5741	858	331	3429	55765	10664	5786	3206	3937	27161	6654	7415	27000	80311	4800	2308	113523636	8428	2874	147372	2000	58190	22998	84074	1652	5987	79660	283149	1476	9443	4671	4734	10054	284434	64061	6093	29079	10795	2066	55696	3624	27086	192670	3727	22809	93166	1846	3965	8289	2268	2194	8288	27302	10856	7533	3166	5322	94241	80237	6648	55005	6595	5311	10193	5582	9175	4968	11052	221895	3569	3654	83874	57506	339345	6934	23160	2736	5159	94101	64764	7975	54921	3398	1848	2475	29086	63967	1880	89884	5988	29775	80758	126272	4010	7251	377630	51099	7019	135935	2735	10365	56897	201161	4520	8312	60680	93974	11261	90	81857	2241	1663	4216	85480	2587	79094	9440	26277	6469	9442	342977	64282	1950	2304	6668	3592	26145	10347	84140	553115	3054	3300	2063	22916	10771	83596	5753	6500	2597	10392	4853	1030	57589	8189	5455	54209	57332	6736	55796	9745	148327	6304	64979	4921	10318	25950	8600	26354	4593	1201	4035	9770	195828	10474	353514	2047	10576	11315	9283	25937	139135	7552	203228	641700	84632	28984	51053	57649	56339	3593	219771	23236	2444	49860	54617	57007	5449	221937	284	468	2114	7727	22828	3091	9925	23399	10494	51755	374969	116	5940	126626	1855	3275	25913	9093	282996	7037	266743	143	3174	57551	4210	10267	343035	55602	9261	81620	55183	55432	56271	6789	83605	26147	5590	79755	8525	57214	4057	149840	4205	1613	219409	2074	6256	22926	26973	4068	11182	55290	3558	10181	54583	325	26155	10626	6207	11146	57091	57472	6424	389658	4089	56254	51594	29062	84148	54550	9125	10370	11076	8861	10333	604	639	3952	79809	472	8878	51744	27178	6662	10553	3001	54880	29072	4782	29946	55086	23300	1031	7141	9131	572	401265	1027	2252	51009	51738	83990	1147	27316	7040	672	51513	9839	2263	4249	3728	3298	2969	5270	51776	23369	5310	55353	2295	4931	7874	2296	27131	7021	27148	6407	10062	10014	10409	6605	54998	341	26993	25782	221477	9314	27327	10715	10016	10961	49854	10575	54858	1062	1482	79656	930	581	391	328	5105	100272147	688	302	2962	55841	11335	5275	4804	1406	6737	4802	285016	5271	10600	11137	7392	1196	10140	10009	25926	23411	116519	84913	8503	10040	64506	64798	8538	84172	225	7994	58517	7099	5798	111089941	59307	8507	9353	7332	7327	4194	4807	5119	4898	79794	3214	857	122809	55914	6047	266740	3005	3642	1149	64210	5728	9939	3608	3685	2147	5252	9575	57540	155	8178	4102	22843	1270	64710	5595	51341	10178	9569	10971	114899	1440	27063	7067	11338	29109	114294	2260	65094	80312	1594	65267	153443	113455421	56907	51504	8809	56893	51360	54361	57822	10084	1896	7703	55655	55818	4085	920	83932	152138	57718	144233	56892	10196	5414	91272	23141	9146	112398	51384	9318	10399	2272	7184	54845	4485	104	3358	10645	53335	23770	359948	2249	5329	6118	3953	9645	253943	54206	7702	2535	8313	2022	155054	5611	5576	5893	1649	6907	80149	64410	23376	9441	6187	7295	4193	149951	905	7700	5366	50964	4343	8440	9812	81	3159	26053	10472	57095	8536	23043	187	26013	1066	10522	9862	9588	4281	140775	999	5806	1452	9711	10772	10210	5325	6602	5888	10661	10491	135295	3093	859	4601	317	144108	22887	3227	1046	7466	1512	92797	89801	2004	908	1739	26524	6197	5450	2768	79058	9966	23514	51176	8930	23466	55170	4686	140628	7013	27033	9991	2984	7337	4603	3735	54956	257364	84271	7726	245711	8776	51035	10172	79184	4303	7023	7984	7029	66036	8028	4772	6672	55215	5976	7158	6787	84164	5604	1978	8531	7003	200424	85363	11170	6936	4055	25929	551	2488	5587	92565	55534	7589	3071	84101	5320	1112	6199	51001	10716	64065	11213	84159	135644	344	25865	79031	2876	1611	29978	54790	11279	10935	1959	7515	6386	5089	4141	25	54915	85459	1788	8412	6259	2660	3315	10732	114609	5317	57045	57060	1230	29128	1213	205	3638	6363	27287	9636	9867	83667	30062	3273	208	146433	54815	2258	56940	27351	51637	1894	124512	6310	4345	23462	6431	2852	306	378	5154	55004	79364	83547	4869	29998	991	154	23549	344558	8553	83643	1676	728	113251	7391	26747	3656	55657	1642	201626	195814	4067	29890	57732	9978	6601	6464	2626	3625	4848	6647	56919	50488	4208	6301	11345	161582	10013	1965	55135	6182	29761	28999	285282	1991	54033	26355	5927	10743	64400	7432	493	5885	7728	55022	4774	4683	10642	5608	8807	5324	4005	80317	2914	23151	5458	351	5781	2243	26523	4691	5605	5308	56829	23239	401	123169	59343	658	9258	10346	6095	79618	84181	3664	4773	9021	8850	10270	3976	8434	5443	8204	27151	341152	2313	1191	8915	134429	5036	23326	799	55662	825	9730	4091	427	9445	4335	1856	1081	3605	29095	1602	7481	3357	7555	63976	8945	3440	1153	345611	2005	642658	3622	51347	5756	7538	10150	4780	6653	9695	23019	5476	1654	768211	7334	84879	6622	51008	6154	7913	29763	8819	2355	80014	2319	3092	10635	3397	54765	10625	10025	84916	6406	84969	4486	6425	83666	548593	11007	142891	23090	7080	7314	283871	1956	2266	25833	8187	54997	3486	29110	51083	65992	9592	5163	8555	8567	1655	10247	10039	3211	140609	5327	6772	5534	7936	51160	100288687	9532	23624	25959	8660	373863	7341	27429	274	2324	80829	8320	376497	307	1660	7508	8863	26508	10891	6773	2072	652	10974	80320	138429	8651	23435	64110	7453	56998	51527	10488	1917	9370	546	170506	3827	51441	51438	7716	9971	1051	4928	57493	27250	57119	2186	9586	10922	6594	6504	1789	30812	5727	9811	85300	3187	152559	26257	1453	7979	30849	5871	6872	3553	3326	1871	65268	1399	84530	51278	221491	7428	6473	5196	7375	1634	22797	5134	9337	3320	60436	29843	7879	3987	675	84619	5170	153572	5588	29117	1428	8239	6035	1459	84083	23603	2192	23064	3489	79139	59082	129685	8085	8976	50945	2625	7046	4916	10075	23560	23328	2494	6695	8575	55810	5151	91445	255324	23764	10616	7020	5253	55181	9619	3303	3064	64793	260434	54900	144097	1617	3458	1749	329	26146	79192	200734	10912	29063	493901	4615	9290	1139	2041	55252	566	3015	255919	3337	5460	121665	23468	11266	22992	6591	9794	51196	4591	978	23107	9940	83985	8625	6280	1012	23081	23400	92140	245928	56776	23528	9368	51065	5027	23417	6693	894	55600	6732	9541	22943	3491	84135	5430	55239	199731	7692	2822	167227	3606	5470	860	1063	5168	286430	64919	6188	7405	6720	10395	11172	10111	107080638	4017	2203	54931	7188	2101	409	153222	9612	7088	8482	140462	55823	9425	221927	2261	2118	22880	55789	7534	2115	975	55245	5979	9655	466	51773	8091	4656	654	22891	221662	117584	84699	5359	4150	117854	80349	7376	2516	22924	5167	673	4616	9531	55486	3190	6428	84295	9935	6651	7862	23373	8463	57608	2058	9094	1285	84309	641	2648	91319	355	6208	1116	388325	152110	4300	11235	23741	84787	79723	677	7942	553	8841	5771	5300	79733	10677	23645	338382	81031	3123	51222	2332	84464	5702	9241	335	90993	9529	80725	197358	10102	8314	3184	5525	196743	23178	1386	5716	5740	55809	4287	595	161882	115004	55509	4233	177	79000	89780	26228	6839	3661	25998	5993	55164	8877	10782	796	340485	5583	91663	6788	4771	51339	2658	29883	4724	11160	51068	4116	2810	6664	406	51426	718	65057	5747	4831	8148	4851	54927	7431	945	90865	166793	9181	6239	831	57103	7514	10589	80169	3667	3164	83860	90806	60491	1983	83752	1910	10987	93650	59335	23378	1647	4321	57161	54165	6811	8563	9827	9611	22954	5469	1437	100506658	282618	2077	23532	3299	5919	6198	330	3082	7832	1025	1859	3572	22893	1045	26585	10142	1845	2099	84174	51193	8724	144165	5156	51763	30009	93986	4846	23118	54959	9112	55695	8975	7015	65109	10919	23028	182	85456	80184	4899	84883	358	3609	29969	29979	84872	51588	51149	55646	4488	6352	1032	3643	9044	27043	389421	168667	8862	655	4286	133522	676	23125	1472	23450	153769	9519	8846	53345	9682	84893	84058	5629	51460	23381	10401	9306	20	7186	6429	10135	10444	9421	3791	4223	54737	23163	4602	3096	10595	9392	63922	64863	8452	58487	167153	11006	22930	4659	6829	7471	79142	8484	7133	63899	143384	225689	242	3270	79066	150372	90441	4838	9325	5031	23013	114049	64081	25803	9400	4690	4940	7027	55689	9669	79853	79899	1800	6927	3399	4435	10565	3090	56853	814	29101	55617	80816	5861	9491	6667	22933	5783	10728	5801	6883	56832	54897	103	79661	3148	199713	91862	3476	29028	9994	984	10468	57708	2915	9349	861	401447	284340	25942	23034	5294	26036	5468	56957	9516	11060	51335	4100	81606	9518	3146	11035	10956	23293	8784	8445	84735	10776	29947	369	2950	56970	8683	11278	23433	5459	3196	134145	261726	26586	754	23586	23185	3249	7182	84953	11232	1489	10268	84069	64285	5213	79718	9826	23542	2034	1906	55861	5936	63928	79923	811	64376	6278	958	2537	138474	11218	5337	6625	22849	3660	753	79727	10972	3131	185	84868	10127	7448	6237	26038	23429	6943	6778	79092	65981	22863	60401	3280	285613	5451	8078	11011	2120	87178	3551	650	84839	7042	1687	1994	10116	9344	2302	57658	7541	6868	51465	9967	64762	27347	3087	8022	7767	9390	10921	4862	653145	84441	10159	27022	84630	25836	1581	54778	151987	347731	55837	57673	78986	23367	54106	120892	2959	6659	9026	23054	1435	4066	84335	7026	11187	115950	10253	6774	57697	9965	2729	6599	3235	1616	9647	5481	26610	94056	7057	5962	54434	2246	81554	10849	10826	9869	151449	30818	7422	9992	64207	100134934	10915	100037417	2619	165	64326	2107	5530	64426	9223	57805	11331	26097	189	27074	11221	79594	137814	2053	5577	51085	7474	2928	2064	5725	6613	4318	7486	55908	3251	55197	5914	4784	84851	2168	8896	5970	4914	51582	9139	5621	7185	5062	140290	55851	5138	55011	51750	3172	4908	152007	56731	9282	7136	2104	2737	168451	1810	10524	91746	55010	51657	5077	7060	5887	6366	112744	10914	8323	6929	2624	54517	92369	6257	6760	26292	116986	24148	3312	54851	51042	55626	84231	2274	5241	2645	57396	9113	101927423	2688	7485	10769	11051	10456	7789	7157	83933	10613	841	9775	339123	1181	10721	54625	3248	5795	3659	9926	30827	9915	51079	57343	5071	7629	2956	7917	23493	7547	5579	3662	65110	8521	55072	5054	1786	6885	467	57679	94	167465	4008	6880	7472	90268	7706	27324	7291	55506	322	28232	1408	79413	5494	7799	1974	23291	79991	5598	489	3394	64115	6949	5314	56916	5777	64320	3191	943	3265	1908	55729	51256	50943	5934	8399	5155	91	51561	51385	79068	25825	149603	2309	22868	79576	84501	55929	23251	1999	26191	81931	5015	5994	79365	1944	80712	23076	7078	8227	4436	283106	9528	9470	8996	8897	4751	2521	6532	201163	85451	10049	79664	326	6015	3689	51548	4919	2281	8202	51141	10475	51523	7529	6615	3479	5217	3234	7699	3301	11240	7273	23286	6925	10097	153090	64094	8613	6195	79977	26986	340602	4072	7593	80314	6497	1857	5828	161742	9891	79035	22861	722	6135	9968	55769	653	5684	55915	5396	90390	80351	1718	5008	9447	3217	51322	58490	11319	9555	27040	3038	646817	6046	2896	2122	10923	4779	163255	51720	8995	5394	50485	5566	84733	27005	5569	657	51379	4040	64768	284654	80709	84313	56938	7695	5985	1618	387082	864	28996	2078	6689	8554	284254	6827	10541	7043	165918	7342	84333	10010	258010	54984	7444	3171	1050	7050	463	114548	66037	340069	7110	1996	8898	3678	1390	9563	54986	348	89870	1378	8737	51111	10189	805	9759	4358	6657	2553	8431	2161	5581	55223	4217	3329	6867	2335	4661	10658	4760	948	8928	54465	29842	55367	28958	6696	112441434	131540	150	4790	219790	2617	400966	988	113451	8547	11314	3204	4294	55859	5292
GO:0051252	regulation of RNA metabolic process (1781)	6138	3297	678	6041	140690	85441	2316	3565	51147	8019	1736	9572	6597	55635	2623	59348	8772	2069	6598	6909	959	4524	84660	142	11016	10284	1385	56950	4261	84444	5532	51142	915	57591	22937	6832	54623	6830	10096	79871	2113	340719	404281	54855	7707	4154	6928	1387	2299	57178	3663	6418	2294	57379	96459	2627	90326	79072	3066	84105	6671	9774	91975	4775	2668	7227	904	84656	79447	26298	4331	356	3202	112770	1277	55090	10892	4004	9412	2247	9252	2146	8851	57215	81603	5966	55145	54555	7175	3212	3375	7025	6862	121340	8322	8535	7022	10001	9584	84875	151636	7041	26471	9464	387893	1029	340061	5245	57118	23210	25988	5584	9810	2965	11074	92906	8631	4654	7528	5926	5083	5992	9270	6850	196	54828	4776	8812	138151	23144	26058	6670	10153	79577	136259	144455	22927	135112	1958	9189	4086	9238	8811	5978	25855	58533	3094	7572	222166	659	51574	1748	22904	2551	23051	50809	4613	7494	9604	4792	23316	9684	2303	253461	1410	6432	55827	10902	23476	58509	3192	92	10272	8882	57659	64127	2150	6421	602	84312	11244	27292	79800	7520	8648	4646	389493	6938	7755	4863	10413	11043	4041	83595	55781	408	429	57413	9212	57504	25824	571	7161	3055	6434	4209	1870	146198	11107	7559	3059	5295	2202	5013	4212	7849	51547	55127	56981	7421	6495	9734	8932	1028	3104	114769	64412	5705	4904	7709	84166	56963	55031	64855	83482	1407	59269	3815	6399	9099	1609	1540	10865	815	58155	10002	7030	3084	79595	1054	57521	8473	283629	1263	4901	57680	10519	1628	11189	6886	4795	79869	8609	6059	2023	6049	7024	392255	7294	4297	5080	1822	5991	6423	23112	9149	57496	155061	23558	51684	728642	219736	4221	1240	23414	285193	80764	10725	6879	83732	23636	6721	22938	6299	9589	8517	79155	9480	8462	149628	6134	332	6548	10962	890	10459	10211	2019	4609	55801	2908	7189	11044	9970	9975	405	7132	57616	2119	3655	55904	92345	10450	55840	5585	23522	3400	3295	6926	57600	5796	7071	8792	10521	4929	79831	1487	57602	84081	2056	55140	23272	54345	55795	22877	1020	8301	170622	367	1195	10155	4605	53840	7187	2100	2638	165631	22980	29843	27122	57761	8621	8321	4504	112939	10485	28952	100271849	29997	7128	6375	3169	10768	7114	148738	11124	9361	163126	8328	4204	162998	9646	3516	2334	7764	3065	6097	2290	1488	1198	10432	8433	8324	5606	9698	6376	3611	23439	2081	3232	2033	4101	4241	1053	5195	23492	6604	9921	80139	8717	4781	8545	5663	1601	7124	3547	1877	10542	5073	346389	9704	22976	9025	51616	10138	7644	7072	64116	3183	5465	11156	80155	8986	4665	55755	8092	4087	8048	648	22890	10614	7335	7097	653361	3589	3198	285315	80279	7919	5925	3233	7430	8061	3725	3586	29108	10206	55897	8939	3009	1316	6496	1044	1876	7076	3239	56257	207	6722	3428	4207	5345	84524	3178	4824	6910	56849	150684	55023	8409	3670	253738	1997	23379	7704	140	164656	231	6045	57466	84695	51270	56943	25776	121268	952	6945	190	1874	5204	430	11267	114803	4084	7089	79675	668	8209	7036	5076	139741	131405	1388	29841	57621	3226	8994	9969	183	8725	23133	2103	51250	7476	6297	2002	6688	5591	284695	83439	10927	3607	55051	3304	2672	10746	1499	84337	863	171392	862	2926	2305	119392	55147	6935	8570	8767	84433	7490	84232	63906	5687	9079	84289	93	7855	10507	222546	60677	124790	51343	7329	4855	54101	2547	5463	4791	58484	3170	91662	9451	8914	4801	8626	10492	84128	64783	5205	9830	9787	64324	5371	84108	84836	708	7009	8856	3221	7454	56980	54904	10943	10657	1745	51535	2306	3456	11200	80004	55922	157848	26149	55544	93649	3726	4582	4799	122953	246744	5859	58476	25962	284252	2621	50674	23543	7786	22882	9208	79918	7753	25805	54386	83637	26574	2149	8929	3068	166	26287	10481	55677	9984	5467	22900	1961	3213	23186	57690	5609	1869	6422	5610	8013	4783	5347	6231	26098	3630	4149	4092	8658	9705	2353	3185	55160	51499	79648	3665	10221	5617	64321	972	4088	11143	1998	9439	4693	5741	3429	10664	3206	27161	27000	4800	2308	113523636	8428	2874	2000	58190	5987	283149	9443	4734	284434	29079	10795	2066	55696	3624	27086	3727	22809	93166	3965	8289	8288	27302	10856	7533	3166	94241	80237	6648	6595	5311	9175	4968	11052	221895	3569	3654	57506	339345	6934	23160	2736	64764	7975	3398	2475	89884	126272	4010	7019	135935	2735	10365	201161	4520	8312	60680	11261	90	81857	2241	1663	2587	9440	6469	9442	342977	64282	1950	2304	6668	26145	3054	2063	22916	83596	10392	5455	57332	6736	55796	9745	148327	6304	64979	4921	10318	25950	8600	26354	195828	10474	11315	139135	7552	84632	28984	51053	57649	2444	49860	54617	5449	221937	468	2114	7727	22828	3091	9925	51755	116	5940	126626	1855	3275	9093	282996	7037	266743	3174	55602	9261	83605	79755	4057	4205	219409	2074	6256	22926	26973	55290	10181	54583	26155	10626	6207	57472	6424	4089	56254	51594	84148	9125	10370	8861	10333	604	639	79809	6662	10553	54880	4782	29946	23300	7141	1027	83990	1147	27316	7040	672	51513	9839	3728	3298	23369	5310	2295	7874	2296	27131	7021	27148	10062	10014	10409	6605	26993	9314	49854	1482	79656	391	328	688	2962	55841	11335	4804	1406	6737	4802	10600	11137	7392	1196	10140	10009	25926	23411	84913	64506	8538	7994	58517	7099	5798	59307	7332	4194	4807	5119	79794	3214	857	55914	6047	266740	3005	3642	64210	5728	9939	3608	9575	8178	5595	51341	9569	10971	1440	7067	11338	29109	80312	51504	8809	51360	54361	57822	10084	1896	7703	55655	55818	920	152138	144233	56892	54845	53335	359948	9645	253943	7702	2535	8313	2022	155054	1649	6907	80149	23376	9441	4193	149951	905	7700	50964	4343	8440	81	3159	26053	10472	57095	8536	26013	9588	10522	9862	999	5325	10772	6602	10661	135295	4601	144108	22887	3227	1046	7466	2004	1739	6197	5450	51176	8930	23466	55170	4686	140628	27033	9991	4603	3735	7726	10172	7029	4303	7023	7984	8028	4772	6672	5976	7158	6787	84164	5604	8531	7003	200424	85363	6936	5587	92565	55534	7589	1112	51001	10716	11213	84159	135644	25865	1611	54790	11279	10935	1959	4141	5089	1788	2660	10732	114609	5317	57060	29128	3638	27287	83667	30062	54815	2258	56940	51637	124512	6310	4345	23462	6431	2852	306	378	79364	4869	29998	23549	8553	7391	26747	3656	55657	201626	195814	29890	6601	6464	2626	4848	56919	4208	6301	6182	28999	1991	54033	5927	10743	493	5885	7728	55022	4774	10642	8807	5324	4005	80317	5458	351	26523	4691	5605	5308	56829	123169	401	658	10346	6095	79618	84181	3664	4773	8850	3976	5443	8204	2313	1191	8915	5036	23326	55662	825	9730	4335	1856	3605	1602	7481	7555	8945	63976	3440	1153	2005	642658	3622	7538	10150	4780	23019	1654	7334	51008	8819	2355	80014	2319	3397	54765	10025	84916	84969	6425	83666	11007	23090	7080	1956	25833	8187	54997	29110	51083	65992	9592	1655	10247	3211	6772	5534	7936	100288687	25959	373863	7341	8320	307	1660	7508	8863	26508	10891	652	10974	80320	23435	56998	10488	9370	546	170506	51441	7716	9971	1051	4928	27250	2186	9586	10922	6594	1789	30812	5727	3187	26257	7979	6872	3553	1871	84530	51278	221491	7428	6473	5196	1634	22797	9337	60436	3987	675	84619	153572	5588	29117	1428	23064	129685	8085	8976	50945	2625	7046	2494	8575	55810	23764	10616	7020	5253	260434	3303	144097	3458	1749	79192	493901	4615	55252	3015	3337	5460	23468	22992	6591	9794	4591	83985	8625	1012	23528	23081	92140	6732	9541	22943	3491	84135	5430	7692	167227	3606	860	1063	286430	64919	6188	6720	4017	2203	7188	2101	409	153222	9612	7088	2118	22880	2115	975	466	51773	8091	4656	654	221662	84699	5359	4150	7376	2516	9531	6428	84295	9935	6651	7862	23373	8463	641	2648	6208	4300	23741	79723	677	7942	8841	5300	79733	338382	51222	3123	2332	5702	90993	197358	8314	1386	5716	5740	55809	595	161882	55509	4233	177	89780	6839	3661	5993	55164	8877	796	5583	6788	51339	2658	29883	11160	51068	4116	6664	406	4831	8148	4851	54927	7431	166793	90865	9181	6239	10589	3164	83860	90806	60491	1910	10987	23378	1647	4321	8563	9611	22954	5469	1437	282618	2077	23532	3299	7832	22893	1025	1859	1045	2099	84174	51193	144165	30009	93986	8975	7015	10919	23028	182	80184	4899	3609	29969	84872	51588	55646	4488	3643	9044	27043	389421	8862	655	4286	133522	676	23125	23450	9519	9682	5629	51460	20	7186	6429	10135	9421	4223	54737	4602	3096	10595	9392	64863	58487	167153	11006	4659	6829	7471	8484	79066	150372	4838	9325	23013	114049	25803	9400	4690	4940	7027	55689	79899	4435	6927	3399	3090	56853	814	29101	55617	6667	22933	6883	56832	54897	3148	3476	29028	984	10468	57708	9349	861	25942	26036	5468	56957	9516	11060	4100	81606	3146	11035	29947	56970	8683	11278	23433	5459	3196	26586	23586	7182	84953	84069	5213	79718	9826	2034	1906	5936	63928	79923	811	64376	11218	958	138474	6625	22849	3660	3131	84868	10127	26038	23429	6943	6778	79092	65981	60401	3280	5451	87178	2120	84839	3551	650	7042	1994	2302	57658	7541	9967	3087	8022	7767	10921	4862	84441	27022	25836	54778	55837	57673	78986	23367	54106	2959	6659	23054	4066	7026	11187	115950	6774	2729	6599	3235	1616	9647	5481	26610	2246	9869	151449	30818	7422	64207	10915	165	2107	5530	64426	9223	57805	11331	189	137814	7474	2928	2064	5725	55197	5914	4784	84851	5970	8896	4914	9139	7185	140290	5138	55011	3172	56731	9282	7136	2104	2737	168451	1810	10524	91746	5077	10914	8323	6929	2624	6257	6760	26292	24148	3312	54851	51042	2274	5241	57396	7485	11051	10456	7789	7157	83933	10613	3659	30827	9915	51079	57343	5071	7629	23493	7547	5579	3662	8521	55072	1786	467	94	167465	4008	6880	7472	90268	7706	27324	7291	55506	322	28232	1408	79413	5494	7799	1974	23291	5598	3394	5314	64320	3191	3265	55729	50943	8399	5155	91	51385	79068	149603	2309	79576	55929	1999	81931	5015	5994	79365	80712	23076	8227	201163	2521	79664	326	6015	51548	4919	8202	51141	10475	51523	6615	3479	7699	3234	11240	23286	6925	10097	153090	8613	6195	79977	26986	4072	7593	80314	6497	1857	5828	9968	653	55915	90390	5008	9447	3217	51322	58490	11319	9555	3038	646817	6046	2122	4779	10923	51720	163255	50485	84733	27005	657	51379	4040	64768	80709	56938	7695	387082	864	28996	2078	6689	6827	7043	165918	7342	84333	10010	3171	463	1050	7050	114548	340069	7110	1996	1390	348	89870	8737	10189	9759	6657	2553	8431	55223	4217	6867	4661	10658	4760	948	8928	29842	6696	131540	4790	219790	2617	988	8547	3204	4294	55859	5292
GO:0009890	negative regulation of biosynthetic process (827)	3685	6138	22890	10614	90993	3297	678	8314	51341	10178	2316	23178	3565	5925	7430	5716	51147	5740	54552	9569	10971	114899	3725	3586	595	27063	80119	7067	161882	55509	9506	192669	3009	1594	6496	6839	1876	7076	8877	54361	796	9572	6597	340485	55635	3428	2623	84524	59348	11236	7703	10005	2069	51339	2658	29883	6909	11160	3178	4824	4524	947	56849	84334	142	6664	65057	8409	1385	54927	4851	90865	56950	4261	6239	23063	10589	80169	4485	7704	83860	53335	359948	164656	231	6045	57466	160	84695	253943	1910	340719	132864	25776	155054	952	1649	6945	7707	6907	190	23378	1647	80149	5204	1387	430	4084	6418	7089	4193	668	8209	9611	96459	5076	149951	1437	131405	282618	139741	7700	2077	2627	23532	3299	4343	3066	3159	10472	26013	57621	10522	8994	7832	22893	1045	9774	8725	2099	84174	51193	144165	4775	51763	7227	30009	6688	4601	93986	83439	7466	3607	356	10919	23028	2004	84883	55090	3609	1739	9252	390502	51588	2672	2146	51176	55646	8851	57215	1499	4488	23466	55170	55145	9044	863	171392	655	7013	862	51222	4286	2305	27033	7175	3375	7025	23450	8535	6935	9682	8570	10172	7029	7023	5629	7490	1026	387893	20	51460	1029	130013	84232	9421	1622	6672	5245	9079	5976	54737	25988	4602	3096	93	10595	1978	10507	8531	1719	5926	7528	5083	7329	6936	11006	124790	4855	6829	58487	2547	2693	6714	5463	4776	138151	5884	26058	8914	6670	1112	51001	23013	10716	79577	7248	8626	25803	9400	4690	10492	144455	84159	55689	5205	5978	9787	4435	1611	3399	25855	5371	3090	11279	84108	58533	3980	708	7572	545	115416	8856	659	51247	80816	22933	1748	22904	3488	3148	23051	1788	3476	10468	10464	10732	9349	706	1745	25942	23316	26036	11200	29128	55922	5468	56957	157848	253461	1213	1410	26149	4582	11060	4799	3192	4100	83667	81606	3146	122953	54815	400961	5859	56940	284252	2621	50674	57659	23543	29947	6310	23462	6421	602	22882	2950	9208	11278	7753	5154	84312	11244	3068	7520	23549	166	8553	84069	26287	10481	79718	91607	389493	55657	9475	195814	7755	1906	5341	5936	6601	83595	6464	811	64376	11218	23186	3625	22849	6647	4848	1869	6422	5610	4783	5347	429	4208	3630	4149	10127	6301	9212	6943	57504	25824	571	4092	1991	7014	11107	3280	5451	2120	493	650	6470	7559	7728	55022	10642	79648	80317	51547	7541	56981	4088	7421	4691	26523	3087	7767	9734	8932	27022	55532	3429	1028	10664	25836	27161	55837	57673	7298	79618	78986	64412	23367	113523636	2874	55031	345	5987	64855	83482	8204	1407	7026	4734	115950	64061	5036	9099	55662	9965	2729	10865	10795	9730	9445	3235	4335	1616	9647	5481	27086	192670	29095	22809	1602	7481	7555	93166	63976	8945	3440	55829	2005	3084	30818	7422	79595	8288	100134934	10915	64207	3166	255027	165	2107	7538	64426	9223	6595	23019	57805	1654	11331	1263	57680	80014	221895	3569	8609	7474	3397	339345	2023	94103	6934	2736	94101	83666	5914	7975	4784	11007	5970	23090	3398	7080	9139	140290	283871	5138	8187	3172	1822	5991	6423	126272	55226	168451	2737	1810	1655	155061	10524	51684	10247	10039	10365	201161	4221	81857	23414	285193	80764	6929	6879	54517	26277	25959	64282	342977	373863	7341	6668	6721	22938	26145	6299	26271	376497	2063	3312	8863	2274	26508	2645	2597	652	8462	23435	6134	332	57332	63935	9745	6304	10459	9370	2019	170506	51441	4609	7157	83933	10613	2908	27250	9775	2186	3659	139135	1789	1612	51079	5727	7189	5071	51053	10394	23244	57649	9975	23493	5871	6872	57616	2444	467	94	167465	221937	23522	221491	2114	7428	7727	5196	3002	7291	55506	22797	9925	322	3400	1408	79413	22828	60436	7799	6926	57600	1974	23291	79991	3987	84619	3394	5796	3275	25913	9093	153572	4929	29117	79831	1428	343035	1487	2056	55729	84083	50943	6789	84168	54345	50945	5155	4205	2625	1613	23560	1020	51385	79068	367	25825	6256	2309	10155	79576	55929	339221	1999	81931	2100	7020	79365	165631	22980	3303	57761	27122	80712	26155	55337	144097	3458	9528	112939	9470	4089	79192	201163	85451	84148	6015	10370	8861	29997	6375	604	639	3337	10859	5460	27178	6662	51523	6615	23468	22992	54880	7699	6591	163126	8328	4591	4782	4204	23286	153090	7141	23528	3516	1027	92140	51738	7764	7593	6097	83990	2290	672	7040	3065	80314	51513	6497	9839	5828	9541	22943	653	55915	7692	167227	23671	860	1063	9555	2033	7021	6188	2122	146059	51720	163255	4101	8644	5394	84733	10014	10409	5195	4017	2203	6605	23492	341	7695	9314	27327	387082	10715	9612	7088	80139	54858	49854	1482	79656	6827	4781	8545	5663	165918	55841	11335	1601	54984	7124	1877	7050	463	10140	10009	51773	23411	8091	221662	64506	3692	9025	1390	51616	348	7376	7994	3690	9759	5167	9531	8507	10138	7644	84295	23521	4194	2058	3183	5465	5119	6208	4790	23741	4665	79723	677	266740	8092	8841	29980	3005	79733	4087	3642	8547	3204	4294	81031	648
GO:0031327	negative regulation of cellular biosynthetic process (812)	6138	22890	10614	90993	3297	678	8314	51341	10178	2316	23178	3565	5925	7430	5716	51147	5740	54552	9569	10971	114899	3725	595	27063	80119	7067	161882	55509	192669	3009	1594	6496	6839	1876	7076	8877	54361	796	9572	6597	340485	55635	3428	2623	84524	59348	11236	7703	10005	2069	51339	2658	29883	6909	11160	3178	4824	4524	947	56849	142	6664	65057	8409	1385	54927	4851	90865	56950	4261	6239	23063	10589	80169	4485	7704	83860	53335	359948	164656	231	6045	57466	160	84695	253943	1910	340719	132864	25776	155054	952	1649	6945	7707	6907	190	23378	1647	80149	5204	1387	430	4084	6418	7089	4193	668	8209	9611	96459	5076	149951	1437	131405	282618	139741	7700	2077	2627	23532	3299	4343	3066	3159	10472	26013	57621	10522	8994	7832	22893	1045	9774	8725	2099	84174	51193	144165	4775	51763	7227	30009	6688	4601	93986	83439	7466	3607	356	10919	23028	2004	84883	55090	3609	1739	9252	390502	51588	2672	2146	51176	55646	8851	57215	1499	4488	23466	55170	55145	9044	863	171392	655	7013	862	51222	4286	2305	27033	7175	3375	7025	23450	8535	6935	9682	8570	10172	7029	7023	5629	7490	1026	387893	20	51460	1029	130013	84232	9421	1622	6672	5245	9079	5976	54737	25988	4602	3096	93	10595	1978	10507	8531	1719	5926	7528	5083	7329	6936	11006	124790	4855	6829	58487	2547	2693	6714	5463	4776	138151	5884	26058	8914	6670	1112	51001	23013	10716	79577	7248	8626	25803	9400	4690	10492	144455	84159	55689	5205	5978	9787	4435	1611	3399	25855	5371	3090	11279	84108	58533	3980	708	7572	545	115416	8856	659	51247	22933	1748	22904	3488	3148	23051	1788	3476	10468	10464	10732	9349	706	1745	25942	23316	26036	11200	29128	55922	5468	56957	157848	253461	1213	1410	26149	4582	11060	4799	3192	4100	83667	81606	3146	122953	54815	400961	5859	56940	284252	2621	50674	57659	23543	29947	6310	23462	6421	602	22882	9208	11278	7753	5154	84312	11244	3068	7520	23549	166	8553	84069	26287	10481	79718	91607	389493	55657	9475	195814	7755	1906	5341	5936	6601	83595	6464	811	64376	11218	23186	3625	22849	4848	1869	6422	5610	4783	5347	429	4208	4149	10127	6301	9212	6943	57504	25824	571	4092	1991	7014	11107	3280	5451	2120	493	650	6470	7559	7728	55022	10642	79648	80317	51547	7541	56981	4088	7421	4691	26523	3087	7767	9734	8932	27022	3429	1028	10664	25836	27161	55837	57673	7298	79618	78986	64412	23367	113523636	2874	55031	345	5987	64855	83482	8204	1407	7026	4734	115950	64061	5036	9099	55662	9965	2729	10865	10795	9730	9445	3235	4335	1616	9647	5481	27086	192670	29095	22809	1602	7481	7555	93166	63976	8945	3440	2005	3084	30818	7422	79595	8288	100134934	10915	64207	3166	255027	165	2107	7538	64426	9223	6595	23019	57805	1654	11331	1263	57680	80014	221895	8609	7474	3397	339345	2023	94103	6934	2736	94101	83666	5914	7975	4784	11007	5970	23090	3398	7080	9139	140290	283871	5138	8187	3172	1822	5991	6423	126272	55226	168451	2737	1810	1655	155061	10524	51684	10247	10039	10365	201161	4221	81857	23414	285193	80764	6929	6879	54517	26277	25959	64282	342977	373863	7341	6668	6721	22938	26145	6299	26271	376497	2063	3312	8863	2274	26508	2645	2597	652	8462	23435	6134	332	57332	63935	9745	6304	10459	9370	2019	170506	51441	4609	7157	83933	10613	2908	27250	9775	2186	3659	139135	1789	1612	51079	5727	7189	5071	51053	10394	23244	57649	9975	23493	5871	6872	57616	2444	467	94	167465	221937	23522	221491	2114	7428	7727	3002	7291	55506	22797	9925	322	3400	1408	79413	22828	60436	7799	6926	57600	1974	23291	79991	3987	84619	3394	5796	3275	25913	9093	153572	4929	29117	79831	1428	343035	1487	2056	55729	84083	50943	6789	84168	54345	50945	5155	4205	2625	1613	23560	1020	51385	79068	367	25825	6256	2309	10155	79576	55929	339221	1999	81931	2100	7020	79365	165631	22980	3303	57761	27122	80712	26155	55337	144097	3458	9528	112939	9470	4089	79192	201163	85451	84148	6015	10370	8861	29997	6375	604	639	3337	10859	5460	27178	6662	51523	6615	23468	22992	54880	7699	6591	163126	8328	4591	4782	4204	23286	153090	7141	23528	3516	1027	92140	51738	7764	7593	6097	83990	2290	672	7040	3065	80314	51513	6497	9839	5828	9541	22943	653	55915	7692	167227	860	1063	9555	2033	7021	6188	2122	146059	51720	163255	4101	8644	5394	84733	10014	10409	5195	4017	2203	6605	23492	341	7695	9314	27327	387082	10715	9612	7088	80139	54858	49854	1482	79656	6827	4781	8545	5663	165918	55841	11335	1601	54984	7124	1877	7050	463	10140	10009	51773	23411	8091	221662	64506	3692	9025	1390	51616	7376	7994	9759	5167	9531	8507	10138	7644	84295	23521	4194	2058	3183	5465	5119	6208	4790	23741	4665	79723	677	266740	8092	8841	29980	3005	79733	4087	3642	8547	3204	4294	81031	648
GO:0031326	regulation of cellular biosynthetic process (1971)	6138	3297	678	6041	140690	85441	2316	5570	3565	58525	10209	51147	54552	8019	1736	9572	6597	55635	64581	2623	84305	7203	59348	8772	10005	2069	6598	6909	959	4524	84660	142	11016	1385	56950	4261	84444	5532	51142	915	57591	90527	160	22937	340719	6830	10096	79871	2113	404281	7707	1977	6928	1387	2299	57178	3663	6418	2294	57379	50487	96459	2627	90326	11284	79072	3066	84105	56848	26995	6671	9774	91975	4775	5001	2668	7227	904	84656	79447	26298	4331	356	3202	112770	1277	55090	10892	4004	9412	2247	9252	2146	8851	57215	81603	440275	51334	5966	55145	23595	5580	7175	3212	3375	7025	6862	121340	8322	8535	7022	10001	84875	151636	7041	26471	9221	9464	387893	1029	340061	1622	5245	57118	23210	25988	5584	2965	11074	8631	1719	4654	7528	5926	5083	5594	5992	9270	6850	196	2693	54828	6714	10694	4776	8812	138151	26058	6670	10153	79577	136259	144455	22927	135112	1958	9189	4086	8811	5978	25855	58533	3094	3980	7572	545	222166	115416	659	51247	51574	1748	22904	2551	23051	50809	706	4613	7494	9604	4792	23316	9684	2303	253461	1410	55827	10902	23476	58509	3192	92	10272	6472	6950	8882	57659	64127	2264	2150	6421	602	84312	11244	79800	7520	8648	4646	389493	6938	9475	7755	4863	5341	10413	11043	4041	83595	408	429	57413	9212	57504	25824	571	7161	3055	4209	1870	146198	11107	26057	6470	7559	3059	5295	2202	5013	84881	4212	7849	51547	55127	56981	7421	6495	9734	8932	30968	1028	3104	9126	7298	114769	64412	26164	5705	4904	7709	84166	56963	55031	345	64855	83482	2181	1407	59269	3815	6399	9099	1609	1540	10865	815	90850	5982	10002	7030	3084	79595	1054	255027	57521	8473	283629	92170	1263	4901	57680	10519	1628	6886	4795	8609	2023	94103	6049	7024	392255	7294	4297	5080	7306	1822	5991	6423	55226	9149	57496	155061	79596	23558	51684	219736	4221	1240	23414	285193	80764	10725	6879	23636	6721	22938	6299	26271	6125	8517	79155	9480	8462	149628	6134	332	63935	6548	10962	890	10459	5166	10211	2019	4609	55801	2908	26272	1612	7189	10394	9970	285367	9975	405	7132	57616	2119	3655	55904	92345	10450	55840	5585	23522	5165	3002	3400	60481	3295	6926	57600	5796	7071	8792	10521	4929	79831	1487	2935	2056	55140	23272	54345	55795	22877	1020	8301	170622	367	10155	4605	53840	92370	7187	2100	2638	165631	22980	337	29843	57761	27122	8621	55337	8321	5589	4504	112939	10485	28952	100271849	79915	29997	7128	6375	3169	7114	10859	148738	1981	11124	9361	163126	8328	5930	4204	162998	3516	7764	3065	6097	2290	1488	10432	8433	8324	5606	6376	3611	23439	3232	2033	4101	8644	4241	1053	5195	23492	57695	6604	9921	80139	8717	4781	8545	5663	1601	7124	1877	3547	10542	5073	346389	3692	22976	9025	51616	144245	10138	7644	23521	64116	3183	5465	11156	80155	8986	4665	55755	8092	90381	4087	8048	648	22890	10614	7335	7097	653361	3589	3198	285315	80279	7919	5925	3233	7430	8061	63941	3725	3586	29108	10206	55897	80119	8939	192669	3009	55323	2801	1316	6496	1044	1876	84300	7076	3239	56257	207	6722	3428	4207	5345	84524	11236	5984	3178	83939	4824	6910	56849	150684	55023	8409	23063	3670	253738	1997	23379	7704	140	164656	231	1982	57466	84695	51270	6045	56943	132864	25776	121268	23654	952	6945	190	1874	5204	5111	430	11267	114803	4084	7089	668	8209	7036	5076	139741	131405	1388	29841	10755	57621	3226	8994	9969	183	8725	23133	2103	51250	7476	8550	6297	2002	6688	5591	284695	83439	10927	3607	6646	3304	2672	10746	1499	84337	863	171392	862	2305	119392	55147	6935	8570	8767	84433	7490	1026	84232	63906	5687	10131	9079	84289	93	7855	10507	222546	124790	51343	7329	4855	54101	2547	5463	4791	58484	79075	3170	91662	9451	5983	8914	4801	7248	8626	10492	84128	5205	9830	9787	8317	64324	5371	84108	84836	708	8856	3221	7454	56980	54904	10943	92715	10657	3488	10464	1745	51535	10574	2306	3456	11200	55922	157848	26149	93649	3726	4582	4799	122953	3356	400961	5859	58476	284252	2621	50674	23543	7786	6191	22882	9208	79918	7753	25805	54386	83637	26574	2629	2149	8929	3068	166	26287	10481	9984	5467	22900	1961	3213	1938	84769	23186	5609	1869	6422	5610	8013	4783	5347	26098	3630	4149	4092	22948	8658	7014	9705	2353	55160	51499	79648	3665	10221	5617	8662	6770	64321	972	4088	11143	1998	9439	4693	5741	3429	10664	3206	27161	6654	7415	27000	4800	2308	113523636	8428	2874	2000	58190	5987	283149	9443	4734	284434	64061	29079	10795	2066	3624	27086	192670	3727	22809	93166	3965	8289	8288	27302	10856	7533	3166	94241	80237	6648	55005	6595	5311	9175	4968	221895	3569	3654	57506	339345	6934	23160	2736	94101	64764	7975	54921	3398	2475	89884	126272	4010	7019	135935	2735	10365	56897	201161	4520	8312	11261	90	114799	2241	81857	1663	4216	2587	9440	26277	6469	9442	342977	64282	1950	2304	6668	26145	3054	2063	22916	83596	2597	10392	5455	57332	26060	6736	9745	148327	6304	64979	4921	10318	25950	8600	26354	195828	10474	10576	11315	139135	7552	84632	28984	51053	57649	56339	2444	49860	54617	5449	221937	468	2114	7727	22828	3091	9925	23399	51755	27154	116	126626	1855	3275	25913	9093	7037	266743	143	3174	10267	343035	55602	81620	6789	83605	79755	4057	4205	1613	219409	2074	6256	22926	26973	55290	54583	26155	10626	57472	6424	4089	56254	84148	9125	10370	8861	10333	604	639	79809	472	51744	27178	6662	10553	54880	4782	29946	23300	7141	1027	51738	83990	1147	27316	7040	672	51513	9839	3728	3298	5310	2295	4931	7874	2296	27131	7021	146059	27148	10062	10014	10409	6605	341	26993	25782	9314	27327	10715	49854	10575	54858	1482	79656	391	328	688	2962	55841	11335	4804	1406	6737	4802	10600	11137	7392	10140	10009	25926	23411	116519	84913	64902	64506	8538	7994	7099	5798	59307	8507	7332	4194	4807	5119	79794	3214	857	55914	6047	266740	3005	3642	64210	5728	3608	9575	8178	64710	5595	51341	10178	9569	10971	114899	1440	27063	7067	29109	65094	80312	1594	113455421	8809	51360	54361	57822	1896	7703	55655	55818	920	152138	56892	10399	4485	3358	53335	359948	9645	253943	7702	2535	2022	155054	5611	1649	6907	80149	64410	23376	9441	4193	149951	905	7700	50964	4343	8440	81	3159	26053	10472	57095	8536	26013	1066	10522	9862	999	5325	6602	10661	4601	144108	22887	3227	1046	7466	89801	2004	908	1739	6197	5450	51176	8930	23466	55170	4686	140628	7013	27033	2984	4603	3735	84271	7726	10172	7029	4303	7023	7984	8028	130013	4772	6672	5976	7158	6787	84164	5604	1978	8531	7003	200424	85363	6936	25929	5587	92565	55534	7589	1112	6199	51001	10716	11213	84159	135644	344	25865	1611	54790	11279	10935	1959	4141	5089	54915	1788	8412	2660	10732	114609	29128	1213	205	3638	27287	83667	30062	208	54815	2258	56940	51637	124512	6310	4345	23462	2852	306	378	5154	79364	4869	29998	23549	8553	113251	7391	26747	3656	55657	195814	6601	6464	2626	1763	3625	4848	56919	4208	6301	1965	55135	6182	28999	285282	1991	5927	10743	493	5885	7728	55022	4774	10642	8807	5324	4005	80317	5458	351	26523	4691	5605	5308	401	658	10346	6095	79618	84181	3664	4773	8850	3976	5443	8204	2313	1191	8915	134429	5036	23326	55662	825	9730	9445	4335	1856	3605	29095	1602	7481	3357	7555	63976	8945	3440	1153	2005	642658	3622	7538	445	4780	23019	1654	7334	6622	51008	6154	8819	2355	80014	2319	3397	54765	10025	84916	84969	6425	83666	11007	142891	23090	7080	283871	1956	25833	8187	54997	29110	80174	51083	65992	9592	1655	10247	10039	3211	140609	6772	5534	100288687	25959	8660	373863	7341	8320	376497	307	1660	7508	8863	26508	10891	652	10974	80320	23435	56998	10488	9370	546	170506	51441	7716	9971	1051	27250	2186	9586	6594	1789	30812	5727	9811	26257	23244	7979	5871	6872	3553	3326	1871	51278	221491	7428	6473	5196	1634	22797	3320	60436	3987	675	84619	389643	153572	5588	29117	1428	84083	23064	84168	129685	8085	8976	50945	2625	7046	23560	2494	8575	55810	23764	10616	7020	5253	260434	3303	144097	1617	3458	1749	79192	29063	493901	4615	55252	566	3015	255919	3337	5460	23468	22992	6591	9794	4591	23107	83985	8625	1012	23528	23081	92140	51065	6693	9541	22943	3491	84135	55239	7692	167227	3606	860	1063	286430	64919	6188	6720	4017	2203	54931	7188	2101	409	153222	9612	7088	2118	22880	2115	975	55245	466	51773	8091	4656	654	22891	221662	84699	5359	4150	7376	2516	5167	9531	84295	9935	7862	23373	8463	2058	641	2648	6208	4300	23741	79723	677	7942	553	8841	5300	79733	10677	23645	338382	81031	3123	51222	2332	5702	90993	197358	10102	8314	3184	196743	23178	1386	5716	5740	55809	595	161882	55509	4233	177	89780	6839	3661	5993	8877	796	340485	5583	6788	51339	2658	29883	11160	51068	947	157570	6664	406	65057	718	4831	54927	4851	7431	166793	90865	9181	6239	10589	80169	3667	3164	83860	60491	1983	1910	10987	23378	1647	4321	8563	9611	22954	5469	1437	282618	2077	23532	3299	6198	3082	7832	1025	22893	1045	26585	2099	84174	51193	144165	51763	30009	93986	4846	55695	8975	7015	65109	10919	23028	182	84883	80184	4899	3609	29969	1001	390502	51588	55646	4488	6352	3643	9044	27043	8862	655	4286	133522	676	23125	23450	9519	8846	9682	405753	5629	51460	20	7186	10135	9421	4223	54737	4602	3096	10595	9392	63922	64863	58487	11006	22930	4659	6829	7471	8484	63899	225689	150372	5884	4838	9325	5031	23013	25803	9400	4690	7027	55689	9669	4435	6927	3399	10565	3090	814	29101	55617	6667	22933	10728	6883	56832	54897	3148	3476	29028	10468	57708	2915	9349	861	25942	23034	26036	5468	56957	9516	11060	51335	4100	81606	3146	11035	160760	8445	10776	29947	56970	11278	23433	5459	3196	134145	26586	23586	23185	7182	84953	11232	84069	5213	79718	91607	9826	2034	1906	5936	63928	79923	811	64376	11218	958	138474	5337	22849	3660	79727	3131	84868	10127	26038	23429	6943	6778	79092	65981	60401	3280	5451	2120	84839	3551	650	7042	1994	2302	57658	7541	9967	3087	8022	7767	4862	84441	27022	25836	1581	54778	55837	57673	78986	23367	54106	8614	2959	6659	23054	4066	7026	115950	6774	9965	2729	6599	3235	1616	9647	5481	26610	7057	81554	2246	9869	151449	30818	7422	64207	100134934	10915	165	2107	5530	64426	9223	57805	11331	189	137814	1013	7474	2928	2064	55197	5914	4784	84851	5970	8896	4914	9139	7185	140290	5138	55011	3172	56731	9282	7136	2104	2737	168451	1810	10524	5077	112744	8323	6929	2624	54517	6257	6760	26292	24148	3312	54851	51042	2274	5241	2645	3576	7485	7789	10456	7157	83933	10613	9775	1181	9926	3659	30827	9915	51079	57343	5071	7629	23493	7547	5579	3662	65110	8521	55072	1786	467	94	167465	4008	6880	7472	90268	7706	27324	7291	55506	322	28232	1408	79413	5494	7799	1974	23291	79991	5598	3394	6949	5314	64320	943	3265	55729	50943	8399	5155	91	51385	79068	25825	149603	2309	22868	79576	55929	339221	1999	81931	5015	5994	79365	80712	23076	9528	9470	4751	2521	201163	85451	79664	326	6015	51548	4919	8202	51141	10475	51523	6615	3479	7699	3234	11240	23286	6925	10097	153090	64094	8613	6195	79977	4072	7593	80314	6497	1857	5828	9968	653	55915	90390	5008	9447	3217	51322	58490	11319	9555	3038	646817	6046	2122	4779	10923	51720	163255	5394	50485	84733	27005	657	51379	4040	64768	80709	56938	7695	5985	1618	387082	864	28996	2078	6689	6827	7043	165918	7342	84333	10010	258010	54984	3171	1050	7050	463	114548	66037	340069	7110	1390	9563	348	89870	8737	10189	9759	6657	2553	8431	55223	4217	6867	4661	4760	948	8928	29842	28958	6696	131540	4790	219790	2617	29980	988	8547	3204	4294	55859	5292
GO:0010558	negative regulation of macromolecule biosynthetic process (786)	3685	6138	22890	10614	90993	3297	678	8314	51341	10178	2316	23178	3565	5925	7430	5716	51147	54552	9569	10971	3725	3586	595	27063	80119	7067	161882	55509	192669	3009	6496	6839	1876	7076	54361	796	9572	6597	340485	55635	3428	2623	84524	59348	11236	7703	10005	2069	51339	2658	29883	6909	3178	4824	4524	56849	6664	65057	8409	1385	54927	4851	90865	56950	4261	6239	23063	10589	80169	7704	83860	53335	359948	164656	231	6045	57466	160	84695	253943	1910	340719	132864	25776	155054	952	1649	6945	7707	6907	190	23378	1647	80149	5204	1387	430	4084	6418	7089	4193	668	8209	9611	96459	5076	149951	1437	131405	282618	139741	7700	2077	2627	23532	3299	4343	3066	3159	10472	26013	57621	10522	8994	7832	22893	1045	9774	8725	2099	84174	51193	144165	4775	51763	7227	30009	6688	4601	93986	83439	7466	3607	356	10919	23028	2004	84883	55090	3609	1739	9252	390502	51588	2672	2146	51176	55646	8851	57215	1499	4488	23466	55170	55145	9044	863	171392	655	7013	862	51222	4286	2305	27033	7175	3375	7025	23450	8535	6935	9682	8570	10172	7029	7023	5629	7490	1026	387893	51460	1029	84232	9421	1622	6672	5245	9079	5976	54737	25988	4602	3096	93	10595	1978	10507	8531	1719	5926	7528	5083	7329	6936	11006	124790	4855	6829	58487	2547	2693	6714	5463	4776	138151	5884	26058	8914	6670	1112	51001	23013	10716	79577	7248	8626	25803	9400	4690	10492	144455	84159	55689	5205	5978	9787	4435	1611	3399	25855	5371	3090	11279	84108	58533	3980	708	7572	545	115416	8856	659	51247	22933	1748	22904	3488	3148	23051	1788	3476	10468	10732	9349	706	1745	25942	23316	26036	11200	29128	55922	5468	56957	157848	253461	1213	1410	26149	4582	11060	4799	3192	4100	83667	81606	3146	122953	54815	400961	5859	56940	284252	2621	50674	57659	23543	29947	6310	23462	6421	602	22882	2950	9208	11278	7753	84312	11244	3068	7520	23549	166	8553	84069	26287	10481	79718	91607	389493	55657	195814	7755	1906	5936	6601	83595	6464	811	64376	11218	23186	3625	22849	4848	1869	6422	5610	4783	5347	429	4208	4149	10127	6301	9212	6943	57504	25824	571	4092	1991	7014	11107	3280	5451	2120	6470	650	7559	7728	10642	79648	80317	51547	7541	56981	4088	7421	4691	26523	3087	7767	9734	8932	27022	3429	1028	10664	25836	27161	55837	57673	7298	79618	78986	64412	23367	113523636	2874	55031	5987	64855	83482	8204	1407	7026	4734	115950	64061	5036	9099	55662	2729	10865	10795	9730	9445	3235	4335	1616	9647	5481	27086	192670	22809	1602	7481	7555	93166	63976	8945	3440	55829	2005	3084	30818	7422	79595	8288	100134934	10915	64207	3166	165	2107	7538	64426	9223	6595	23019	57805	1654	11331	1263	57680	80014	221895	8609	7474	3397	339345	2023	6934	2736	83666	5914	7975	4784	11007	5970	23090	3398	7080	9139	140290	5138	8187	3172	1822	5991	6423	126272	55226	168451	2737	1810	1655	155061	10524	51684	10247	10039	10365	201161	4221	81857	23414	285193	80764	6929	6879	54517	26277	25959	64282	342977	373863	7341	6668	6721	22938	26145	6299	26271	2063	3312	8863	2274	26508	2597	652	8462	23435	6134	332	57332	63935	9745	6304	10459	9370	2019	170506	51441	4609	7157	83933	2908	27250	9775	2186	3659	139135	1789	1612	51079	5727	7189	5071	51053	10394	23244	57649	9975	23493	6872	57616	2444	467	94	167465	221937	23522	221491	2114	7428	7727	5196	3002	7291	55506	22797	9925	322	3400	1408	79413	22828	60436	7799	6926	57600	1974	23291	79991	3987	84619	3394	5796	3275	25913	9093	153572	4929	29117	79831	1428	1487	2056	55729	84083	50943	84168	54345	50945	5155	4205	2625	1613	23560	1020	51385	79068	367	25825	6256	2309	10155	79576	55929	339221	1999	81931	2100	7020	79365	165631	22980	3303	57761	27122	80712	26155	55337	144097	3458	9528	112939	9470	4089	79192	201163	85451	84148	6015	10370	8861	29997	6375	604	639	3337	10859	5460	27178	6662	51523	6615	23468	22992	54880	7699	6591	163126	8328	4591	4782	4204	23286	153090	7141	23528	3516	1027	92140	51738	7764	7593	6097	83990	2290	672	7040	3065	80314	51513	6497	9839	5828	9541	22943	55915	7692	167227	23671	860	1063	9555	2033	7021	6188	2122	146059	51720	163255	4101	5394	84733	10014	10409	5195	4017	2203	6605	23492	7695	9314	27327	387082	10715	9612	7088	80139	49854	1482	79656	6827	4781	8545	5663	165918	55841	11335	1601	54984	7124	1877	7050	463	10140	10009	51773	23411	8091	221662	64506	3692	9025	1390	51616	7376	7994	3690	9759	5167	9531	8507	10138	7644	84295	23521	4194	2058	3183	5465	5119	6208	4790	23741	4665	79723	677	266740	8092	8841	29980	3005	79733	4087	3642	8547	3204	4294	81031	648
GO:0006355	regulation of transcription, DNA-templated (1610)	6138	3297	678	6041	140690	85441	2316	3565	51147	8019	9572	6597	55635	2623	59348	8772	2069	6598	6909	959	4524	84660	142	11016	1385	56950	4261	84444	5532	51142	915	57591	22937	6830	10096	79871	2113	404281	7707	6928	1387	2299	57178	3663	6418	2294	57379	96459	2627	90326	3066	84105	6671	9774	91975	4775	2668	7227	904	84656	79447	26298	4331	356	3202	112770	1277	55090	10892	4004	9412	2247	9252	2146	8851	57215	81603	5966	55145	7175	3212	3375	7025	6862	121340	8322	8535	7022	10001	84875	151636	7041	26471	9464	387893	1029	340061	5245	57118	23210	25988	5584	2965	11074	8631	4654	7528	5926	5083	5992	9270	6850	196	54828	4776	8812	138151	6670	10153	79577	136259	144455	135112	1958	9189	4086	8811	5978	25855	58533	3094	7572	222166	659	51574	1748	22904	2551	23051	50809	4613	7494	9604	4792	23316	9684	2303	253461	1410	55827	10902	23476	58509	3192	92	10272	8882	57659	64127	2150	6421	602	84312	11244	79800	7520	8648	4646	389493	6938	7755	4863	10413	11043	4041	83595	408	429	57413	9212	57504	25824	571	7161	3055	4209	1870	146198	11107	7559	3059	5295	2202	5013	4212	7849	51547	55127	56981	7421	6495	9734	8932	1028	3104	114769	64412	5705	4904	7709	84166	56963	55031	64855	83482	1407	59269	3815	6399	9099	1609	1540	10865	815	10002	7030	3084	79595	1054	57521	8473	283629	1263	4901	57680	10519	1628	6886	4795	8609	2023	6049	7024	392255	7294	4297	5080	1822	5991	6423	9149	57496	155061	23558	51684	219736	4221	1240	23414	285193	80764	10725	6879	23636	6721	22938	6299	8517	79155	9480	8462	149628	6134	332	6548	10962	890	10459	10211	2019	4609	55801	2908	7189	9970	9975	405	7132	57616	2119	3655	55904	10450	55840	5585	23522	3400	3295	6926	57600	5796	7071	8792	10521	4929	79831	1487	2056	55140	23272	54345	55795	22877	1020	8301	170622	367	10155	4605	53840	7187	2100	2638	165631	22980	29843	27122	57761	8621	8321	4504	112939	10485	28952	100271849	29997	7128	6375	3169	7114	148738	11124	9361	163126	8328	4204	162998	3516	7764	3065	6097	2290	1488	10432	8433	8324	5606	6376	3611	23439	3232	2033	4101	4241	1053	5195	23492	6604	9921	80139	8717	4781	8545	5663	1601	7124	3547	1877	10542	346389	22976	9025	51616	10138	7644	64116	5465	11156	80155	8986	4665	55755	8092	4087	8048	648	22890	10614	7335	7097	653361	3589	3198	285315	80279	7919	5925	3233	7430	8061	3725	3586	29108	10206	55897	8939	3009	1316	6496	1044	1876	7076	3239	56257	207	6722	3428	4207	5345	84524	4824	6910	56849	150684	55023	8409	3670	253738	1997	23379	7704	140	164656	231	6045	57466	84695	51270	56943	25776	121268	952	6945	190	1874	5204	430	11267	114803	4084	7089	668	8209	7036	5076	139741	1388	29841	57621	3226	8994	9969	183	8725	23133	2103	51250	7476	6297	2002	6688	5591	284695	83439	10927	3607	3304	2672	10746	1499	84337	863	171392	862	2305	119392	55147	6935	8767	84433	7490	84232	63906	5687	9079	84289	93	7855	10507	222546	124790	51343	7329	4855	54101	2547	5463	4791	58484	3170	91662	9451	8914	4801	8626	84128	5205	9830	9787	64324	5371	84108	84836	708	8856	3221	7454	56980	54904	10943	1745	51535	2306	3456	11200	55922	157848	26149	93649	3726	4582	4799	122953	5859	58476	284252	2621	50674	23543	7786	22882	9208	79918	7753	25805	54386	83637	26574	2149	8929	3068	166	26287	10481	9984	5467	22900	1961	3213	23186	5609	1869	6422	5610	8013	4783	5347	26098	3630	4149	4092	8658	9705	2353	55160	51499	79648	3665	10221	5617	64321	972	4088	11143	1998	9439	4693	5741	3429	10664	3206	27161	27000	4800	2308	113523636	8428	2874	2000	58190	5987	283149	9443	4734	284434	29079	10795	2066	3624	27086	3727	22809	93166	3965	8289	8288	27302	10856	7533	3166	94241	80237	6648	6595	5311	9175	4968	221895	3569	3654	57506	6934	23160	2736	64764	7975	3398	2475	89884	126272	4010	7019	135935	2735	10365	201161	4520	8312	11261	90	81857	2241	1663	2587	9440	6469	9442	1950	2304	6668	26145	3054	2063	83596	10392	5455	57332	6736	9745	148327	6304	64979	4921	25950	8600	26354	195828	10474	11315	139135	7552	84632	28984	51053	57649	2444	49860	54617	5449	221937	468	2114	7727	22828	3091	9925	51755	116	126626	1855	3275	9093	7037	266743	3174	55602	83605	79755	4057	4205	219409	2074	6256	22926	26973	55290	54583	26155	10626	6424	4089	56254	84148	10370	8861	10333	604	639	79809	6662	10553	54880	4782	29946	23300	7141	1027	83990	1147	27316	7040	672	51513	9839	3728	3298	5310	2295	7874	2296	27131	7021	27148	10062	10014	10409	6605	26993	9314	49854	1482	79656	391	328	688	2962	55841	11335	4804	1406	6737	4802	10600	11137	7392	10009	25926	23411	84913	8538	7994	7099	5798	59307	7332	4194	4807	5119	79794	3214	857	55914	6047	266740	3005	3642	64210	5728	3608	9575	8178	5595	51341	9569	10971	1440	7067	29109	80312	8809	51360	54361	57822	1896	7703	55655	55818	920	152138	56892	53335	359948	9645	7702	2535	2022	155054	1649	6907	80149	23376	9441	4193	149951	905	7700	50964	8440	26053	3159	10472	57095	26013	8536	10522	9862	999	5325	6602	10661	4601	144108	22887	3227	1046	7466	2004	1739	6197	5450	51176	8930	23466	55170	140628	27033	4603	3735	7726	10172	7029	4303	7023	7984	8028	4772	6672	7158	6787	84164	5604	8531	7003	200424	85363	6936	5587	92565	55534	7589	1112	51001	10716	11213	84159	135644	25865	1611	54790	11279	10935	1959	4141	5089	1788	2660	10732	114609	29128	3638	27287	83667	30062	54815	2258	56940	51637	124512	6310	4345	23462	2852	306	378	79364	4869	29998	23549	8553	7391	26747	3656	55657	195814	6601	6464	2626	4848	56919	4208	6301	6182	28999	1991	5927	10743	493	5885	7728	55022	4774	8807	5324	4005	80317	5458	351	26523	4691	5605	5308	401	658	10346	6095	79618	84181	3664	4773	8850	3976	5443	8204	2313	1191	8915	5036	23326	55662	825	9730	4335	1856	3605	1602	7481	7555	8945	63976	3440	2005	642658	3622	7538	4780	23019	1654	7334	51008	8819	2355	80014	2319	3397	54765	10025	84916	84969	6425	83666	11007	23090	7080	1956	25833	8187	54997	29110	51083	65992	9592	1655	3211	6772	5534	100288687	25959	7341	8320	307	1660	7508	8863	26508	10891	652	10974	80320	56998	10488	9370	546	170506	7716	9971	1051	27250	2186	9586	6594	1789	30812	5727	26257	7979	6872	3553	1871	51278	221491	7428	6473	5196	1634	22797	60436	3987	675	84619	153572	5588	29117	1428	23064	129685	8085	8976	50945	2625	7046	2494	8575	55810	23764	10616	7020	5253	260434	3303	144097	3458	1749	79192	493901	4615	55252	3015	3337	5460	23468	22992	6591	9794	4591	83985	8625	1012	23528	23081	92140	9541	22943	3491	84135	7692	3606	860	1063	286430	64919	6188	6720	4017	2203	7188	2101	409	153222	9612	7088	2118	22880	2115	975	466	51773	8091	4656	654	84699	5359	4150	7376	2516	9531	84295	9935	7862	23373	8463	641	2648	6208	4300	23741	79723	7942	8841	5300	79733	338382	51222	3123	5702	90993	197358	8314	1386	5716	5740	55809	595	161882	55509	4233	177	89780	6839	3661	5993	8877	796	5583	6788	51339	2658	29883	11160	6664	406	4831	54927	4851	166793	90865	9181	6239	10589	3164	83860	60491	1910	10987	23378	1647	4321	8563	9611	22954	5469	1437	282618	2077	23532	3299	22893	1025	1045	2099	84174	51193	144165	30009	93986	8975	7015	10919	23028	182	80184	4899	3609	29969	51588	55646	4488	3643	9044	27043	8862	655	4286	133522	676	23125	23450	9519	9682	5629	51460	20	7186	10135	9421	4223	54737	4602	3096	10595	9392	64863	58487	11006	4659	6829	7471	8484	150372	4838	9325	23013	25803	9400	4690	7027	55689	4435	6927	3399	3090	814	29101	55617	6667	22933	6883	56832	54897	3148	3476	29028	10468	57708	9349	861	25942	26036	5468	56957	9516	11060	4100	81606	3146	11035	29947	56970	11278	23433	5459	3196	26586	23586	7182	84953	5213	79718	9826	2034	1906	63928	79923	811	64376	11218	958	138474	22849	3660	3131	84868	10127	26038	23429	6943	6778	79092	65981	60401	3280	5451	2120	84839	3551	650	7042	2302	57658	7541	9967	3087	8022	7767	4862	84441	27022	25836	54778	55837	57673	78986	54106	2959	6659	23054	4066	7026	6774	2729	6599	3235	1616	9647	5481	26610	2246	9869	151449	30818	7422	64207	10915	165	2107	5530	64426	9223	57805	11331	189	137814	7474	2928	2064	55197	5914	4784	84851	5970	8896	4914	9139	7185	140290	5138	55011	3172	56731	9282	7136	2104	2737	168451	1810	10524	5077	8323	6929	2624	6257	6760	26292	24148	3312	54851	51042	2274	5241	7485	7789	10456	7157	83933	10613	3659	30827	9915	51079	57343	5071	7629	23493	7547	5579	3662	8521	55072	1786	467	94	167465	4008	6880	7472	90268	7706	27324	7291	55506	322	28232	1408	79413	5494	7799	23291	5598	3394	5314	64320	3265	55729	50943	8399	5155	91	51385	149603	2309	79576	55929	1999	81931	5015	5994	79365	80712	23076	201163	2521	79664	326	6015	51548	4919	8202	51141	10475	51523	6615	3479	7699	3234	11240	23286	6925	10097	153090	8613	6195	79977	4072	7593	80314	6497	1857	5828	9968	653	55915	90390	5008	9447	3217	51322	58490	11319	9555	3038	646817	6046	2122	4779	10923	51720	163255	50485	84733	27005	657	51379	4040	64768	80709	56938	7695	387082	864	28996	2078	6689	6827	7043	165918	7342	84333	10010	3171	1050	7050	463	114548	340069	7110	1390	348	89870	8737	10189	9759	6657	2553	8431	55223	4217	4661	4760	948	8928	29842	6696	131540	4790	219790	2617	988	3204	4294	55859	5292
GO:0001944	vasculature development (118)	5921	3685	10267	4066	57674	7026	9451	3198	79625	5613	83605	54345	5784	3200	7057	144455	27035	25865	55897	79031	7857	7422	81539	255324	128240	1278	4638	133	5311	207	6722	22846	11146	7010	3964	2658	6934	10266	947	3952	2303	8829	4856	5080	79924	3164	5175	2258	60675	3953	1012	283	1282	2022	3696	23462	161742	6303	2624	56913	2822	2294	3606	1950	2627	59	2324	10481	11082	54538	4017	9289	652	4041	3213	2050	83700	2702	302	10203	71	182	1277	4627	7045	2047	2247	506	23411	8503	64220	4897	1960	168667	2549	84830	23493	57057	8322	9353	4162	5629	4691	5054	1948	6091	94	128869	284	3791	6095	79733	147372	375056	3204	9270	6997	81031
GO:0007275	multicellular organism development (1129)	5921	84976	3685	2147	6138	9241	9529	4722	4324	80725	57540	55746	3198	23086	51673	51341	3565	284403	1144	59345	5810	57453	55777	10019	10971	2009	27035	1501	10479	960	27063	9699	55897	29116	6585	161882	6716	8506	4233	2260	128240	177	57704	1594	89780	6496	8754	7484	7076	7049	9362	3549	51360	207	54361	796	6722	6597	55714	152	118856	92737	3428	729991	5583	341640	26011	8557	147040	2623	8796	4081	25837	1896	4771	1969	387	51339	3964	25927	2658	4724	1653	9247	920	100996763	6860	11149	5631	4524	7123	947	6910	7139	8891	64175	9096	6664	8408	23141	5950	2778	497189	4851	51384	9318	30819	9181	9350	3670	2185	6223	8200	2332	23279	3164	5175	7704	359948	27183	10628	2044	2249	915	816	205428	60675	3953	84695	1436	140947	5971	23424	2322	730249	6347	2022	10381	55636	3696	25814	93650	5911	23654	525	346171	59335	6303	1349	7707	190	5788	6928	430	91851	2201	57178	4176	2294	170692	3416	57379	668	8563	50487	54664	5469	5076	1437	2627	7700	5919	4653	85366	26013	23043	8536	6405	54538	8842	10522	224	7832	284086	151	9289	3572	613	4487	26585	23191	183	25793	144165	10661	7476	8655	2668	150921	158326	130399	7227	6297	8560	9076	8888	3914	93986	2255	1136	1396	838	23118	54959	83439	7480	83700	7466	3675	58497	23028	182	388389	10586	1277	4627	358	54567	2247	8516	1001	124842	3562	9856	399979	2672	301	51176	55646	133396	8930	9919	1499	1364	7053	23218	6988	3643	168667	60529	863	3313	655	5657	2549	2125	140628	3910	285590	51567	1496	6862	121340	6014	8322	7022	4038	5629	1447	7490	9464	9221	1832	522	2254	23332	9421	29967	3276	57118	8642	3791	84525	3600	6857	5584	123872	4014	79784	93	5153	7855	84258	151835	10507	51412	1413	222546	2042	9218	22930	7471	4129	23327	9270	6997	4855	10988	4135	2693	3714	51569	6714	5121	79934	81029	2242	5587	3170	9451	27031	4838	59341	3071	220136	5784	55803	3200	8544	2200	10371	26012	23013	2895	23531	56975	144455	387733	25865	5553	79031	115701	8826	5978	2889	8633	5972	57122	54790	814	1278	4638	8820	344901	1636	659	10218	5058	1134	22933	83696	25	22846	84541	5801	3691	5797	3133	10468	26249	388	2561	22871	861	130497	4137	10683	157922	23288	2872	23513	2303	5468	2562	8829	92421	10537	93649	388677	1460	9846	3146	3857	8892	127833	2258	10272	5859	162427	3309	283	57699	81853	2621	8882	653464	28998	118813	27	100130933	9394	801	5538	2150	6191	23462	646960	378	23639	8692	347733	4868	11344	2006	8934	10361	7827	1295	6271	51481	23767	57211	51066	54084	8929	6790	10265	6899	491	515	55201	59	7478	10481	4902	2529	10425	56923	55331	4067	23093	5341	10413	4041	79923	83595	3213	2626	811	8728	1641	7545	928	64446	57154	56603	2013	2050	57502	6422	57447	4171	429	1967	4208	7005	185	84868	6698	2068	6237	7448	161582	51119	2702	57477	1294	100996717	627	4887	9118	4209	2803	4322	9622	114798	6901	84068	9143	80000	79827	51075	2120	493	650	998	7134	7042	7482	7531	2202	28982	147495	3925	57057	29123	57787	9344	3932	7849	64770	2302	64321	221938	351	5781	10058	27185	7421	4691	79641	5308	8022	9321	6091	7173	128869	7360	2823	5176	658	10159	79816	9693	221496	9258	84630	4254	25836	6095	347731	23411	775	5479	126520	2301	388585	54145	147372	8428	120892	131118	2628	2554	1267	23054	6781	1435	4066	57674	8701	27151	2746	7026	6660	3815	4734	79625	1191	6399	55112	9644	26047	81618	6093	6092	9730	4091	940	4133	427	2066	815	3624	284612	27086	7057	84936	2246	7481	7137	51506	3676	3673	55773	3084	3965	1290	5318	7857	7422	8288	64207	7533	1497	114836	64426	133	2566	360	5311	189	57680	339829	84879	10519	137814	84522	6886	378948	89839	54808	57698	1475	3569	2743	1013	1303	50618	6137	7474	7305	6934	6904	2736	4318	10424	7486	1280	10266	11075	59349	1826	4914	7080	9639	9139	7399	5080	4629	7314	5872	7473	27152	23189	3373	445582	388697	55906	91752	79902	1880	10320	65992	79840	6423	5365	23405	137392	3713	2737	23334	8313	9149	8437	1282	1655	3899	63925	130557	54820	51657	6772	93974	6786	6441	90	23414	84529	8499	5125	112744	6929	2624	219670	265	56913	1861	6469	25959	3981	1950	23303	2304	553115	274	9760	6299	2324	8320	11082	50804	5753	4983	83452	9943	2072	652	60	10202	4853	1030	5754	54829	6389	9113	6134	54209	4744	283375	2688	2253	388552	7732	3576	4192	64689	3688	84233	100133941	254173	1302	65266	8600	2071	1281	10203	125981	7157	4624	6768	57468	9775	84957	2047	2186	57142	4729	3321	6594	25937	80199	9915	1203	203228	64220	5727	152559	3651	343637	6039	5764	7547	8444	3593	6872	3909	26259	3553	23493	10978	84062	4162	123016	79152	3655	80326	79805	5054	4313	4478	3897	1948	10046	4155	94	1399	5585	57679	56977	284	6513	9231	4317	2492	7472	931	1021	4323	5915	100128927	10529	5744	7291	55506	4311	87	374969	6926	116	10939	4803	90627	27289	752014	1855	6949	57462	8792	6840	282996	3693	10521	83538	3135	92211	287	10267	55130	10690	388698	8239	1889	2056	2580	8904	23603	5613	53905	23064	1072	83605	8890	5896	54345	2539	8399	4057	4852	4205	2625	7046	363	4916	57647	1020	204219	1041	23347	2074	6695	4359	220202	1284	22926	81539	3858	255324	54757	5015	7020	27122	23499	1291	10761	8621	6729	3458	11146	4633	4504	7163	6424	7010	389658	9997	808	26146	84189	85451	729230	84148	326	10736	8766	10370	4880	3689	836	23111	566	6192	7128	80739	3952	818	10859	4856	5460	6662	9820	6615	57644	4634	54880	3479	11240	6591	79924	51196	7273	1340	84059	153090	55998	7066	57689	7475	1012	113246	8893	2252	51738	9368	85440	7477	51715	7040	8372	6497	6693	2263	9657	9573	161742	5270	51776	145258	8433	653	5310	25932	2295	6376	2822	3606	7915	115948	1063	2296	84002	2033	9901	340419	7021	2300	9211	6586	268	3570	8644	51760	2267	84733	10409	1053	4063	4017	5354	4040	5358	23271	80264	2055	1380	6604	51118	1286	86	4237	9314	64093	7051	558	2323	10016	56259	8482	80139	7535	6699	1482	2011	27019	22983	3636	8646	79228	4781	7043	302	5663	7532	71	112802	126014	9496	1200	166378	57187	285016	7124	7045	8854	81610	8050	5979	506	23380	256297	8091	654	22891	3679	152330	4058	7038	5048	8503	84913	3849	4607	4897	1960	7168	3678	55036	114327	54986	348	57465	84466	7994	84830	2516	3690	1954	4762	805	6657	23025	9353	1400	22985	1639	1301	3329	132625	4625	2335	9855	54977	1289	2312	4889	567	7940	2932	6208	1116	1767	22999	3214	4300	5780	1840	23363	51057	1829	8533	4886	1363	2206	1448	3912	79109	1152	79733	362	1311	4087	5800	10076	375056	3204	81031	3123	648	9798
GO:0048514	blood vessel morphogenesis (99)	5921	3685	10267	57674	9451	3198	79625	5613	83605	54345	3200	7057	144455	27035	25865	79031	7857	7422	81539	255324	128240	4638	133	5311	207	6722	22846	11146	7010	2658	10266	947	3952	8829	4856	79924	3164	2258	60675	3953	1012	283	1282	2022	3696	23462	161742	6303	2624	56913	2822	2294	3606	1950	10481	11082	54538	4017	9289	652	4041	3213	2050	83700	2702	302	10203	71	182	4627	7045	2047	2247	506	23411	8503	64220	4897	1960	168667	2549	84830	57057	9353	4162	4691	5054	1948	6091	94	128869	284	3791	6095	79733	375056	3204	9270	6997
GO:0035239	tube morphogenesis (133)	5921	3685	10267	57674	9451	3198	79625	5613	27031	83605	54345	3200	7057	2246	144455	7481	27035	25865	79031	7857	7422	81539	4233	255324	128240	4638	133	5058	5311	207	6722	339829	22846	11146	7010	387	2658	26249	388	4524	10266	947	23513	3952	8829	4856	7080	4851	79924	1460	3164	23405	2258	60675	153090	3953	1012	283	1282	2022	3696	23462	161742	6303	90	5310	2624	56913	2822	2294	3606	5076	1950	10481	11082	54538	4017	9289	652	4041	3213	144165	2050	2255	83700	65266	2702	302	10203	388389	71	182	4627	7045	2047	2247	506	23411	84913	80199	8503	64220	1499	4897	1960	55036	168667	2549	84830	7547	57057	7849	9353	4162	4691	7490	5054	1948	6091	94	5585	128869	284	3791	123872	25836	6095	79733	90627	375056	3204	9270	6997
GO:0035295	tube development (168)	5921	3685	10267	57674	9451	3198	79625	5613	27031	6092	83605	54345	3200	7057	2246	144455	7481	27035	25865	79031	7857	7422	81539	4233	255324	128240	4638	133	5058	5311	207	54361	6722	57680	339829	22846	137814	11146	7010	387	51339	2658	26249	388	4524	10266	947	23513	3952	9096	8829	4856	7080	4851	79924	1460	3164	23405	2258	60675	153090	3953	1012	283	2252	1282	2022	3696	23462	6772	161742	6303	6441	90	6928	5310	5125	2624	56913	2822	2294	3606	6469	5076	1950	2304	2627	6299	10481	5919	11082	54538	4017	9289	3572	10413	652	4041	3213	2626	144165	2050	3576	2255	83700	65266	2702	302	3675	10203	71	182	388389	4627	7124	7045	8854	2047	2247	506	23411	84913	80199	8503	79827	64220	1499	4897	1960	5727	55036	168667	7042	2549	140628	84830	7547	57057	7849	2302	9353	64321	4162	5629	4691	7490	5054	1948	6091	94	5585	128869	284	3791	10159	1116	123872	25836	5915	6095	79733	90627	375056	3204	9270	1855	6997	6714
GO:0001568	blood vessel development (109)	5921	3685	10267	4066	57674	9451	3198	79625	5613	83605	54345	3200	7057	144455	27035	25865	55897	79031	7857	7422	81539	255324	128240	1278	4638	133	5311	207	6722	22846	11146	7010	2658	6934	10266	947	3952	8829	4856	5080	79924	3164	5175	2258	60675	3953	1012	283	1282	2022	3696	23462	161742	6303	2624	56913	2822	2294	3606	1950	2627	59	10481	11082	54538	4017	9289	652	4041	3213	2050	83700	2702	302	10203	71	182	1277	4627	7045	2047	2247	506	23411	8503	64220	4897	1960	168667	2549	84830	57057	9353	4162	4691	5054	1948	6091	94	128869	284	3791	6095	79733	375056	3204	9270	6997	81031
GO:0048856	anatomical structure development (1310)	6138	4722	55746	2316	3565	5810	57453	960	6597	147040	2623	25837	387	3964	9247	4524	7123	7139	5950	30819	2185	6223	5175	10628	2044	915	57591	6832	346007	730249	25814	3696	5911	7707	6928	91851	57178	2294	57379	50487	2627	4653	85366	613	5230	8655	2668	130399	7227	54498	8888	1136	1396	26298	5879	1277	2247	124842	3562	133396	1364	54910	3313	6862	121340	8322	7022	9221	9464	2254	29967	57118	25988	6857	5584	123872	4014	168391	1413	4654	4129	9270	10988	2693	6714	79934	10371	23531	144455	387733	5978	2889	659	5058	2561	130497	10683	2303	8829	9928	10537	1460	9846	127833	10272	162427	3309	283	8882	118813	27	2939	2150	56647	8934	10361	1295	23767	51481	10265	10425	5341	10413	4041	83595	2013	429	2068	627	9118	5906	51024	4209	4322	7482	2202	147495	57057	1501	29123	7849	221938	27185	7421	6091	7173	7360	79816	9693	4254	5479	64122	2628	8701	25981	3815	6399	9644	81618	815	284612	7137	3084	7857	1497	57680	10519	6886	378948	57698	1475	2743	1303	11075	9639	5080	5872	23405	6423	3713	9149	8437	54820	4221	23414	8499	23303	9760	6299	50804	83452	54829	6134	890	84233	100133941	10203	57468	80199	1203	6691	11005	343637	3909	10978	84062	3655	80326	4478	10046	4155	5585	4317	2492	931	1021	100128927	6926	90627	752014	8792	10521	287	55130	30816	2056	53905	5896	11057	2539	54345	4852	1020	204219	220202	23347	54757	27122	8621	4504	7010	9997	808	84189	6876	1942	836	6192	7128	10859	79924	84059	55998	7066	7475	26051	85440	8372	145258	8433	25932	8324	6376	3611	2033	9901	6586	8644	3570	57826	1053	1380	6604	558	2323	80139	6699	4781	5663	7532	166378	81610	1601	7124	8050	37	256297	152330	5048	4607	114327	7168	84830	3690	79834	1301	132625	2312	7940	2932	22999	56947	310	79109	4087	648	9798	84976	7429	3198	7263	5925	7430	1144	59345	80224	2009	8407	55897	6585	6716	8754	4649	6496	9414	7484	7076	3549	9362	207	6722	152	3428	8557	4081	4301	1969	88	3915	6860	5631	6910	64175	2778	9350	3670	7704	205428	442721	84695	1436	23424	6347	55636	23654	1349	190	5788	5111	430	668	54664	5076	780	8842	284086	151	4487	183	7476	6297	158326	8560	9076	2255	10411	83439	58497	10586	54567	8516	399979	2672	1499	7053	23218	60529	863	2549	285590	1496	6014	4038	1447	7490	23332	8642	3600	93	7855	3695	151835	10507	222546	27284	54101	4855	6997	4135	2242	3170	9451	27031	3200	8544	1646	5553	8826	8633	5972	57122	344901	1636	1134	83696	84541	26249	4137	157922	23288	2872	93649	5859	57699	2621	100130933	9394	801	5538	6191	646960	8692	11344	6608	9317	6271	57211	8929	515	10481	153562	55331	3213	8728	59067	1641	3383	57154	2050	57502	6422	57447	50511	1967	1645	3684	2803	9143	80000	54472	51075	7531	57787	3932	64321	10058	9321	128869	126520	54145	147372	8428	6660	4734	55112	26047	6093	940	2066	3624	27086	3673	3965	1290	8288	7533	2566	5311	54808	3569	6137	7305	6934	6904	2736	58	1826	7473	7399	4629	23189	3373	445582	79902	1880	10320	79840	23334	2735	1266	93974	90	6272	56913	219670	265	6469	342977	1950	2304	3189	553115	2049	5753	60	4853	1030	57589	54209	283375	1302	65266	8600	2071	1281	6768	84957	2047	57142	25937	203228	3651	91252	5764	3593	4162	56977	284	23094	4323	10529	374969	116	6300	1855	282996	3135	10267	388698	2580	8904	80217	6789	83605	8890	79755	4057	4205	2074	1284	22926	7122	1291	6729	11146	6424	389658	84148	10370	4880	23111	80739	3952	342618	4856	6662	57644	83706	4634	54880	7141	57689	2252	51738	7477	23646	7040	2263	5270	51776	5310	55909	2295	23671	2296	7021	2300	9211	51760	2267	10409	5358	80264	7416	9314	10016	1482	3636	302	112802	285016	506	23380	23411	116519	84913	8503	84466	7994	43	9353	22985	54977	567	3214	1840	51057	1363	1152	362	10076	375056	373156	3685	2147	57540	23086	51673	51341	284403	10019	55777	10971	634	27035	27063	2260	1594	7049	51360	54361	92737	341640	1896	55742	920	100996763	8891	9096	8408	23141	11045	497189	51384	9318	359948	27183	2249	60675	3953	230	5971	10381	8313	2022	4176	3911	7700	54456	26013	23043	8536	6405	1066	10522	224	54538	23191	25793	10661	151354	3914	83700	7466	9856	301	51176	8930	9919	140628	5657	2125	51567	3276	84525	2042	56203	9218	23327	3714	51569	5121	81029	5587	3071	2938	5784	55803	2200	2895	56975	25865	79031	115701	54790	22873	4638	8820	10218	25	22846	94134	388	7348	22871	873	2562	8892	2258	55327	23462	23639	378	7827	51066	59	7478	4067	23093	2626	7545	4171	4208	6698	51119	161582	57477	4887	114798	79827	493	998	55022	7134	9271	3925	351	5781	4691	79641	5308	56983	658	5351	221496	9258	6095	775	2301	388585	2554	6781	57674	27151	79625	1191	9730	4091	427	84936	7481	3676	55773	360	339829	84879	84071	10424	10266	7080	10939	7314	65992	1655	3899	6772	6786	5125	25959	3981	10591	274	2324	839	8320	307	199223	4983	2072	652	10202	5754	4744	2253	64689	3688	124093	254173	125981	2186	3321	146206	6594	10389	3958	5727	152559	8444	6872	3553	9699	1399	6513	9231	5915	5744	87	83690	4803	6840	83538	23616	92211	8239	6035	55698	23603	23064	1072	405754	84168	2625	7046	4916	57647	1041	6695	4359	81539	3858	255324	7020	23499	10761	3458	7163	55625	26146	729230	10736	8766	7082	1235	2041	566	818	5460	6591	51196	81569	1340	1012	9368	3590	6693	9573	83716	3491	2822	3606	7915	1063	84002	4063	5908	4017	2055	86	4237	577	8482	6643	27019	2011	8646	79228	71	9496	7045	8854	10309	975	5979	4902	8091	654	22891	3679	7038	3849	57465	5519	2516	1954	4762	1508	4625	4889	6208	11235	1116	4300	5780	1829	8533	4886	1448	3912	79733	5800	81031	3123	2332	5921	9241	9529	4324	80725	10479	29116	161882	57704	8506	4233	128240	177	89780	796	50848	55714	118856	729991	5583	26011	91663	8796	4771	51339	25927	2658	4724	1653	283417	11149	947	6664	4851	9181	79983	23279	8200	3164	816	140947	2322	93650	525	346171	59335	6303	4321	2201	170692	3416	8563	56898	5469	1437	5919	7832	9289	3572	26585	144165	150921	93986	6382	838	23118	54959	7480	3880	3675	388389	23028	182	54825	4627	358	27032	1001	55646	6988	3643	168667	655	3910	5629	1832	522	9421	3791	79784	84665	5153	84258	51412	22930	7471	4838	59341	220136	26012	23013	814	1278	22933	5801	3691	5797	3133	10468	861	23513	5468	92421	388677	3146	3857	81853	7380	653464	28998	7379	347733	4868	2006	54084	6790	491	6899	55201	1672	2529	1374	56923	79923	811	10630	928	64446	56603	64398	7005	185	84868	6237	7448	2702	1294	100996717	9622	6901	84068	2120	650	7042	28982	9344	2302	64770	6868	8022	2823	5176	10159	84630	25836	347731	389827	120892	131118	1267	23054	1435	4066	2746	7026	6092	4133	7057	5962	54434	2246	51506	5318	7422	64207	114836	64426	133	401024	189	8936	137814	84522	89839	1013	50618	7474	4318	7486	1280	59349	4914	27152	9139	55011	388697	55906	91752	5365	137392	2737	1282	63925	55779	130557	51657	6441	4534	84529	112744	1140	6929	2624	1861	11082	9943	6389	9113	2688	388552	7732	3576	4192	7157	4624	9775	4729	347688	9915	983	64220	6039	23493	7547	26259	123016	79152	79805	5054	4313	10059	3897	1948	94	57679	7472	7291	55506	4311	27289	57462	6949	3693	10690	1889	5613	6642	10584	8399	363	7414	5015	4633	85451	326	43847	977	3689	9820	6615	3479	11240	7273	153090	79977	113246	8893	57662	51715	6497	9657	161742	23345	653	1718	115948	646817	340419	268	84733	5354	4040	23271	440193	51118	1286	64093	7051	56259	7535	22983	7043	57187	126014	1200	4058	4897	1960	3678	55036	54986	348	55165	805	6657	23025	1400	1639	3329	2335	9855	1289	1767	23363	2206	1311	3204
GO:0001525	angiogenesis (83)	3685	10267	57674	9451	79625	5613	54345	3200	7057	144455	27035	79031	7857	7422	81539	255324	128240	207	6722	22846	7010	2658	10266	947	3952	8829	4856	79924	3164	2258	60675	3953	1012	283	1282	23462	6303	56913	2624	2822	3606	1950	10481	11082	54538	4017	9289	652	3213	2050	83700	2702	302	10203	71	4627	7045	2047	2247	506	23411	8503	4897	1960	168667	2549	84830	9353	4162	4691	5054	1948	6091	94	128869	284	3791	6095	79733	375056	3204	9270	6997
GO:0002040	sprouting angiogenesis (29)	8503	1960	57674	168667	84830	11082	4017	9353	7057	652	144455	1948	6091	3164	2258	7422	2050	284	128240	1012	207	6722	79733	2247	375056	9270	6997	7010	2822
GO:0032502	developmental process (1457)	6138	4722	55746	2316	3565	5810	57453	960	6597	147040	2623	25837	387	3964	6909	9247	4524	7123	7139	5950	30819	2185	6223	5175	10628	2044	915	57591	6832	346007	730249	25814	3696	5911	7707	6928	91851	57178	2294	57379	50487	2627	4653	85366	613	5230	63915	8655	2668	130399	7227	54498	8888	1136	1396	26298	83862	5879	1277	2247	124842	3562	133396	1364	54910	3313	5580	6862	121340	8322	7022	9221	9464	1029	2254	29967	5245	57118	25988	6857	5584	123872	4014	168391	1413	4654	6348	4129	9270	10988	2693	6714	79934	10371	23531	144455	387733	5978	2889	545	659	5058	2561	130497	10683	2303	8829	9928	10537	3192	1460	9846	127833	3889	10272	162427	3309	283	8882	118813	27	2939	2150	56647	8934	10361	1295	23767	51481	10265	85290	10425	5341	10413	4041	83595	2013	429	2068	627	9118	5906	51024	4209	4322	11166	7482	2202	147495	57057	1501	29123	7849	221938	27185	7421	6091	7173	7360	79816	9693	4254	1432	5479	84858	64122	2628	8701	25981	3815	6399	9644	81618	815	284612	7137	3084	7857	1497	57680	10519	26156	6886	378948	57698	1475	2743	1303	11075	8907	9639	5080	5872	249	23405	6423	3713	9149	8437	57003	54820	4221	3381	23414	8499	23303	9760	6299	50804	83452	54829	6134	890	84233	100133941	10203	57468	80199	1203	55832	6691	11005	343637	3909	10978	84062	3655	80326	4478	10046	4155	5585	4317	2492	931	1021	100128927	3295	6926	90627	752014	8792	10521	287	55130	30816	84081	2056	338557	53905	5896	11057	2539	54345	4852	1020	204219	220202	23347	54757	27122	8621	8321	23682	4504	7010	9997	808	84189	6876	1942	836	6192	7128	22801	10859	79924	84059	55998	7066	9646	7475	26051	85440	8372	145258	8433	25932	8324	22800	6376	3611	2033	9901	6586	8644	3570	4101	57826	1053	1380	6604	558	2323	80139	6699	4781	5663	7532	166378	81610	1601	7124	8050	37	256297	152330	5048	6238	4607	114327	7168	84830	3690	79834	1301	132625	2312	3183	7940	2932	22999	56947	310	3376	79109	4087	648	9798	84976	7429	3198	7263	5925	7430	1144	59345	80224	2009	8407	6658	55897	6585	6716	8754	4649	6496	9414	7484	7076	84073	3549	9362	207	6722	152	3428	8557	4081	4301	1969	5696	88	3915	6860	5631	6910	64175	83449	2778	9350	3670	7704	205428	442721	2091	84695	1436	23424	6347	55636	23654	1349	190	5788	5111	430	668	8209	54664	5076	780	8842	847	284086	151	4487	183	2103	7476	8550	158326	6297	8560	9076	2255	10411	83439	9083	6646	58497	10586	54567	8516	399979	2672	1499	7053	23218	60529	863	2549	285590	1496	6014	4038	1447	7490	1026	23332	8642	3600	93	7855	3695	151835	10507	222546	27284	54101	4855	6997	4135	2242	3170	9451	338323	27031	3200	8544	10492	1646	5553	8826	8633	5972	57122	5371	344901	1636	1134	83696	84541	26249	4137	157922	23288	2872	11200	93649	967	5859	57699	2621	100130933	9394	801	5538	6191	646960	8692	11344	6608	9317	6271	57211	8929	515	114882	10481	3336	153562	55331	3213	8728	59067	1641	3383	57154	2050	57502	6422	57447	50511	1967	1645	3684	2803	9143	80000	54472	51075	10011	7531	57787	3932	64321	10058	9321	128869	255220	126520	54145	147372	8428	6660	4734	55112	26047	6093	940	2066	3861	3624	27086	22809	3673	3965	1290	5717	2194	8288	7533	6648	2566	5311	115426	54808	3569	6137	7305	6934	6904	2736	58	1826	7473	7399	4629	23189	3373	445582	79902	1880	10320	79840	23334	2735	1266	93974	90	6272	56913	219670	265	6469	342977	1950	2304	3189	553115	2049	8938	5753	60	4853	1030	57589	54209	283375	1302	140732	8600	2071	1281	65266	26354	6768	84957	2047	57142	25937	203228	3651	91252	5764	3593	4162	56977	284	23094	4323	10529	374969	116	6300	1855	282996	3135	10267	388698	2580	8904	80217	6789	83605	8890	79755	4057	4205	2074	1284	22926	10981	7122	1291	6729	11146	6424	389658	84148	10370	4880	23111	80739	3952	342618	472	4856	6662	57644	83706	4634	54880	7141	57689	2252	51738	7477	23646	27316	7040	2263	5270	51776	5310	55909	2295	23671	2296	7021	2300	9211	51760	2267	10409	5358	80264	7416	9314	10016	1482	3636	7171	302	112802	285016	4976	506	23380	23411	116519	84913	9365	8503	84466	7994	43	5798	9353	22985	54977	567	3214	1840	266740	51057	1363	1152	362	3642	10076	375056	373156	3685	2147	57540	23086	51673	51341	284403	10019	55777	10971	114899	634	27035	27063	2260	1594	7049	51360	54361	92737	341640	1896	55742	920	100996763	8891	9096	8408	23141	11045	497189	51384	9318	359948	27183	2249	60675	3953	230	5971	10381	8313	2022	23376	4176	3911	7700	3159	54456	26013	23043	8536	6405	1066	10522	224	54538	23191	25793	10661	151354	3914	83700	7466	9856	301	51176	8930	9919	140628	5657	2125	51567	4303	3276	84525	5604	2042	56203	9218	23327	3714	51569	5121	81029	5587	122402	147183	3071	2938	5784	55803	2200	2895	56975	25865	79031	115701	54790	22873	4638	8820	10218	25	22846	94134	388	10732	1462	7348	22871	873	2562	1213	8892	2258	55327	23462	23639	378	7827	4869	51066	59	7478	140801	4067	23093	2626	7545	6647	4171	4208	6698	51119	161582	57477	4887	114798	79827	493	998	55022	7134	9271	3925	351	5781	22925	4691	79641	5308	123169	56983	658	5351	221496	9258	6095	775	2301	388585	84181	2554	100132386	6781	57674	27151	79625	1191	9730	4091	427	128497	28514	84936	23168	7481	3676	55773	360	339829	84879	84071	10424	10266	9902	7080	10939	7314	65992	10514	1655	3899	728224	6772	6786	5125	25959	3981	10591	274	2324	839	8320	307	1660	199223	4983	2072	652	10202	5754	4744	2253	29127	64689	3688	124093	254173	125981	27250	2186	3321	146206	6594	10389	3958	5727	152559	8444	6872	3553	9699	1399	6513	9231	5915	5744	87	83690	4803	6840	83538	23616	92211	8239	6035	55698	23603	23064	1072	405754	84168	2625	7046	4916	57647	23560	1041	6695	4359	81539	3858	255324	7020	23499	10761	3458	7163	55625	26146	729230	10736	8766	6209	7082	1235	2041	566	818	9188	100132476	5460	51428	6591	51196	81569	1340	1012	9368	3590	6693	22803	9573	83716	3491	2822	3606	860	7915	1063	84002	4063	5908	4017	2055	86	4237	577	8482	6643	27019	2011	8646	79228	71	9496	7045	8854	10309	975	5979	4902	8091	654	22891	3679	7038	3849	57465	5519	2516	1954	4762	5167	1508	4625	4889	11235	6208	1116	6627	4300	5780	23741	1829	8533	4886	1448	3912	79733	5800	81031	3123	55249	2332	5921	9241	9529	4324	80725	286053	23318	10479	85289	29116	161882	57704	8506	4233	128240	177	89780	3868	796	50848	55714	118856	729991	5583	26011	91663	8796	4771	51339	25927	2658	4724	1653	283417	11149	947	6664	3371	4851	9181	79983	23279	8200	3164	816	140947	2322	93650	525	346171	59335	6303	4321	2201	170692	83938	3416	8563	56898	5469	1437	5919	7832	9289	3572	26585	144165	150921	1591	114885	93986	6382	838	23118	54959	7480	3880	7015	3675	388389	23028	182	54825	4627	358	27032	1001	390502	27044	55646	55973	6988	3643	168667	655	3910	5629	1832	522	9421	3791	79784	84665	5153	84258	51412	22930	7471	81285	4838	59341	220136	79677	23013	26012	4435	814	1278	22933	5801	3691	5797	3133	10468	861	23513	5468	92421	388677	3146	3857	23137	81853	7380	653464	28998	7379	347733	4868	2006	26258	54084	6790	491	6899	55201	8943	1672	2529	1374	56923	79923	811	10630	928	64446	56603	79727	64398	7005	185	84868	6237	7448	26038	2702	1294	100996717	9622	6901	84068	3280	2120	650	7042	28982	9344	2302	64770	6868	8022	2823	5701	5176	10159	84630	25836	347731	389827	120892	131118	1267	23054	1435	4066	2746	7026	6092	4133	7057	5962	54434	2246	51506	23515	5318	7422	64207	114836	64426	133	401024	57665	189	8936	137814	84522	89839	1013	50618	7474	4318	7486	1280	59349	4914	27152	9139	55011	388697	55906	91752	5365	137392	2737	3884	1282	63925	55779	130557	51657	6441	4534	84529	112744	1140	6929	2624	1861	26292	11082	9943	6389	9113	23020	2688	388552	7732	3576	4192	7485	7157	4624	9775	116832	4729	347688	9915	23317	983	64220	6039	23493	7547	26259	123016	79152	79805	5054	4313	10059	3897	1948	94	57679	7472	7291	55506	4311	27289	57462	6949	5777	3693	157695	3265	10690	1889	5613	6642	10584	8399	140823	363	7414	164	5015	4633	85451	326	43847	977	3689	9820	6615	3479	11240	7273	153090	79977	113246	4072	8893	57662	51715	6497	9657	161742	23345	632	9968	653	1718	115948	646817	340419	268	84733	5354	4040	23271	440193	51118	1286	64093	7051	56259	7535	22983	7043	57187	126014	1200	4058	4897	1960	3678	55036	54986	348	55165	10189	805	6657	23025	1400	1639	3329	2335	9855	1289	1767	23363	2206	1311	3204
GO:0009653	anatomical structure morphogenesis (465)	5921	3685	9241	4324	80725	3198	2316	80224	57453	634	27035	10479	960	27063	55897	6585	161882	8506	4233	128240	4649	7049	207	6722	55714	26011	8557	2623	1896	387	55742	3964	25927	2658	88	3915	4524	947	6910	7139	497189	4851	9181	79983	3670	3164	60675	3953	442721	57591	140947	23424	6832	10381	8313	2022	55636	3696	93650	525	6303	6928	4321	2201	2294	54664	5469	5076	3911	2627	780	7700	85366	6405	54538	8842	284086	9289	4487	26585	23191	144165	7476	151354	158326	3914	2255	1396	54959	83700	3880	3675	388389	182	5879	1277	4627	358	2247	8516	8930	1499	23218	6988	3643	168667	2549	655	140628	3910	6862	8322	5629	9221	7490	9421	8642	3791	84525	123872	79784	84665	7855	3695	56203	22930	54101	9270	6997	10988	4135	79934	9451	27031	4838	59341	5784	3200	2200	144455	387733	25865	79031	115701	8826	1278	4638	5058	22846	84541	3691	5797	94134	26249	388	23288	23513	2303	8829	9928	1460	2258	55327	283	100130933	23462	2006	1295	23767	51066	54084	10265	6899	55201	10481	4041	79923	83595	3213	2626	10630	56603	2050	64398	6237	7448	2702	1294	4887	627	51024	4322	9622	650	998	55022	7134	7042	2202	1501	57057	29123	9344	7849	2302	64321	5781	6868	7421	4691	79641	5308	6091	128869	658	10159	25836	6095	775	389827	147372	120892	6781	57674	79625	1191	55112	9644	6093	4091	4133	3624	7057	54434	2246	7481	7137	3676	3673	3084	1290	5318	7857	7422	133	360	5311	339829	8936	1303	6904	2736	4318	58	1280	10266	59349	7080	7473	27152	10939	5080	7314	23405	6423	137392	2737	23334	3899	1282	6786	90	4534	23414	2624	56913	265	1950	553115	6299	2324	2049	11082	4983	83452	652	60	4853	2253	890	3688	65266	10203	4624	9775	84957	2047	146206	10389	80199	203228	64220	5727	7547	3909	4162	123016	3655	80326	5054	4313	4478	10059	3897	1948	94	5585	57679	284	4317	23094	4323	10529	7291	87	83690	6926	4803	90627	752014	6949	3693	23616	92211	10267	30816	388698	8239	1889	6035	55698	8904	5613	6789	83605	405754	6642	84168	54345	8399	4057	363	1041	7414	1284	81539	255324	54757	5015	7020	1291	11146	4633	6424	55625	7010	26146	85451	1942	43847	977	3689	2041	3952	4856	5460	6662	57644	83706	4634	54880	79924	7273	153090	7475	1012	79977	113246	9368	85440	57662	51715	7040	2263	161742	51776	83716	3491	145258	5310	55909	2822	3611	23671	3606	2296	9901	7021	9211	6586	268	2267	4017	4040	440193	4237	10016	577	6643	1482	3636	7043	302	112802	71	9496	7045	975	506	23380	23411	8091	84913	3679	8503	5048	4607	4897	1960	7168	3678	55036	5519	84830	3690	79834	1954	4762	6657	9353	1301	4625	2335	4889	1289	11235	56947	51057	4886	1363	3912	79733	362	375056	3204
GO:0072359	circulatory system development (207)	5921	3685	287	10267	4066	57674	1889	7026	9451	3198	79625	5613	27031	83605	4091	54345	5784	55803	3200	2200	4205	4916	7057	144455	7137	27035	25865	27063	3084	5318	55897	79031	7857	7422	81539	115701	255324	128240	1278	89780	4638	133	7049	5311	207	6722	339829	729991	22846	137814	11146	4633	8557	7010	3964	2658	6934	10370	11149	10266	947	3952	6910	7139	2303	8829	4856	6662	4629	5080	4851	93649	4634	54880	3670	79924	7273	3164	5175	2258	6423	60675	205428	3953	1012	283	1282	7040	2022	55636	100130933	3696	23462	161742	6303	90	23414	5310	2006	2624	56913	2822	2294	3606	2296	1950	6899	2627	59	6299	2324	7478	10481	2300	11082	85366	54538	4017	9289	652	4041	4853	3213	2626	2050	1482	4208	23118	83700	2702	302	1281	10203	4887	71	4624	182	388389	1277	4627	7045	2047	2247	4209	4729	506	6901	23411	25937	8503	4607	4897	64220	1960	7168	650	55036	3643	7134	7042	168667	2549	140628	84830	1954	23493	7547	285590	57057	6862	8322	9353	64321	4162	5781	4625	5629	4691	7490	9464	5054	4889	1948	6091	94	128869	9421	284	8642	3791	123872	25836	10529	6095	7291	1829	4886	1363	775	79733	147372	375056	3204	9270	6997	81031	282996
GO:0048646	anatomical structure formation involved in morphogenesis (186)	3685	10267	30816	4324	57674	9451	3198	79625	5613	9644	4838	405754	54345	5784	3200	3624	7057	144455	27035	3676	1284	3673	55897	79031	7857	7422	81539	161882	8506	255324	128240	54757	7020	1291	207	6722	22846	84541	26011	8557	2623	3691	7010	1303	5797	2658	88	4318	58	3689	4524	10266	947	23513	3952	59349	2303	8829	4856	5460	7473	497189	4851	3670	79924	7273	3164	23405	2258	60675	153090	3953	1012	442721	283	140947	1282	23462	6786	6303	145258	1295	2624	2822	265	56913	3606	1950	553115	7021	2324	10481	11082	54538	4983	4017	9289	4040	652	79923	83595	3213	144165	10016	2050	3914	577	2255	3688	83700	7448	3880	2702	302	3675	1294	71	10203	4627	7045	84957	2047	2247	8516	975	9622	506	23411	8091	84913	80199	3679	8503	64220	4897	1960	7168	3678	23218	6988	168667	2549	84830	3690	3910	4762	3909	6657	9353	64321	4162	1301	5629	2335	4691	9221	5054	4313	1948	6091	94	128869	9421	284	8642	3791	84525	4317	4323	84665	10529	6095	7291	7855	87	389827	3912	79733	56203	147372	375056	3204	9270	6997	6949	3693
GO:0048731	system development (1045)	5921	84976	3685	2147	6138	9241	9529	4722	80725	57540	55746	3198	23086	51673	51341	3565	284403	1144	59345	5810	57453	55777	10019	10971	2009	27035	1501	10479	960	27063	55897	29116	6585	161882	6716	8506	4233	2260	128240	177	57704	1594	89780	6496	8754	7484	7076	7049	9362	3549	51360	207	54361	6722	6597	55714	152	92737	3428	729991	5583	341640	26011	8557	147040	2623	8796	4081	25837	1896	4771	1969	387	51339	3964	25927	2658	4724	9247	920	100996763	6860	11149	5631	4524	7123	947	6910	7139	8891	64175	9096	6664	8408	23141	5950	2778	497189	4851	51384	9318	30819	9181	9350	3670	2185	6223	8200	23279	3164	5175	7704	359948	10628	2044	2249	915	816	205428	60675	3953	84695	1436	140947	5971	23424	2322	730249	6347	2022	10381	55636	3696	25814	93650	5911	23654	525	59335	6303	1349	7707	190	5788	6928	430	91851	2201	57178	4176	2294	170692	57379	50487	668	8563	54664	5469	5076	1437	2627	5919	4653	85366	26013	23043	8536	6405	54538	8842	10522	224	7832	284086	151	9289	3572	613	4487	23191	183	25793	144165	10661	7476	8655	2668	150921	158326	7227	6297	8560	9076	8888	93986	2255	1136	1396	838	23118	54959	83439	7480	83700	7466	3675	58497	23028	182	388389	10586	1277	4627	358	54567	2247	8516	1001	124842	3562	9856	399979	2672	301	51176	55646	133396	8930	9919	1499	1364	7053	23218	6988	3643	168667	60529	863	3313	655	5657	2549	2125	140628	285590	51567	1496	6862	121340	6014	8322	7022	4038	5629	1447	7490	9464	9221	1832	522	2254	23332	9421	29967	3276	57118	8642	3791	3600	6857	5584	123872	4014	79784	5153	84258	151835	10507	51412	1413	222546	2042	9218	22930	7471	4129	23327	9270	6997	4855	10988	4135	2693	3714	51569	6714	5121	79934	81029	2242	5587	3170	9451	27031	4838	59341	3071	5784	55803	3200	8544	2200	10371	26012	23013	2895	23531	56975	144455	387733	25865	5553	79031	115701	8826	5978	2889	8633	5972	57122	54790	814	1278	4638	8820	344901	1636	659	10218	1134	22933	83696	25	22846	84541	3691	5797	3133	10468	26249	2561	22871	861	130497	4137	10683	157922	2872	23513	2303	5468	2562	8829	10537	93649	388677	9846	3146	3857	8892	127833	2258	10272	5859	162427	3309	283	57699	81853	2621	8882	653464	28998	118813	27	100130933	9394	801	5538	2150	23462	646960	378	23639	8692	347733	4868	11344	2006	8934	7827	6271	51481	23767	57211	51066	54084	8929	6790	10265	6899	491	515	55201	59	7478	10481	4902	10425	56923	55331	4067	23093	5341	10413	4041	3213	2626	811	8728	1641	7545	928	56603	57154	2050	57502	6422	57447	4171	429	1967	4208	7005	185	84868	6698	2068	6237	51119	2702	57477	100996717	627	4887	9118	4209	2803	4322	9622	114798	6901	84068	9143	80000	79827	51075	2120	493	650	998	7134	7042	7482	7531	2202	28982	147495	3925	57057	29123	57787	9344	3932	7849	64770	2302	64321	221938	351	5781	10058	27185	7421	4691	79641	5308	8022	9321	6091	7173	128869	7360	2823	5176	658	10159	9693	221496	9258	84630	4254	25836	6095	347731	775	5479	126520	2301	388585	54145	147372	8428	120892	131118	2554	1267	23054	6781	1435	4066	57674	27151	2746	7026	6660	3815	4734	79625	1191	6399	55112	9644	26047	81618	6093	6092	4091	940	4133	427	2066	815	3624	284612	27086	7057	2246	7481	7137	51506	55773	3084	3965	1290	5318	7857	7422	8288	64207	7533	1497	114836	64426	133	2566	360	5311	189	57680	339829	84879	10519	137814	84522	6886	378948	89839	54808	57698	1475	3569	2743	1013	50618	6137	7474	7305	6934	6904	2736	10424	1280	10266	11075	59349	1826	4914	7080	9639	9139	7399	5080	4629	7314	5872	7473	27152	23189	3373	445582	388697	55906	91752	79902	1880	10320	65992	79840	6423	5365	3713	23334	9149	8313	8437	1282	1655	63925	130557	54820	51657	6772	93974	6786	6441	90	23414	84529	8499	5125	112744	6929	2624	265	56913	1861	6469	25959	3981	1950	23303	2304	553115	274	9760	6299	2324	8320	11082	50804	5753	4983	83452	9943	2072	652	60	10202	4853	1030	5754	54829	6389	9113	6134	54209	4744	283375	2688	2253	388552	7732	3576	4192	64689	84233	100133941	254173	1302	65266	8600	2071	1281	10203	125981	7157	4624	6768	57468	9775	84957	2047	2186	57142	4729	3321	6594	25937	80199	9915	1203	203228	64220	5727	152559	3651	6039	5764	7547	8444	3593	6872	26259	23493	3553	10978	84062	4162	79152	3655	80326	79805	5054	4478	9699	3897	1948	10046	4155	94	1399	57679	56977	284	6513	9231	2492	7472	931	1021	5915	100128927	10529	5744	7291	55506	4311	87	374969	6926	116	10939	4803	27289	752014	1855	6949	57462	8792	6840	282996	10521	3135	92211	287	10267	10690	388698	8239	1889	2056	2580	8904	23603	5613	23064	1072	83605	8890	5896	54345	2539	8399	4057	4852	4205	2625	7046	363	4916	57647	1020	204219	1041	23347	2074	6695	4359	220202	22926	81539	3858	255324	54757	5015	7020	27122	23499	10761	8621	6729	3458	11146	4633	4504	7163	6424	7010	389658	9997	808	26146	84189	85451	729230	84148	326	10736	8766	10370	4880	836	566	7128	80739	3952	818	10859	4856	6662	9820	6615	57644	4634	54880	3479	11240	6591	79924	51196	7273	1340	84059	7066	57689	7475	1012	113246	8893	2252	51738	9368	85440	7477	51715	7040	8372	6497	6693	2263	9657	9573	161742	5270	145258	8433	653	5310	25932	2295	6376	2822	3606	7915	2296	1063	84002	2033	9901	7021	2300	9211	6586	8644	3570	51760	2267	1053	10409	4063	4017	5354	4040	5358	23271	80264	2055	1380	6604	51118	1286	86	4237	9314	64093	7051	558	2323	10016	56259	8482	80139	7535	6699	1482	2011	22983	3636	8646	79228	4781	7043	302	5663	7532	71	112802	126014	9496	1200	166378	57187	285016	7124	7045	8854	81610	8050	5979	506	23380	256297	8091	654	22891	152330	23411	4058	7038	5048	8503	3849	4607	4897	1960	7168	114327	55036	57465	54986	348	84466	7994	84830	2516	1954	4762	805	6657	23025	9353	1400	22985	1639	3329	132625	4625	2335	9855	54977	1289	2312	4889	567	7940	2932	6208	1116	22999	3214	4300	5780	1840	23363	51057	1829	8533	4886	1363	2206	1448	3912	79109	1152	79733	362	5800	10076	375056	3204	81031	3123	648	2332
GO:0045893	positive regulation of transcription, DNA-templated (936)	5702	9575	3297	653361	3589	8178	3198	6041	140690	7919	85441	5595	3565	1386	3233	8061	55809	3725	3586	1440	55897	29109	8939	4233	80312	1316	89780	1044	7076	3661	5993	3239	56257	51360	207	54361	6722	6597	3428	4207	2623	5345	84524	57822	8772	2658	6598	55818	11160	920	4824	6910	84660	142	6664	406	55023	1385	4831	4851	166793	9181	4261	84444	6239	3670	253738	1997	5532	3164	7704	23379	51142	915	231	57591	60491	9645	22937	7702	56943	2535	10096	6830	2113	10987	404281	952	1649	6945	6907	6928	1874	4321	80149	1387	2299	57178	3663	114803	2294	57379	8563	7036	5469	5076	282618	2627	1388	905	90326	50964	29841	8440	3066	26053	3159	10472	57095	84105	8536	3226	10522	9862	9969	999	1025	5325	9774	183	2099	91975	51193	23133	6602	4775	10661	7476	2668	6297	904	2002	30009	6688	84656	5591	79447	83439	22887	3227	1046	26298	7015	10927	3607	23028	182	2004	80184	3202	1277	4899	55090	3609	112770	4004	9412	2247	29969	9252	6197	5450	51176	10746	8930	1499	5966	27043	84337	8862	140628	655	4286	2305	133522	23125	3212	4603	3735	55147	6862	119392	121340	8322	9519	7022	10001	151636	7041	4303	7023	7029	7490	9464	5629	8028	10135	340061	9421	63906	4772	6672	5245	9079	4223	23210	25988	7158	6787	84289	4602	3096	2965	7855	5604	8631	7003	222546	200424	4654	51343	4659	6829	7471	9270	2547	8484	5992	54828	5587	4791	3170	9451	92565	55534	7589	9325	6670	4801	10153	136259	8626	4690	144455	135112	1958	7027	9189	25865	4086	84128	8811	5978	4435	6927	64324	54790	814	84836	7572	8856	659	55617	51574	3221	7454	56980	54904	1959	6667	4141	5089	54897	2551	3148	29028	2660	4613	7494	1745	861	9604	25942	2306	3456	4792	11200	2303	55922	5468	9516	157848	3638	93649	55827	3726	4582	10902	23476	27287	3192	83667	81606	30062	3146	92	2258	10272	58476	51637	8882	50674	124512	7786	64127	2150	6421	602	2852	378	56970	25805	23433	83637	5459	3196	26574	26586	79364	23586	4869	2149	79800	7182	84953	8929	29998	8648	5213	79718	7391	26747	9984	9826	6938	4646	5467	2034	1906	1961	10413	4863	63928	4041	79923	6601	3213	6464	2626	958	138474	408	5609	3660	1869	6422	8013	56919	429	3131	4208	26098	23429	6778	7161	6182	28999	4209	65981	1870	8658	146198	9705	2353	55160	5451	5927	10743	84839	3551	650	7728	55022	51499	7042	4774	3059	3665	5295	5324	5013	4005	4212	7849	2302	5617	80317	51547	64321	5458	57658	351	55127	9967	972	4088	7421	4691	56981	5605	3087	11143	6495	5308	8022	401	1998	4693	658	84441	5741	4862	27022	1028	3104	10664	54778	3206	27161	6095	55837	27000	2308	84181	3664	2874	4773	2000	4904	7709	84166	2959	6659	8850	56963	23054	283149	64855	3976	4066	5443	8204	7026	59269	2313	8915	6774	23326	29079	825	10795	6599	2066	3624	1856	3727	2246	3605	22809	7481	63976	3440	151449	7030	8289	2005	10002	7422	1054	642658	8288	27302	10915	7533	3622	64207	57521	10856	8473	5530	94241	80237	4780	6595	5311	1654	4901	189	57680	137814	1628	2355	6886	3569	8609	7474	57506	2064	6934	54765	23160	2736	10025	84969	6049	83666	64764	5914	4784	5970	392255	7294	4297	23090	7080	5080	1956	2475	55011	25833	54997	3172	29110	51083	89884	5991	65992	9282	9592	7136	2737	9149	57496	155061	7019	10524	23558	2735	10365	3211	6772	8312	5077	4520	5534	90	81857	1663	23414	2587	9440	6929	2624	100288687	10725	6879	6469	23636	6257	1950	2304	6721	22938	6760	6299	3054	8320	24148	83596	1660	7508	54851	51042	26508	10891	5241	8517	652	10974	9480	79155	80320	149628	5455	6548	10962	6736	890	148327	10459	10488	10456	7789	546	170506	8600	7716	9971	4609	1051	7157	26354	10613	2908	55801	10474	2186	9586	6594	11315	3659	30827	9915	7552	30812	57343	84632	7189	5071	28984	7629	26257	9970	7979	405	7547	3662	7132	3553	1871	2119	8521	3655	55904	54617	5449	467	94	4008	221937	55840	51278	23522	468	2114	7428	6880	6473	221491	7472	5196	1634	27324	7291	22797	3091	322	22828	5494	3295	116	7799	126626	5598	675	3394	1855	3275	7071	10521	266743	29117	3174	79831	3265	55602	2056	55729	50943	23064	83605	79755	54345	8085	8976	55795	129685	5155	4205	2625	7046	219409	22877	8301	2494	367	2074	6256	149603	8575	2309	22926	55810	4605	55929	23764	1999	5015	2100	7020	5994	5253	2638	29843	23076	10626	8321	1749	4504	4089	56254	201163	84148	79664	493901	326	10370	10485	100271849	55252	8861	3169	3015	8202	51141	148738	5460	6662	10553	6615	3479	11240	3234	9794	4782	83985	6925	23300	8625	10097	153090	1012	6195	3516	79977	23528	4072	7593	3065	80314	1147	27316	7040	672	1488	9839	1857	3298	3491	84135	9968	8433	653	5310	8324	5606	10432	90390	2295	3611	5008	3606	3217	51322	58490	11319	860	2296	64919	3038	646817	3232	2033	7021	2122	4779	27131	6720	10062	26523	4241	1053	10014	27005	657	51379	4040	64768	80709	26993	6604	56938	9314	864	28996	153222	2078	6689	9921	1482	391	328	6827	688	4781	7043	5663	2962	84333	7342	4804	1406	2118	1601	7124	1877	2115	975	3171	1050	11137	7392	463	466	10600	51773	23411	8091	4656	340069	654	7110	84913	25926	84699	346389	5359	4150	22976	8538	348	7376	7994	2516	8737	10189	9759	6657	2553	5798	10138	4217	4661	7862	23373	8463	4760	8928	5465	4807	641	2648	80155	6696	79794	8986	3214	4300	4790	131540	2617	6047	55755	7942	8092	8841	988	5300	79733	4087	64210	3204	55859	3608	3123	8048
GO:0048522	positive regulation of cellular process (3323)	3627	25778	65018	123720	23410	27141	55	7225	3297	678	26119	85409	6041	140690	85441	123745	2316	5570	3565	55920	58525	51147	54552	10497	56979	23787	960	336	22876	10063	149461	1736	55885	3240	51447	727	3845	23479	6597	400916	64581	2623	100287171	84305	7203	4314	22905	8772	5034	2069	387	284361	55536	54982	6598	2622	6909	5641	6317	959	1812	9525	9577	84660	142	54503	5950	10758	10284	1385	30819	4261	84444	2185	5532	5175	51142	9472	915	57591	90527	1457	22937	6832	340719	6830	10096	84904	2113	54623	404281	5911	79699	666	1977	6928	79752	1387	6574	2299	57178	3663	79971	2294	57379	50487	96459	10300	2627	90326	7018	51136	79072	11284	3066	4653	84105	56848	57620	8502	26995	79746	9774	91975	388630	63915	961	4775	23276	8655	3984	2668	130399	115352	904	54498	6279	338442	56477	3481	84656	79447	59286	285489	10134	4745	90102	101	26298	356	3202	5879	1277	4036	55090	112770	10892	4004	9412	2247	55423	11240	9252	55704	3562	2869	2861	1535	286077	51514	27123	2146	84250	90550	133396	81603	51334	1364	5966	54910	64109	54555	5580	3552	7175	3212	3375	9002	6862	121340	8322	7022	10920	10001	151636	7041	26471	9464	54537	54922	440335	1029	340061	2254	5245	57118	116985	23210	143282	25988	27329	6857	5584	9810	7323	160418	2965	92906	118424	10094	148003	8631	6346	4654	6348	5594	5992	9270	6320	6850	6449	399	54828	6714	25923	10276	10694	1815	8812	118	138151	5305	26058	4285	6670	2065	55791	10153	79577	136259	324	23531	9709	11030	2358	144455	22927	994	1958	135112	9189	4086	3956	51100	9706	6755	8811	5978	2889	5291	8844	25855	9448	7572	545	222166	84962	659	5058	8607	51574	9982	7412	51564	2551	10899	483	23051	124583	6387	157313	4613	7494	57104	9604	3305	683	80381	54602	4792	2303	9180	10015	8829	9928	694	10783	4361	10537	5133	55827	10902	23476	3192	9894	1460	9733	9152	9846	57333	92	127833	10272	162427	3309	283	10095	6950	8882	64127	27	2264	2150	6421	602	50964	6201	1003	5889	84312	8934	10361	9793	55835	27292	49856	1307	79800	7520	22902	8648	285966	8309	84766	2251	1464	81929	373509	1398	10425	4646	389493	3351	6938	9475	6609	7755	4863	5341	10413	11043	4041	83595	55781	3672	6733	408	57590	2013	8742	429	653519	65009	9212	4843	55749	55681	627	3077	89795	25824	85360	7161	3055	6434	51024	4209	81858	1870	50632	5819	6284	146198	26057	23404	245973	3059	5295	9517	5013	84881	126549	4212	7849	51547	1493	221938	55127	10018	27185	56981	7421	9294	6495	112399	9734	6091	57555	1605	55532	30968	9693	1028	3104	4254	637	7074	1432	57175	55741	9732	8823	25921	114769	23580	6037	9863	6419	4904	7709	84166	56963	55031	64855	10109	2181	59269	6794	3815	23201	2152	8417	9099	1609	79778	1540	2886	1236	5982	10002	7030	3084	3745	2209	7857	7260	1054	8859	2043	57521	64844	8473	4680	162989	1263	4901	57680	4515	10519	5454	1628	11189	6886	152503	57698	8609	2023	2946	56160	6049	11075	23261	392255	1778	7294	4297	5515	9639	5080	7306	664	1365	26189	55187	5991	3778	153241	6423	51520	55226	115727	23112	9149	57496	221002	8437	155061	9736	23558	1893	219736	3717	4221	27286	1240	3381	2887	27237	23414	285193	10725	90678	6879	116224	83732	23636	6721	22938	55437	6299	26271	7107	23568	6125	3480	8517	55182	2339	79155	9480	8462	149628	22919	389400	63935	6548	7498	10962	56658	6783	890	10459	2321	5420	10211	100133941	4609	2244	51422	2035	54726	2908	887	55801	10733	80199	4215	26272	10325	1612	9750	4830	27338	22885	80821	7189	9970	285367	343637	405	7132	84275	2119	3655	55904	92345	2651	4478	867	4155	5898	5585	150696	55840	23522	2492	6282	1021	89866	55968	80762	135250	60481	3295	6926	57600	55691	444	7071	8792	11132	10521	79998	79831	1487	115825	57602	845	2056	23272	26229	53905	54345	55795	57402	23171	6869	22877	8301	990	23347	367	10155	5228	4605	7784	92370	54757	2100	11211	2638	29843	9623	337	1111	5618	23213	114134	6249	8321	5589	9493	4504	6385	112939	989	3687	7010	808	2138	2277	55604	222643	29105	8840	23529	7105	10485	28952	1942	100271849	836	79915	29997	3169	6375	721	4255	7114	8671	10859	148738	1981	11124	9361	3998	92335	57158	898	1793	51377	4204	8027	25898	4842	3560	7066	9646	3516	26051	9878	55737	85440	3065	9048	8549	1488	57864	5244	10152	23275	10432	8433	8324	5606	9698	55294	6376	3611	64170	2081	3232	2033	10188	4101	8644	3570	4241	196528	1053	7164	200558	6604	79366	1803	147	2250	215	558	2323	3601	6288	9921	80139	9043	23779	8717	4781	5663	842	81610	1601	5890	7100	7124	1877	186	55719	8741	10542	8817	5073	64787	941	3567	346389	22976	9025	51616	728340	23677	84830	3690	4296	4282	144245	10138	64922	8099	25802	5625	5465	6683	11156	80155	54994	2932	8986	22999	11091	161291	56947	4867	55755	8092	3020	51429	414899	54866	64328	5886	4087	10533	6285	2108	24138	6281	8048	10388	648	9798	195827	118442	10614	7429	7335	131870	5116	7097	653361	3589	27166	3198	80279	54103	7919	23640	5925	22974	3233	7430	8061	23604	1490	3725	3586	55081	6275	844	29115	29108	10206	55897	8939	3009	55323	9244	2801	8754	1316	1044	84300	7076	53919	3239	9362	56257	51366	3784	81876	207	100528032	6722	152	3428	3587	4207	5345	84524	4301	4905	11236	1969	5984	51378	88	3178	57381	638	6860	5873	4824	9070	9585	6910	347734	23122	150684	245812	55023	8409	81847	2934	3670	2280	253738	1997	23379	7704	255738	231	205428	442721	1982	6045	1436	8396	56943	389816	58494	6347	5586	54929	3796	84870	10563	10106	23654	146	952	2140	6945	5788	1874	64750	5111	5899	11267	26291	114803	636	668	7036	5076	85364	131405	8673	1388	247	29841	10755	3226	8842	84142	8994	9969	151	4487	183	23133	5894	7476	9446	26086	8550	6297	5524	2002	9076	6688	896	2255	10411	5591	83439	6194	10927	9618	3607	6646	55051	11184	23593	3304	4878	8738	56253	10855	2885	2672	3115	10746	1499	10807	3037	84337	863	3918	2926	5293	2305	119392	55147	6014	55693	8570	6777	7321	8767	84433	7490	1026	10461	23332	63906	246	4860	9079	3600	84289	51719	85453	93	7855	10438	151835	10507	8115	222546	55024	51343	7329	2547	6997	10451	25940	6414	4985	2242	131578	2159	4791	81035	79075	10125	58484	3170	91662	2691	9451	79705	64135	5983	7264	8914	9101	7006	5064	4801	7248	8626	6354	1646	84128	9521	5553	8826	9787	8317	834	64324	5371	84836	708	10174	10550	8856	2208	3221	7454	54904	56980	1272	10657	80005	29126	3488	92610	7220	6845	9607	10464	51374	90809	1745	51535	10574	4137	2306	3456	11200	23077	55922	137886	157848	148	9873	374	3726	4582	93649	2931	3977	967	246744	3356	7401	58476	25930	57699	10273	5514	2621	50674	7786	51667	801	5538	6191	54962	54386	4739	25805	11344	83637	6608	10055	26574	2629	2149	8929	166	139285	9984	5467	55331	22900	6358	1961	23098	3213	26999	1938	578	8728	59067	3383	1509	84769	57154	57690	5609	1869	5510	6422	5610	8013	5347	26098	3630	9141	7039	54556	5770	259197	3684	389541	2803	8527	4092	22948	8658	10457	9705	2353	55160	114881	90070	8743	51499	3665	7531	57126	57787	3932	5617	6770	4283	64321	53407	972	4088	11143	2487	11113	1998	4693	5741	858	331	9263	55765	10664	5786	3206	3039	3937	6654	27161	7415	27000	2308	126520	113523636	3140	147372	2874	22998	2000	11342	1652	201292	7325	56852	5987	283149	6660	22994	205251	4734	5562	10054	9236	6093	220441	10795	29079	940	2066	283420	55696	3624	10092	27086	3727	22809	1907	3965	8289	150678	3741	2268	2194	201627	8288	27302	10856	7533	5322	94241	80237	6648	54708	55005	6595	5311	10193	23630	5582	9175	115426	3936	6210	7222	11052	3569	3654	83874	57506	339345	7305	6934	23160	2736	5159	54978	54512	51473	2898	64764	388112	1826	6530	54921	84978	402	1848	23189	3373	2475	29086	63967	4628	1880	89884	5988	5653	80758	29775	55366	7251	377630	51099	7019	55109	2735	27159	10365	201161	4520	8312	93974	11261	90	1017	2241	81857	1663	4216	85480	2587	9440	6469	342977	1950	2304	197370	3592	553115	84140	3054	22916	83596	387787	150094	8938	5753	6500	8895	2597	10392	4853	1030	89781	10870	8189	5455	54209	9854	26060	6736	148327	4921	10318	25950	8600	2071	3485	26354	4593	4035	9770	10474	353514	10576	3640	83483	57142	11315	9283	25937	7552	219699	203228	641700	84632	28984	5817	112609	59339	646	56339	5764	3593	10344	219771	23236	7780	219527	4332	49860	23607	54617	57007	5449	221937	284	468	2114	25816	717	246175	4323	8649	10098	3091	22828	23399	10494	27154	116	9958	7096	9908	126626	1855	3275	9847	25913	282996	7037	266743	3135	3174	57551	4210	10267	23011	5321	55602	81620	55183	81619	8904	6789	83605	26147	5590	79755	8525	57214	4057	149840	4205	1613	219409	29984	2074	6256	79176	22926	26973	4068	7122	3558	29899	8736	10181	9779	10626	2237	11146	57091	57472	123879	6424	389658	4089	56254	84148	54550	9125	10370	11076	8861	10333	604	3952	575	1813	472	59352	4856	51744	6662	10553	3001	83706	4782	4152	23300	9131	572	51284	7837	1027	55204	2252	51009	51738	1147	672	7040	27316	7402	192683	9839	2263	9055	4249	3728	3298	1902	2969	5270	51776	23369	158297	79726	5310	8477	2295	6711	4931	7874	10801	5874	2296	83786	7205	2773	27131	7021	10562	9211	51760	6407	10062	142678	10014	79734	8740	8723	54998	11214	26993	25782	221477	9314	10016	10961	891	10575	1062	1482	5108	930	581	10787	391	328	100272147	688	302	2962	642273	4804	1406	6737	285016	10600	11137	7392	10140	506	25926	23411	116519	84913	25999	64902	8503	10040	64506	5049	8538	54869	23473	225	84466	7994	6370	7099	5798	111089941	9353	22985	7332	51330	567	54741	4807	4898	79794	10000	3214	857	6047	266740	1491	6809	3642	10076	64210	5728	375056	1604	3608	83873	3685	2147	5252	9575	40	57540	155	8178	22843	1270	23086	55763	55107	5595	11065	1401	50838	684	114899	1440	27035	27063	111240474	441478	11338	29109	2260	65094	80312	1594	65267	113455421	56907	51504	923	51360	10163	54361	154043	6262	57822	10551	55655	55818	4085	920	83932	100996763	10342	498	56892	84334	5414	8408	23141	9146	8678	83737	640	51384	10399	84932	3358	10645	5005	27183	2249	5329	3953	9662	9645	253943	7702	57707	3757	2535	8313	2022	80833	1649	51157	6907	80149	23376	56246	6187	28956	7295	4193	10670	51651	905	5366	5539	1936	10666	8440	57482	7957	81	3159	26053	10472	57095	8536	23043	187	9588	10522	9862	140775	4281	999	1452	10210	113130	5325	23191	25793	114897	6602	5888	10661	3093	7098	10419	317	22887	3227	2661	1046	7466	8036	1512	2004	908	1739	51768	6197	9856	5450	301	79058	9966	23514	51176	8930	4312	4686	140628	7013	2984	7337	8739	4603	3735	54956	257364	84271	245711	55119	3842	79184	4303	7023	7984	7029	66036	8028	25818	23612	9474	4772	6672	3276	65078	55215	10403	84861	5976	134353	7158	6787	2697	5604	1978	9520	4920	7003	200424	2042	56203	11170	3716	4055	23327	85363	9218	551	5121	81029	5587	92565	55534	10439	7589	3071	5320	79953	6199	7941	2895	64065	54780	4179	344	25865	10673	9367	79031	3805	1611	7424	29978	54790	81704	55754	4638	57143	115209	10935	6810	1959	7515	6386	5089	4141	25	54915	85459	57111	9545	8412	6259	2660	3315	389	388	114609	22871	23209	57045	1230	29128	1019	3638	3579	196527	6363	6540	27287	128637	9867	83667	2828	30062	3273	208	146433	2258	51637	153129	1894	124512	338773	6431	2852	306	378	26123	5154	55004	7517	79364	4869	29998	991	154	23549	344558	728	113251	6373	150465	7391	26747	54468	195814	4067	4641	9978	6601	6464	2626	8795	1763	728369	6647	4848	7349	202018	56919	50488	8837	4208	255061	10013	1965	5536	4064	55135	9747	110384692	6182	28999	114798	1991	9508	11148	26355	5927	10743	64400	493	998	5885	7728	55022	4774	4683	5608	11126	4597	7153	5324	4005	80317	2914	23151	440093	5458	351	4037	5781	2243	22925	26523	4691	9262	5605	5308	56829	123169	401	59343	56983	658	10093	56648	9258	10346	6095	2692	79618	2301	388585	84181	29098	3664	4773	4284	8850	10270	3916	117194	3976	5443	8204	341152	2313	79625	1191	8915	2719	134429	5216	23326	7070	799	55662	825	253260	1856	83719	3605	126259	7481	3357	8945	63976	286527	3676	3440	1153	345611	2005	22848	642658	2652	3622	57449	51347	57026	7538	5829	837	8867	445	4780	6653	58480	9695	23019	1654	768211	7334	57628	11027	6622	6154	29763	2355	2319	3092	2395	150572	8456	54765	1392	10025	440	6406	84969	4486	83666	23087	3783	23090	7080	9927	7314	3109	1956	2266	9641	54997	25833	3486	29110	6776	80174	7287	51083	54453	65992	79443	9592	8555	8567	164153	10514	1655	10247	27243	10039	3211	140609	6772	4839	6786	5534	440712	26353	51160	4023	51112	100288687	9532	83695	8660	64083	3981	373863	7341	27429	274	50855	2324	80829	8320	64129	1660	7508	26508	57393	10891	30011	338	652	5754	10974	80320	282679	138429	8651	23435	64110	7453	56998	9679	29127	51527	3688	10488	1917	9370	546	5025	170506	51441	5202	63893	51438	7716	5174	9971	1051	285180	4928	27250	80216	55959	54443	2186	9586	6717	146206	6594	23207	3958	51246	6504	1789	30812	1520	26257	541468	25960	1453	7979	30849	5871	8444	6872	3553	3326	1871	8764	79845	65268	201164	9699	1399	51278	6351	221491	7428	9231	6473	5196	1634	22797	5134	84299	9337	3320	3929	29995	912	7879	3987	675	10615	5170	8650	55161	5588	29117	4926	8239	6035	1459	23603	9510	23064	3489	84168	79139	129685	8085	8976	252983	2625	7046	4916	3113	10075	23328	2494	8575	55810	5151	91445	255324	23764	10616	7249	1015	7020	5253	9619	3303	3064	23499	1617	3458	1749	149563	329	29063	10912	729230	493901	4615	8766	2770	7082	1139	1235	2041	9290	55252	566	497661	207063	4053	3015	4733	255919	23621	5460	23187	121665	3574	6591	9794	11078	51196	5956	23107	9940	83985	384	8625	6280	1012	5901	23081	92140	23400	56776	23528	9368	51065	2248	5027	23417	6693	10397	894	55600	292	8874	22943	3491	84135	5430	10443	5243	2822	3606	860	5168	286430	64919	9495	285852	6188	284114	6720	10558	10395	11172	10111	107080638	5908	283742	4017	54931	8208	596	916	7188	94033	3099	58191	409	153222	8482	55823	2011	8646	221927	9776	2261	71	2118	390664	22880	55789	2115	975	55245	5979	466	9655	51773	8091	4656	654	3106	221662	84699	5359	4150	117854	5519	80349	7376	2516	22924	673	201294	4616	9531	29923	6678	3190	57664	387129	7862	23373	51203	8463	57608	9094	1080	3105	1285	641	2648	355	125170	1116	388325	152110	4300	580	11235	5780	84787	677	7942	553	8841	3912	5300	79733	10677	23645	4343	94121	338382	81031	3123	51289	5880	2332	5702	65264	335	115362	79709	80725	79768	10133	2901	9758	8314	6477	3184	5525	196743	286053	1386	5716	5740	55809	54627	4287	595	115004	4233	93145	177	2350	10007	7408	89780	26228	3661	5993	55164	8877	796	50848	340485	5583	91663	8796	8519	4771	4306	51339	2658	29883	4724	54551	11160	51068	8326	10241	947	199	6664	406	5601	718	65057	54566	5747	4831	4851	7431	945	90865	166793	9181	6239	57103	8200	3667	3164	6009	60491	138065	10987	5881	59335	23378	1647	4321	6196	54165	57161	8563	22954	5469	1437	100506658	64926	282618	51466	54874	23532	5919	6198	330	3082	7832	1025	1859	3572	117581	6342	9289	26585	10142	1845	2099	51193	144165	60592	5156	843	30009	79156	4846	6382	7852	23118	54959	9112	7480	8975	55695	7015	64146	65109	3675	23028	182	84883	80184	4899	257397	85456	358	5624	3609	27032	29969	1001	10146	5737	29979	390502	51588	51149	130612	65125	6352	3620	3643	163882	27043	389421	168667	8862	655	6283	4286	133522	3753	51293	23125	5865	261734	153769	9519	6396	84893	405753	7319	5629	10401	20	7186	10135	10444	8629	9421	5319	3791	4223	54737	54543	4602	3096	197	63922	84258	6403	8452	2745	11006	22930	4659	6829	7471	79142	8484	7133	2523	143384	225689	22914	242	79066	81285	90441	4838	9325	5031	26012	79677	116151	23013	114049	25803	4690	5864	375346	89958	7027	79899	4435	6927	64112	10565	56853	814	29085	64429	55617	9777	5861	6667	22933	10728	2017	54897	253725	1588	100506013	3148	9994	29028	3133	57708	5004	9349	861	6364	401447	284340	25942	54764	55971	6369	5294	23513	23034	5468	9516	4170	527	388677	51335	84717	23705	81606	9518	3146	835	23137	11035	79837	8784	8445	84219	4893	57510	653464	10776	342897	79848	369	481	57153	4000	51063	56970	116150	347733	143098	23433	54507	5459	720	3196	134145	26258	26586	754	23586	23185	3249	7182	84953	11232	25946	3799	1489	10268	84069	1672	5213	79718	5868	1073	2529	91607	7048	9826	2034	54862	1906	5936	63928	79923	57606	811	10630	11218	6278	958	138474	10960	5337	348654	22849	51143	3660	79727	3131	126755	185	84868	160365	6237	7448	23429	100996717	6778	11190	79092	5551	65981	10023	22863	376267	50852	440699	60401	285613	128344	5451	8078	87178	84839	51162	3551	650	7042	1687	1994	9344	2302	54732	57658	285237	6868	9967	4643	64762	27347	3087	8022	9390	5176	10921	4862	84441	10159	27022	84630	25836	54778	3575	347731	79567	55837	78986	148170	23367	7159	54106	2525	120892	2959	158747	6659	9026	10445	23054	9092	2124	1435	4066	2746	7026	10253	6774	57697	6820	9965	5328	2966	25989	6599	6092	9020	1616	9647	5481	94056	7057	5962	81554	2246	23390	10826	29104	11135	9869	151449	7422	9992	64207	10915	100037417	64326	114836	5530	10788	64426	9223	51135	57805	11331	56034	26097	189	85477	11221	79594	6624	137814	8936	3594	6742	1013	50618	51085	7474	6613	2064	5725	50506	4318	7486	55908	3251	5914	482	6251	4784	55553	5970	8896	84851	4914	51582	9139	5621	5062	55851	55011	51750	55906	91752	3172	4908	152007	5365	102	9282	7136	3134	2737	10524	63925	8218	51657	5077	7060	6366	9688	6929	2624	1861	92369	6257	6760	116986	24148	56005	11082	6356	54795	54851	51042	55626	126374	84231	114900	9943	5241	2645	10435	3043	9113	101927423	2037	2688	54471	3576	64223	4192	10769	11051	10456	7789	2010	7157	83933	10613	841	9775	6398	339123	54625	9696	23584	5795	3659	9926	30827	9915	983	353376	51079	6836	57343	5071	552	5578	7629	84967	53373	4054	7917	7547	3662	26259	59272	65110	8521	3162	55072	79805	5054	4313	1786	10059	6885	467	94	8087	1948	4008	57679	56674	80856	6880	57829	7472	6870	27324	7706	7291	55845	322	4311	55506	2771	79413	28232	90120	51026	5494	7799	6401	148022	23291	5598	489	3394	64115	30835	5314	9780	5777	5478	7052	943	3265	10690	1889	1908	55729	51256	50943	3433	80834	8399	140823	5155	91	7275	51561	79068	6533	149603	2309	665	84336	22868	79576	84501	55929	164	1999	26191	50486	55601	5015	5994	1944	6541	23076	7078	283106	9528	1984	4751	2521	6532	201163	5393	79664	326	6203	81030	43847	977	3689	10523	643	51548	9564	4919	29911	2281	8202	3588	51141	222008	10475	9820	51523	6615	6865	3479	5217	3234	5920	3301	3362	1814	10288	7273	23286	1193	6925	79541	10097	153090	64094	8613	6195	79977	388591	4072	7593	80314	9148	1857	22861	79035	58528	9968	5286	653	55915	5396	90390	80351	5008	9447	9450	3217	51322	11319	58490	9555	3561	27040	55166	3038	646817	340419	2896	2122	4779	222068	51720	8995	25970	27005	657	51379	4040	1839	284654	80709	64768	51118	56938	5985	51479	1618	7051	383	382	864	28996	56259	2078	6689	7535	8554	2821	284254	6827	10541	7043	165918	7342	84333	90529	10010	258010	54984	929	7564	1050	3171	463	114548	66037	340069	7110	4058	399687	1960	3678	348	89870	2155	1378	8737	51111	10189	805	9759	6657	2553	23025	2161	5581	55223	4217	1639	3329	6867	2335	4661	23274	4760	948	8928	5335	54465	80736	55367	28958	6696	112441434	131540	150	4790	23387	219790	2617	23363	988	11314	90427	3204	4294	55859	5292
GO:1902680	positive regulation of RNA biosynthetic process (940)	5702	9575	3297	653361	3589	8178	3198	6041	140690	7919	85441	5595	3565	1386	3233	8061	55809	3725	3586	1440	55897	29109	8939	4233	80312	1316	89780	1044	7076	3661	5993	3239	56257	51360	207	54361	6722	6597	3428	4207	2623	5345	84524	57822	8772	2658	6598	55818	11160	920	51068	4824	6910	84660	142	6664	406	55023	1385	4831	4851	166793	9181	4261	84444	6239	3670	253738	1997	5532	3164	7704	23379	51142	915	231	57591	60491	9645	22937	7702	56943	2535	10096	6830	2113	10987	404281	952	1649	6945	6907	6928	1874	4321	80149	1387	2299	57178	3663	114803	2294	57379	8563	7036	5469	5076	282618	2627	1388	905	90326	50964	29841	8440	3066	26053	3159	10472	57095	84105	8536	3226	10522	9862	9969	999	1025	5325	9774	183	2099	91975	51193	23133	6602	4775	10661	7476	2668	6297	904	2002	30009	6688	84656	5591	79447	83439	22887	3227	1046	26298	7015	10927	3607	23028	182	2004	80184	3202	1277	4899	55090	3609	112770	4004	9412	2247	29969	9252	6197	5450	51176	10746	8930	1499	5966	27043	84337	8862	140628	655	4286	2305	133522	23125	3212	4603	3735	55147	6862	119392	121340	8322	9519	7022	10001	151636	7041	4303	7023	7029	7490	9464	5629	8028	10135	340061	9421	63906	4772	6672	5245	9079	4223	23210	25988	7158	6787	84289	4602	3096	2965	7855	5604	8631	7003	222546	200424	4654	51343	4659	6829	7471	9270	2547	8484	5992	54828	5587	4791	3170	9451	92565	55534	7589	9325	6670	4801	10153	136259	8626	4690	144455	135112	1958	7027	9189	25865	4086	84128	8811	5978	4435	6927	64324	54790	814	84836	7572	8856	659	55617	51574	3221	7454	56980	54904	1959	6667	4141	5089	54897	2551	3148	29028	2660	4613	7494	1745	861	9604	25942	2306	3456	4792	11200	2303	55922	5468	9516	157848	3638	93649	55827	3726	4582	10902	23476	27287	3192	83667	81606	30062	3146	92	2258	10272	58476	51637	8882	50674	124512	7786	64127	2150	6421	602	2852	378	56970	25805	23433	83637	5459	3196	26574	26586	79364	23586	4869	2149	79800	7182	84953	8929	29998	8648	5213	79718	7391	26747	9984	9826	6938	4646	5467	2034	1906	1961	10413	4863	63928	4041	79923	6601	3213	6464	2626	958	138474	408	5609	3660	1869	6422	8013	56919	429	3131	4208	26098	23429	6778	7161	6182	28999	4209	65981	1870	8658	146198	9705	2353	55160	5451	5927	10743	84839	3551	650	7728	55022	51499	7042	4774	3059	3665	5295	5324	5013	4005	4212	7849	2302	5617	80317	51547	64321	5458	57658	351	55127	9967	972	4088	7421	4691	56981	5605	3087	11143	6495	5308	8022	401	1998	4693	658	84441	5741	4862	27022	1028	3104	10664	54778	3206	27161	6095	55837	27000	2308	84181	3664	2874	4773	2000	4904	7709	84166	2959	6659	8850	56963	23054	283149	64855	3976	4066	5443	8204	7026	59269	2313	8915	6774	23326	29079	825	10795	6599	2066	3624	1856	3727	2246	3605	22809	7481	63976	3440	151449	7030	8289	2005	10002	7422	1054	642658	8288	27302	10915	7533	3622	64207	57521	10856	8473	5530	94241	80237	4780	6595	5311	1654	4901	189	57680	137814	1628	2355	6886	3569	8609	7474	57506	2064	6934	54765	23160	2736	10025	84969	6049	83666	64764	5914	4784	5970	392255	7294	4297	23090	7080	5080	1956	2475	55011	25833	54997	3172	29110	51083	89884	5991	65992	9282	9592	7136	2737	9149	57496	155061	7019	10524	23558	2735	10365	3211	6772	8312	5077	4520	5534	90	81857	1663	23414	2587	9440	6929	2624	100288687	10725	6879	6469	23636	6257	1950	2304	6721	22938	6760	6299	3054	8320	24148	83596	1660	7508	54851	51042	26508	10891	5241	8517	652	10974	9480	79155	80320	149628	5455	6548	10962	6736	890	148327	10459	10488	10456	7789	546	170506	8600	7716	9971	4609	1051	7157	26354	10613	2908	55801	10474	2186	9586	6594	11315	3659	30827	9915	7552	30812	57343	84632	7189	5071	28984	7629	26257	9970	7979	405	7547	3662	7132	3553	1871	2119	8521	3655	55904	54617	5449	467	94	4008	221937	55840	51278	23522	468	2114	7428	6880	6473	221491	7472	5196	1634	27324	7291	22797	3091	322	22828	5494	3295	116	7799	126626	5598	675	3394	1855	3275	7071	10521	266743	29117	3174	79831	3265	55602	2056	55729	50943	23064	83605	79755	54345	8085	8976	55795	129685	5155	4205	2625	7046	219409	22877	8301	2494	367	2074	6256	149603	8575	2309	22926	55810	4605	55929	23764	1999	5015	2100	7020	5994	5253	2638	29843	23076	10626	8321	57472	1749	4504	4089	56254	201163	84148	79664	9125	493901	326	10370	10485	100271849	55252	8861	3169	3015	8202	51141	148738	5460	6662	10553	6615	3479	11240	3234	9794	4782	83985	6925	23300	8625	10097	153090	1012	6195	3516	79977	23528	4072	7593	3065	80314	1147	27316	7040	672	1488	9839	1857	3298	3491	84135	9968	8433	653	5310	8324	5606	10432	90390	2295	3611	5008	3606	3217	51322	58490	11319	860	2296	64919	3038	646817	3232	2033	7021	2122	4779	27131	6720	10062	26523	4241	1053	10014	27005	657	51379	4040	64768	80709	26993	6604	56938	9314	864	28996	153222	2078	6689	9921	1482	391	328	6827	688	4781	7043	5663	2962	84333	7342	4804	1406	2118	1601	7124	1877	2115	975	3171	1050	11137	7392	463	466	10600	51773	23411	8091	4656	340069	654	7110	84913	25926	84699	346389	5359	4150	22976	8538	348	7376	7994	2516	8737	10189	9759	6657	2553	5798	10138	4217	6867	4661	7862	23373	8463	4760	8928	5465	4807	641	2648	80155	6696	79794	8986	3214	4300	4790	131540	2617	6047	55755	7942	8092	8841	988	5300	79733	4087	64210	3204	55859	3608	3123	8048
GO:0031325	positive regulation of cellular metabolic process (2028)	25778	65018	23410	27141	3297	678	85409	6041	140690	85441	5570	3565	58525	56979	23787	960	336	22876	10063	149461	1736	3845	23479	6597	64581	2623	84305	7203	8772	2069	387	54982	6598	5641	6317	959	9577	84660	142	1385	4261	84444	2185	5532	5175	51142	915	57591	90527	22937	6832	340719	6830	10096	54623	2113	404281	5911	79699	666	6928	1387	2299	57178	3663	2294	57379	50487	96459	2627	90326	51136	79072	11284	3066	84105	56848	26995	9774	91975	388630	4775	8655	115352	2668	130399	904	6279	3481	84656	79447	285489	10134	26298	101	356	3202	5879	1277	55090	112770	10892	4004	9412	2247	9252	55704	3562	2861	1535	2146	84250	133396	81603	51334	1364	5966	54910	5580	3212	3375	6862	121340	8322	7022	10920	10001	151636	7041	26471	9464	54537	340061	5245	23210	25988	9810	160418	2965	92906	8631	4654	6348	5594	5992	9270	6850	6449	54828	6714	10694	1815	8812	5305	26058	6670	2065	55791	10153	79577	136259	23531	11030	9709	144455	2358	22927	135112	1958	9189	4086	51100	9706	8811	5978	8844	25855	7572	222166	659	5058	51574	2551	10899	157313	4613	7494	57104	9604	54602	4792	2303	8829	9928	4361	55827	10902	23476	3192	9894	1460	9733	57333	92	10272	283	6950	8882	64127	2264	2150	6421	602	1003	84312	8934	27292	79800	7520	8648	1464	373509	4646	6938	9475	6609	7755	4863	5341	10413	11043	4041	83595	55781	3672	408	2013	429	65009	9212	55681	3077	25824	7161	6434	51024	4209	1870	146198	3059	5295	9517	5013	84881	4212	7849	51547	221938	55127	56981	7421	9294	6495	112399	6091	55532	30968	9693	1028	3104	1432	55741	6037	9863	6419	4904	7709	84166	56963	64855	2181	59269	6794	3815	23201	2152	1609	5982	10002	3084	7030	2209	1054	2043	57521	64844	8473	1263	4901	57680	4515	1628	11189	6886	152503	8609	2023	56160	6049	23261	392255	7294	4297	5515	5080	7306	664	1365	55187	5991	23112	55226	9149	57496	155061	23558	219736	23414	285193	10725	90678	6879	116224	83732	23636	6721	22938	55437	6299	23568	6125	8517	2339	79155	9480	149628	389400	63935	6548	7498	10962	890	10459	2321	10211	100133941	4609	2244	51422	54726	55801	2908	26272	1612	27338	7189	9970	285367	405	7132	2119	3655	55904	92345	2651	4478	150696	4155	5585	55840	23522	2492	80762	60481	3295	57600	444	7071	8792	10521	79831	1487	115825	2056	54345	55795	22877	8301	23347	367	10155	4605	92370	54757	2100	11211	2638	29843	9623	337	5618	114134	8321	5589	4504	7010	808	2138	222643	23529	10485	28952	1942	100271849	836	79915	29997	3169	4255	7114	8671	148738	1981	11124	92335	4204	25898	4842	7066	9646	3516	26051	55737	85440	3065	9048	1488	10432	8433	8324	5606	55294	6376	3611	64170	2081	3232	2033	10188	4101	8644	3570	4241	196528	1053	7164	200558	6604	147	215	6288	9921	23779	4781	5663	1601	7124	1877	186	55719	8741	8817	5073	941	346389	22976	9025	23677	84830	3690	4296	144245	4282	10138	8099	5465	80155	2932	8986	11091	55755	8092	51429	414899	54866	5886	4087	10533	2108	8048	648	9798	195827	131870	653361	3589	27166	3198	80279	54103	7919	23640	22974	3233	7430	8061	1490	3725	3586	55081	29108	10206	55897	8939	3009	55323	9244	2801	8754	1316	1044	84300	7076	53919	3239	56257	81876	207	6722	152	3428	4207	5345	84524	11236	4905	5984	51378	3178	5873	4824	6910	150684	55023	8409	2934	3670	2280	253738	1997	23379	7704	255738	231	205428	1436	8396	56943	54929	3796	146	2140	23654	952	6945	1874	5111	5899	26291	114803	668	7036	5076	131405	1388	29841	10755	3226	84142	9969	151	183	23133	5894	7476	26086	8550	6297	5524	2002	6688	896	2255	10411	5591	83439	10927	9618	3607	6646	11184	2885	10746	1499	84337	863	2926	2305	119392	55147	55693	8570	7321	8767	7490	1026	63906	246	9079	3600	84289	51719	85453	7855	10438	10507	8115	222546	55024	51343	7329	2547	6997	4985	4791	58484	79075	10125	3170	9451	5983	8914	7006	4801	8626	84128	5553	8826	8317	834	64324	5371	84836	10550	8856	3221	7454	56980	54904	1272	10657	10464	1745	10574	4137	2306	3456	11200	23077	55922	157848	148	93649	3726	4582	2931	967	246744	3356	58476	10273	5514	2621	50674	7786	51667	801	6191	54386	4739	25805	83637	10055	26574	2629	2149	8929	139285	9984	5467	22900	6358	1961	3213	26999	1938	578	59067	3383	1509	84769	57154	57690	5609	1869	5510	6422	5610	8013	5347	26098	3630	9141	7039	5770	3684	4092	22948	8658	10457	9705	2353	55160	114881	90070	8743	51499	3665	57126	3932	5617	6770	64321	972	4088	11143	1998	4693	5741	858	331	55765	10664	5786	3206	3937	27161	6654	7415	27000	2308	113523636	147372	2874	22998	2000	1652	201292	283149	5562	10054	6093	220441	10795	29079	2066	55696	3624	3727	22809	3965	8289	3741	2268	2194	8288	27302	10856	7533	5322	94241	80237	55005	6595	5311	10193	5582	9175	3569	3654	83874	57506	339345	6934	23160	2736	5159	64764	1826	54921	2475	29086	63967	1880	89884	5988	29775	80758	51099	7019	2735	10365	4520	8312	93974	90	81857	1663	4216	85480	2587	9440	6469	342977	1950	2304	3592	553115	84140	3054	22916	83596	387787	6500	10392	4853	8189	5455	54209	26060	6736	148327	4921	10318	25950	8600	26354	4593	4035	9770	10474	353514	10576	11315	9283	7552	203228	641700	84632	28984	56339	3593	219771	23236	54617	57007	5449	221937	284	468	2114	22828	3091	23399	10494	27154	116	126626	1855	3275	25913	282996	7037	266743	3174	57551	4210	10267	55602	81620	55183	6789	83605	26147	5590	79755	8525	57214	4057	149840	4205	219409	2074	6256	22926	4068	3558	9779	10626	11146	57091	57472	6424	389658	4089	56254	84148	54550	9125	10370	8861	10333	3952	575	472	51744	6662	10553	4782	23300	9131	572	2252	51738	1147	27316	7040	672	9839	2263	3298	2969	51776	5310	2295	4931	7874	2296	2773	27131	7021	6407	10062	10014	54998	26993	25782	221477	9314	10016	10961	891	10575	1062	1482	930	581	391	328	100272147	688	302	2962	4804	1406	6737	285016	10600	11137	7392	10140	25926	23411	116519	84913	64902	8503	10040	64506	5049	8538	225	7994	7099	5798	111089941	7332	4807	4898	79794	3214	857	6047	266740	64210	5728	3608	2147	5252	9575	155	8178	1270	5595	1401	1440	11338	29109	2260	65094	80312	65267	113455421	56907	51504	51360	54361	57822	55655	55818	920	83932	56892	84334	5414	8408	23141	83737	51384	10399	3358	10645	2249	5329	3953	9645	253943	7702	2535	8313	2022	1649	6907	80149	6187	7295	4193	905	5366	50964	4343	8440	7957	26053	3159	10472	57095	23043	8536	187	9588	10522	9862	140775	4281	999	1452	10210	5325	25793	6602	5888	10661	3093	317	22887	3227	1046	7466	1512	2004	908	6197	5450	79058	9966	23514	51176	8930	4686	140628	2984	7337	4603	3735	54956	257364	84271	245711	7029	79184	4303	7023	7984	66036	8028	9474	4772	6672	55215	5976	7158	6787	5604	7003	200424	85363	11170	4055	551	5587	92565	55534	7589	3071	5320	6199	64065	344	25865	1611	29978	54790	1959	7515	6386	5089	4141	25	54915	85459	8412	6259	2660	114609	57045	1230	29128	3638	6363	27287	9867	83667	30062	208	146433	2258	51637	1894	124512	2852	378	5154	79364	4869	29998	991	154	23549	344558	728	113251	7391	26747	195814	4067	9978	6601	6464	2626	1763	6647	56919	50488	4208	10013	55135	6182	28999	26355	5927	10743	64400	493	7728	55022	4774	4683	5608	5324	4005	80317	2914	23151	5458	351	5781	2243	26523	4691	5605	5308	56829	123169	401	59343	658	9258	10346	6095	79618	84181	3664	4773	8850	10270	3976	5443	8204	341152	2313	1191	8915	134429	23326	799	825	1856	3605	7481	3357	8945	63976	3440	1153	345611	2005	642658	3622	51347	7538	445	4780	9695	23019	1654	768211	7334	6622	6154	29763	2355	3092	54765	10025	6406	84969	4486	83666	23090	7080	7314	1956	2266	25833	54997	29110	80174	51083	65992	79443	9592	8555	8567	1655	10247	10039	3211	140609	6772	5534	26353	100288687	9532	8660	373863	7341	27429	2324	80829	8320	1660	7508	26508	10891	652	10974	80320	23435	64110	10488	1917	9370	546	170506	51441	51438	7716	9971	1051	285180	4928	2186	9586	6594	6504	1789	30812	26257	1453	7979	30849	5871	6872	3553	3326	1871	1399	51278	221491	7428	6473	5196	1634	22797	5134	9337	3320	675	5170	5588	29117	8239	6035	23064	3489	79139	129685	8085	8976	2625	7046	4916	10075	23328	2494	8575	55810	5151	91445	255324	23764	7249	7020	5253	9619	3303	3064	1617	3458	1749	329	29063	10912	493901	9290	1139	55252	566	207063	3015	255919	5460	121665	9794	51196	23107	9940	83985	8625	6280	1012	56776	23528	92140	51065	5027	23417	6693	894	55600	22943	3491	84135	5430	2822	3606	860	5168	64919	6188	6720	10558	10395	11172	10111	107080638	54931	3099	409	153222	8482	55823	221927	2261	2118	55789	2115	975	55245	5979	9655	466	51773	8091	4656	654	221662	84699	5359	4150	117854	80349	7376	2516	22924	673	4616	9531	3190	7862	23373	8463	57608	9094	1285	641	2648	355	11235	1116	388325	152110	4300	84787	677	7942	553	8841	5300	79733	23645	81031	3123	2332	5702	335	80725	10133	3184	5525	196743	1386	5716	55809	4287	595	4233	177	89780	26228	3661	5993	8877	796	340485	51339	2658	29883	11160	51068	10241	6664	406	65057	718	5747	4831	4851	7431	945	166793	9181	57103	6239	3667	3164	60491	10987	59335	1647	4321	57161	54165	8563	22954	5469	1437	282618	5919	6198	330	3082	7832	1025	1859	3572	26585	10142	2099	51193	144165	60592	5156	30009	79156	4846	23118	54959	9112	55695	8975	7015	65109	23028	182	85456	80184	4899	3609	29969	1001	29979	51588	51149	6352	3643	27043	168667	389421	8862	655	4286	133522	23125	153769	9519	84893	405753	5629	10401	20	7186	10135	10444	9421	3791	4223	54543	4602	3096	63922	8452	22930	4659	6829	7471	79142	8484	7133	143384	225689	242	79066	90441	4838	9325	5031	114049	4690	7027	79899	4435	6927	10565	56853	814	55617	5861	6667	22933	10728	54897	100506013	3148	9994	29028	861	284340	25942	23034	5294	23513	5468	9516	51335	81606	9518	3146	11035	79837	8784	8445	10776	369	56970	23433	5459	3196	134145	26586	754	23586	23185	3249	7182	84953	11232	1489	10268	84069	5213	79718	7048	9826	2034	1906	63928	79923	6278	958	138474	5337	22849	3660	79727	3131	185	7448	23429	6778	79092	65981	22863	60401	285613	128344	5451	8078	87178	84839	3551	650	7042	1687	1994	9344	2302	57658	6868	9967	64762	27347	3087	8022	4862	84441	27022	84630	25836	54778	347731	55837	78986	23367	54106	120892	2959	6659	9026	23054	1435	4066	7026	10253	6774	57697	9965	6599	1616	9647	94056	7057	5962	81554	2246	10826	151449	7422	9992	64207	10915	100037417	64326	5530	11331	26097	189	79594	137814	1013	51085	7474	6613	2064	5725	4318	7486	55908	3251	5914	4784	5970	4914	5621	5062	55851	55011	51750	3172	4908	152007	9282	7136	2737	10524	5077	7060	6366	6929	2624	92369	6257	6760	116986	24148	54851	51042	55626	84231	5241	2645	9113	2688	3576	10769	11051	10456	7789	7157	83933	10613	841	9775	54625	9926	3659	30827	9915	983	51079	57343	5071	7629	53373	7917	7547	3662	65110	8521	1786	6885	467	57679	94	4008	6880	7472	27324	7291	322	28232	5494	7799	6401	23291	5598	489	3394	64115	943	3265	1889	1908	55729	51256	50943	8399	140823	5155	51561	79068	149603	2309	665	22868	84501	55929	1999	26191	5015	5994	1944	23076	9528	4751	2521	6532	201163	79664	326	3689	51548	29911	8202	51141	6615	3479	5217	3234	11240	23286	6925	10097	153090	64094	79977	6195	4072	7593	80314	1857	22861	79035	9968	5286	653	5396	90390	80351	5008	9447	3217	51322	58490	11319	27040	3038	646817	2896	2122	4779	51720	8995	27005	657	51379	4040	64768	284654	80709	56938	5985	1618	864	28996	2078	6689	8554	284254	6827	10541	7043	165918	7342	84333	10010	258010	7564	463	1050	3171	114548	66037	340069	7110	3678	348	1378	8737	51111	10189	805	9759	6657	2553	2161	5581	4217	3329	6867	4661	4760	8928	54465	55367	28958	6696	112441434	131540	150	4790	2617	988	11314	3204	4294	55859
GO:0010604	positive regulation of macromolecule metabolic process (2168)	25778	65018	27141	3297	678	11128	85409	6041	140690	85441	5570	3565	58525	56979	23787	960	336	22876	149461	1736	727	3845	6597	64581	2623	84305	7203	661	8772	2069	387	54982	6598	5641	6317	959	1812	81570	9577	84660	142	1385	4261	84444	2185	5532	5175	51142	915	57591	1457	22937	6832	340719	6830	10096	54623	2113	3696	404281	5911	79699	54855	666	6928	1387	2299	57178	3663	2294	57379	96459	914	2627	90326	51136	79072	11284	3066	84105	85366	56848	26995	9774	91975	388630	4775	8655	115352	2668	130399	904	54498	6279	3481	84656	79447	285489	10134	26298	101	356	3202	5879	1277	55090	112770	10892	4004	9412	2247	9252	55704	3562	2861	1535	51514	2146	84250	133396	5304	51334	1364	5966	54910	64109	5580	3552	5599	3212	3375	6862	121340	8322	7022	10920	10001	151636	7041	26471	9464	25976	54537	340061	5245	23210	25988	9810	160418	2965	92906	8631	6346	4654	6348	5594	5992	9270	6850	6449	54828	6714	353091	10694	1815	84528	8812	26058	6670	2065	55791	10153	79577	136259	324	23531	9709	11030	2358	144455	22927	135112	1958	9189	4086	8811	5978	5291	8844	85407	25855	7572	222166	659	5058	51574	5047	2551	10899	157313	4613	7494	9604	80381	54602	4792	2303	8829	9928	4361	55827	10902	23476	3192	9894	1460	9733	57333	92	10272	283	6950	8882	64127	2264	2150	6421	602	6201	1003	84312	8934	27292	79800	7520	8648	1464	373509	4646	6938	9475	6609	4863	10413	4041	83595	10623	55781	3672	408	2013	8742	429	65009	9212	965	55681	3077	25824	7161	6434	51024	4209	1870	146198	26057	3059	5295	5013	84881	4212	7849	51547	221938	55127	56981	7421	9294	6495	112399	6091	55532	30968	9693	1028	3104	1432	55741	6037	9863	6419	4904	7709	84166	56963	64855	5600	59269	6794	3815	23201	2152	1609	5982	10002	7030	3084	2209	1054	2043	57521	64844	8473	1263	4901	57680	4515	1628	11189	6886	9027	152503	8609	2023	56160	6049	23261	392255	7294	4297	5515	5080	1365	5991	23112	55226	9149	57496	155061	23558	219736	23414	285193	10725	116224	6879	83732	23636	6721	22938	55437	6299	23568	6125	8517	2339	79155	9480	149628	389400	63935	6548	7498	10962	890	10459	2321	10211	100133941	4609	2244	51422	54726	55801	2908	26272	1612	27338	7189	11044	10394	9970	285367	405	7132	2119	3655	55904	92345	2651	4478	150696	4155	5585	55840	23522	2492	89866	80762	3295	57600	444	7071	8792	2219	10521	79831	287	1487	115825	2056	23272	54345	55795	22877	8301	23347	367	10155	4605	92370	54757	2100	11211	2638	29843	9623	5618	114134	8321	5589	4504	3687	7010	808	2138	222643	23529	10485	28952	1942	100271849	836	79915	29997	7128	6375	3169	4255	10859	148738	1981	11124	27303	92335	79924	4204	25898	4842	7066	9646	7475	3516	26051	55737	85440	3065	9048	1488	10432	8433	8324	5606	9698	55294	6376	3611	64170	2081	3232	2033	10188	4101	3570	4241	196528	1053	9554	7164	200558	6604	79366	23765	147	6288	9921	23779	4781	5663	1601	7100	7124	1877	186	55719	8741	10542	8817	5073	941	346389	9704	22976	9025	84830	3690	4296	4282	144245	10138	8099	158800	3183	5465	80155	2932	8986	11091	55755	8092	51429	414899	54866	5886	4087	10533	2108	8048	648	9798	195827	131870	7097	653361	3589	27166	3198	80279	54103	7919	23640	22974	3233	7430	8061	1490	3725	3586	55081	29108	55897	8939	3009	55323	9244	2801	8754	1316	1044	84300	7076	725	3239	56257	51366	81876	207	6722	152	3428	4207	5345	84524	4301	4905	11236	5984	51378	3178	5873	4824	6910	150684	55023	8409	2934	3670	2280	253738	1997	23379	7704	255738	231	205428	1436	56943	54929	146	2140	23654	952	6945	1874	5111	5899	11267	26291	114803	668	7036	5076	85364	131405	1388	247	727940	29841	3226	84142	9969	151	183	23133	5894	7476	8550	6297	5524	2002	6688	896	2255	10411	5591	83439	10927	9618	3607	6646	11184	3304	54567	56253	10855	5045	3115	10746	1499	84337	863	2926	5293	2305	119392	55147	5272	55693	8570	7321	8767	84433	7490	1026	63906	246	9079	4946	3600	84289	51719	85453	7855	10438	10507	8115	222546	55024	51343	7329	2547	6997	25940	4985	4791	58484	79075	10125	3170	91662	9451	64135	5983	246778	8914	7006	4801	8626	10492	84128	5553	8826	8317	834	64324	5371	84836	10550	8856	2208	3221	7454	54904	56980	1272	55450	10657	29126	10464	1745	51535	10574	2306	3456	11200	23077	55922	157848	148	93649	3726	4582	2931	3596	967	246744	3356	58476	10273	5514	2621	50674	7786	51667	801	6191	54386	4739	8692	25805	83637	6608	10055	26574	2629	2149	8929	139285	9984	5467	22900	6358	1961	3213	26999	1938	578	8728	59067	3383	1509	84769	57154	57690	5609	1869	5510	6422	5610	8013	5347	26098	3630	9141	7039	5770	4092	22948	8658	7014	10457	9705	2353	55160	114881	90070	8743	51499	3665	3932	5617	64321	972	4088	11143	1998	4693	5741	858	331	55765	10664	5786	3206	3937	27161	6654	7415	27000	2308	113523636	147372	2874	22998	2000	1652	283149	4734	5562	284434	10054	6093	29079	10795	940	2066	283420	55696	3624	3727	22809	3965	8289	2194	8288	27302	10856	7533	5322	94241	80237	55005	6595	5311	10193	5582	9175	3569	3654	83874	57506	339345	6934	23160	2736	5159	64764	54921	7473	2475	29086	63967	6019	1880	89884	5988	29775	80758	377630	7019	2735	27159	10365	4520	8312	93974	90	81857	1663	4216	85480	2587	9440	6469	64282	342977	1950	2304	3592	553115	84140	3054	22916	83596	6500	2597	10392	4853	8189	5455	54209	6736	148327	4921	10318	25950	8600	26354	4593	4035	9770	10474	353514	10576	11315	9283	7552	641700	84632	28984	56339	3593	219771	8140	23236	54617	57007	5449	221937	284	468	2114	22828	3091	10494	27154	116	9958	7096	126626	1855	3275	55703	25913	282996	7037	266743	3135	3174	57551	4210	10267	55602	9261	81620	55183	6789	83605	26147	5590	79755	57214	4057	149840	4205	219409	2074	6256	22926	4068	5144	7122	3558	8736	9779	10626	11146	57091	57472	6424	389658	4089	56254	51594	84148	54550	9125	10370	8861	10333	3952	1813	472	51744	6662	10553	29072	4782	23300	9131	572	51284	1027	2252	51738	1147	27316	7040	672	192683	9839	2263	3298	2969	2867	51776	23369	5310	2295	6711	4931	7874	2296	83786	115019	27131	7021	6407	10062	10014	54998	26993	25782	221477	9314	10016	10961	10575	1062	1482	581	391	328	100272147	688	302	2962	4804	1406	285016	10600	11137	7392	10140	25926	23411	84913	8503	10040	64506	8538	7994	7099	5798	111089941	7332	567	4807	4898	79794	3214	857	6047	266740	64210	5728	3608	2147	5252	9575	155	8178	1270	5595	1401	114899	1440	27035	111240474	11338	29109	2260	65094	80312	65267	113455421	56907	51504	923	8809	51360	54361	57822	10084	10551	55655	55818	920	83932	144233	56892	5414	23141	9146	112398	83737	51384	10399	3358	10645	5005	2249	5329	3953	9645	253943	7702	2535	8313	2022	1649	51157	6907	80149	6187	7295	4193	905	5366	50964	4343	8440	26053	3159	10472	57095	23043	8536	187	9588	10522	9862	4281	999	1452	10210	5325	114897	6602	5888	10564	10661	3093	7098	317	22887	3227	1046	7466	1512	338322	2004	908	10622	6197	10621	5450	301	79058	9966	23514	51176	8930	4686	140628	7337	4603	3735	54956	257364	84271	245711	7029	79184	4303	7023	7984	3603	8028	4772	6672	55215	5976	7158	6787	2697	5604	7003	200424	85363	11170	4055	551	5587	92565	55534	7589	5320	6199	64065	4179	25865	79031	3805	1611	29978	54790	1959	7515	6386	5089	4141	25	54915	85459	8412	6259	2660	114609	5317	57045	1230	29128	3638	6363	27287	9867	83667	30062	208	146433	2258	51637	1894	124512	4345	2852	378	5154	79364	83547	4869	29998	991	154	23549	344558	728	113251	7391	26747	1642	195814	4067	9978	6601	6464	2626	1763	6647	56919	50488	4208	10013	55135	6182	28999	1991	11148	26355	5927	10743	64400	7432	493	7728	55022	4774	4683	10642	5608	11126	5324	4005	80317	2914	23151	5458	351	4037	5781	2243	26523	4691	5605	5308	56829	123169	401	59343	658	9258	6095	79618	84181	3664	4773	8850	10270	3976	5443	8204	27151	341152	2313	1191	8915	23326	799	825	1856	3605	126259	7481	3357	8945	63976	3440	1153	345611	2005	642658	3622	51347	5142	7538	4780	6653	9695	23019	1654	768211	7334	11027	6622	6154	29763	2355	3092	54765	10025	6406	84969	4486	10266	83666	23090	7080	7314	1956	2266	25833	54997	29110	80174	51083	65992	9592	8555	8567	1655	10247	10039	3211	140609	6772	5534	51160	4023	100288687	9532	8660	373863	7341	27429	2324	80829	8320	1660	7508	26508	10891	652	10974	80320	23435	64110	7453	10488	9370	546	170506	51441	51438	7716	9971	1051	4928	2186	9586	6594	6504	1789	30812	26257	541468	1453	7979	5871	6872	3553	3326	1871	1399	51278	221491	7428	6473	5196	1634	22797	5134	9337	3320	3929	4803	7879	3987	675	5170	5588	29117	8239	6035	1459	23064	3489	57824	79139	129685	8085	8976	2625	7046	4916	3113	10075	23328	2494	8575	55810	5151	91445	255324	23764	7020	5253	9619	3303	260434	1617	3458	10555	1749	329	29063	10912	493901	4615	9290	1139	55252	566	3015	255919	5460	121665	3574	9794	51196	23107	9940	83985	8625	6280	1012	23400	56776	23528	51065	5027	6693	894	55600	22943	3491	84135	5430	2822	3606	860	5168	64919	6188	6720	10395	11172	10111	4063	107080638	283742	54931	916	409	153222	9612	7088	8482	140462	55823	221927	2261	71	2118	22880	55789	2115	975	55245	5979	9655	466	51773	8091	4656	654	221662	84699	5359	4150	117854	80349	7376	2516	22924	51471	673	4616	29923	3190	7862	23373	8463	57608	9094	3105	1285	641	2648	355	11235	1116	388325	152110	4300	84787	677	7942	553	8841	84282	5300	79733	23645	338382	81031	3123	2332	5702	80725	3184	5525	1386	5716	55809	201633	4287	595	161882	115004	4233	177	89780	26228	3661	5993	8877	796	340485	51339	2658	29883	11160	51068	947	199	5564	6664	406	5601	718	65057	54566	5747	4831	8148	4851	7431	945	90865	166793	9181	6239	57103	3667	3164	90806	60491	10987	59335	8880	1647	4321	57161	54165	6811	8563	9611	22954	5469	1437	100506658	282618	5919	3595	6198	330	3082	7832	1025	1859	3572	26585	10142	2099	51193	144165	5156	150921	30009	23118	54959	9112	55695	8975	7015	65109	23028	182	85456	80184	4899	84883	3609	29969	1001	84872	29979	51588	51149	6352	3643	27043	168667	389421	8862	655	4286	133522	23125	153769	9519	84893	5629	10401	20	7186	10135	10444	9421	3791	4223	54737	4602	3096	5571	63922	8452	22930	4659	6829	7471	79142	8484	7133	143384	225689	242	10554	79066	90441	4838	9325	5031	114049	4690	7027	79899	4435	6927	10565	56853	814	55617	5861	6667	22933	10728	54897	100506013	3148	9994	29028	3133	5004	9349	861	401447	284340	25942	23034	5294	51311	23513	5468	9516	51335	149233	23705	81606	9518	3146	11035	8784	8445	369	56970	24145	23433	5459	3196	26586	754	23586	23185	3249	7182	84953	11232	8780	10268	1489	84069	5213	79718	9826	2034	1906	63928	79923	6278	958	138474	5337	22849	3660	79727	5603	3131	185	84868	7448	23429	6778	79092	65981	60401	285613	5451	8078	87178	84839	3551	650	7042	1687	1994	9344	2302	57658	6868	9967	64762	27347	3087	8022	4862	84441	10159	27022	84630	25836	54778	347731	55837	78986	23367	54106	120892	2959	6659	9026	23054	1435	4066	7026	11187	10253	6774	6013	57697	9965	6599	1616	9647	94056	7057	5962	81554	2246	10826	9869	151449	7422	9992	64207	10915	100037417	64326	114836	5530	11331	26097	189	27074	79594	137814	2053	3594	1013	7474	6613	2064	5725	4318	7486	55908	5914	4784	5970	4914	5621	5062	55851	55011	51750	91752	3172	4908	152007	9282	7136	3134	2737	10524	5077	7060	6366	112744	6929	2624	92369	6257	6760	116986	24148	56005	54851	51042	84231	114900	5241	2645	9113	2688	3576	4192	10769	11051	10456	7789	7157	83933	10613	841	9775	7292	54625	3659	30827	9915	51079	57343	5071	7629	7917	7547	3662	65110	8521	5054	1786	6885	467	57679	94	4008	6880	7472	27324	7291	322	28232	3554	5494	7799	6401	23291	5598	489	3394	64115	943	3265	1889	1908	55729	51256	50943	8399	5155	51561	79068	149603	2309	22868	84501	55929	1999	26191	55601	5015	5994	1944	23076	283106	4751	2521	201163	79664	326	51548	8202	51141	222008	55466	6615	3479	5217	3234	11240	7273	23286	6925	10097	153090	64094	79977	6195	388591	26986	4072	7593	80314	1857	22861	79035	722	6135	9968	653	5396	90390	80351	5008	9447	3217	51322	58490	11319	9555	27040	3038	646817	53342	2896	2122	4779	51720	8995	268	27005	657	51379	4040	64768	284654	80709	56938	5985	1618	864	28996	2078	6689	8554	284254	6827	10541	7043	165918	7342	84333	10010	258010	929	3171	1050	463	114548	66037	340069	7110	1996	3678	348	89870	1378	8737	51111	10189	805	9759	6657	2553	8431	2161	4217	3329	6867	2335	4661	4760	8928	54465	55367	28958	6696	112441434	131540	150	4790	2617	988	11314	3204	4294	55859
GO:0048518	positive regulation of biological process (3627)	3627	25778	65018	123720	23410	27141	55	7225	3297	678	11128	26119	85409	6041	140690	85441	123745	2316	5570	3565	55920	58525	51147	54552	10497	56979	23787	960	336	22876	10063	149461	1736	55885	3240	51447	727	3845	23479	6597	400916	64581	2623	100287171	84305	7203	661	22905	4314	8772	5034	2069	387	284361	55536	54982	6598	2622	6909	5641	6317	959	1812	81570	9525	9577	84660	142	54503	5950	10758	10284	1385	30819	4261	84444	2185	538	6223	5532	5175	51142	9472	915	57591	90527	1457	22937	6832	340719	6830	730249	10096	2113	84904	54623	3696	404281	5911	79699	54855	666	1977	6928	79752	1387	6574	2299	57178	3663	79971	2294	57379	50487	96459	10300	914	2627	90326	7018	51136	79072	11284	3066	4653	84105	85366	56848	57620	8502	26995	79746	9774	91975	388630	63915	961	4775	23276	8655	3984	2668	130399	115352	904	54498	6279	338442	56477	3481	84656	79447	59286	285489	10134	4745	90102	101	26298	356	3202	5879	1277	4036	55090	112770	10892	4004	9412	2247	55423	11240	9252	55704	3562	2869	2861	1535	286077	51514	27123	51652	2146	84250	90550	133396	5304	81603	51334	1364	5966	54910	64109	54555	5580	3552	5599	7175	3212	3375	9002	6862	121340	8322	7022	10920	10001	11119	151636	7041	26471	9464	25976	54537	54922	440335	1029	340061	2254	1622	5245	57118	116985	23210	143282	25988	27329	6857	5584	9810	7323	160418	2965	11074	6331	92906	118424	10094	148003	8631	6346	4654	6348	5594	5992	9270	6320	6850	6449	399	2693	6714	353091	25923	10276	54828	10694	10391	1815	84528	8812	118	138151	5315	5305	6882	26058	4285	6670	2065	55791	10153	79577	136259	324	23531	9709	11030	2358	2273	22927	994	1958	135112	144455	9189	4086	3956	51100	9706	6755	8811	5978	9388	2889	5291	8844	85407	3434	25855	9448	7572	545	222166	84962	659	5058	57190	51574	8607	9982	5047	7412	51564	2551	10899	483	23051	124583	6387	706	157313	4613	7494	130497	57104	9604	3305	683	80381	54602	4792	2303	9180	10015	8829	9928	694	10783	4361	10537	5133	55827	10902	23476	3192	9894	1460	9733	9152	9846	57333	92	127833	10272	162427	3309	283	2534	10095	6950	8882	64127	27	2264	2150	6421	602	50964	6201	1003	5889	84312	8934	10361	9793	55835	27292	49856	1307	79800	7520	22902	8648	285966	8309	84766	2251	1464	81929	373509	1398	10425	4646	389493	3351	6938	9475	6609	7755	4863	5341	10413	11043	4041	83595	10623	55781	3672	6733	408	57590	2013	8742	429	653519	65009	9212	965	4843	55749	55681	627	3077	89795	25824	85360	7161	3055	6434	51024	4209	81858	1870	50632	5819	6284	146198	26057	23404	245973	3059	5295	9517	5013	84881	126549	4212	7849	51547	1493	221938	55127	10018	7155	10603	56981	7421	27185	9294	6495	112399	9734	6091	22875	57555	1605	55532	30968	9693	1028	3104	4254	637	7074	1432	57175	55741	9732	8823	25921	114769	5479	23580	6037	9863	6419	4904	7709	84166	56963	55031	64855	5600	10109	2181	59269	6794	3815	23201	2152	8417	9099	1609	79778	1540	2886	815	1236	5982	10002	7030	3084	3745	2209	7857	7260	1054	8859	2043	57521	64844	8473	4680	283629	162989	1263	4901	57680	4515	10519	5454	1628	11189	6886	9027	152503	57698	8609	2023	2946	56160	6049	23180	11075	23261	392255	1778	7294	4297	5515	9639	5080	7306	664	1365	26189	55187	5991	3778	153241	6423	51520	55226	115727	23112	9149	57496	221002	8437	155061	9736	23558	1893	219736	3717	4221	27286	1240	3381	2887	27237	23414	285193	10725	90678	6879	116224	83732	23636	6721	22938	55437	6299	26271	55269	7107	23568	6125	3480	8517	55182	2339	79155	9480	8462	149628	22919	389400	7113	63935	6548	7498	10962	869	56658	6783	890	10459	2321	5420	10211	100133941	4609	2244	51422	2035	54726	2908	887	55801	10733	8074	80199	4215	26272	10325	1612	9750	4830	27338	22885	11044	80821	10394	7189	9970	285367	343637	405	7132	84275	2119	3655	55904	92345	2651	10450	4478	3512	867	4155	5898	5585	150696	55840	23522	2492	6282	931	1021	89866	55968	80762	135250	60481	3295	6926	57600	55691	444	7071	8792	2219	11132	10521	79998	79831	287	1487	115825	57602	845	2056	23272	26229	53905	54345	55795	57402	23171	6869	22877	8301	990	23347	367	10155	5228	4605	7784	53840	92370	54757	64332	2100	11211	2638	29843	9623	337	1111	5618	23213	114134	6249	8321	5589	9493	4504	6385	112939	989	3687	7010	808	2138	2277	55604	222643	29105	8840	23529	7105	10485	28952	1942	100271849	836	79915	29997	7128	6375	3169	10768	721	4255	7114	8671	10859	148738	1981	11124	27303	9361	3998	92335	57158	898	79924	1793	51377	4204	8027	25898	4842	3560	7066	9646	7475	3516	26051	9878	55737	85440	3065	9048	8549	1488	57864	5244	10152	23275	10432	8433	8324	5606	9698	55294	6376	3611	64170	2081	3232	2033	10188	4101	8644	3570	4241	196528	1053	9554	7164	200558	3482	6604	79366	23765	1803	147	2250	215	558	2323	3601	51026	6288	9921	80139	9043	23779	8717	4781	5663	842	81610	1601	5890	7100	7124	1877	186	136242	55719	8741	10542	8817	5073	949	64787	941	3567	346389	80763	9704	22976	9025	51616	728340	23677	84830	3690	4296	4282	144245	10138	64922	8099	25802	158800	55505	5625	3183	5465	6683	11156	80155	54994	55651	2932	8986	22999	11091	161291	56947	4867	55755	8092	3020	51429	414899	54866	64328	5886	4087	10533	6285	2108	24138	6281	8048	10388	648	9798	195827	118442	10614	7429	7335	131870	5116	7097	653361	3589	27166	3198	80279	54103	7919	23640	5925	22974	3233	7430	8061	23604	1490	3725	3586	55081	6275	844	29115	29108	10206	55897	8939	3009	55323	9244	2801	8754	1316	1044	84300	7076	725	53919	3239	9362	56257	51366	3784	81876	207	100528032	6722	152	3428	3587	23633	4207	5345	84524	4301	4905	11236	1969	5984	51378	88	3178	57381	638	6860	5873	4824	9070	9585	6910	347734	23122	150684	245812	55023	8409	81847	2934	3670	2280	253738	1997	23379	7704	255738	231	205428	442721	1982	6045	1436	8396	56943	389816	58494	6347	5586	54929	3796	84870	487	10563	23654	10106	952	146	121268	2140	6945	5788	1874	64750	5111	5899	11267	26291	114803	636	668	7036	5076	85364	131405	8673	1388	247	727940	29841	10755	719	3226	8842	84142	8994	9969	151	4487	183	23133	5894	7476	9446	26086	8550	6297	5524	2002	9076	6688	896	2255	10411	5591	83439	6194	10927	9618	3607	6646	55051	11184	23593	3304	4878	54567	8738	56253	10855	2885	2672	5045	3115	10746	1499	10807	3037	84337	863	2549	3918	2926	5293	2305	119392	55147	6014	5272	55693	8570	6777	7321	8767	84433	7490	1026	10461	23332	63906	246	5687	4860	9079	4946	3600	84289	51719	85453	93	7855	10438	151835	10507	8115	222546	55024	51343	7329	54101	2547	6997	10451	25940	6414	4985	2242	131578	2159	4791	81035	79075	10125	58484	3170	91662	2691	9451	79705	64135	5983	7264	246778	8914	9101	7006	5064	4801	5650	7248	8626	10492	6354	1646	84128	9521	5553	8826	9830	9787	8317	834	64324	5371	84836	708	10174	10550	8856	2208	3221	7454	54904	56980	1272	55450	10657	80005	29126	3488	92610	7220	6845	9607	10464	51374	90809	1745	51535	10574	4137	2306	3456	11200	23077	55922	137886	157848	148	9873	374	3726	4582	93649	2931	3977	4841	3596	967	246744	3356	7401	58476	25930	57699	10273	5514	2621	50674	7786	51667	801	5538	6191	54962	54386	4739	8692	25805	11344	731	83637	6608	10055	26574	6271	2629	2149	8929	136319	166	2643	139285	6895	9984	5467	55331	22900	6358	1961	23098	3213	26999	1938	578	8728	59067	3383	1509	84769	57154	57690	5609	1869	5510	6422	5610	8013	5347	1967	26098	3630	9141	7039	54556	5770	1128	259197	3684	389541	2803	8527	4092	22948	8658	7014	10457	9705	2353	55160	114881	90070	8743	51499	3665	7531	57126	345275	57787	3932	5617	6770	4283	64321	53407	972	4088	9782	11143	2487	11113	128869	1998	4693	5741	858	331	9263	55765	10664	5786	3206	3039	3937	6654	4153	27161	7415	199920	27000	2308	126520	113523636	3140	8428	2874	147372	2000	22998	1232	11342	1652	201292	7325	56852	5987	283149	2690	6660	205251	4734	5562	284434	10054	22994	9236	6584	6093	220441	10795	29079	940	2066	283420	55696	3624	10092	27086	3727	22809	1907	64848	3965	8289	150678	3741	2268	2194	201627	8288	27302	10856	7533	5322	94241	80237	6648	54708	55005	6595	5311	10193	23630	5582	9175	115426	3936	6210	7222	11052	3569	3654	83874	55312	57506	339345	7305	6934	23160	2736	5159	54978	54512	51473	2898	64764	388112	767558	1826	84876	6530	25978	54921	84978	402	7473	1848	23189	3373	2475	29086	63967	6019	4628	1880	89884	5988	5653	80758	29775	55366	7251	377630	51099	7019	55109	2735	27159	10365	201161	4520	8312	93974	11261	90	1017	2241	81857	1663	4216	85480	2587	9440	6469	64282	342977	1950	2304	197370	3592	553115	84140	3054	22916	83596	387787	150094	8938	5753	6500	8895	2597	10392	4853	649	1030	89781	10870	8189	5455	54209	9854	26060	6736	148327	4921	10318	25950	8600	2071	3485	26354	4593	4035	9770	10474	353514	10576	3640	83483	57142	11315	9283	25937	3838	7552	219699	203228	641700	84632	28984	5817	112609	59339	646	56339	5764	3593	10344	219771	8140	23236	7780	219527	4332	5360	49860	23607	54617	57007	5449	221937	284	468	2114	25816	717	246175	4323	8649	10098	3091	22828	23399	10494	27154	116	9958	7096	9908	126626	1855	3275	9847	25913	55703	282996	7037	266743	3135	3174	57551	4210	10267	23011	5321	55602	9261	81620	55183	81619	8904	6789	83605	26147	8890	5590	79755	8525	57214	4057	149840	4205	1613	219409	29984	2074	6256	79176	22926	26973	4068	5144	7122	3558	29899	8736	10181	9779	10626	2237	11146	57091	57472	123879	6424	389658	4089	56254	51594	84148	54550	9125	10370	11076	8861	10333	604	3952	575	1813	472	59352	4856	51744	6662	10553	3001	83706	152816	29072	4782	4152	23300	9131	572	51284	7837	1027	55204	2252	51009	51738	1147	27316	672	7040	7402	192683	9839	2263	9055	4249	3728	3298	1902	2969	2867	5270	51776	23369	158297	79726	91392	5310	8477	2295	6711	4931	7874	10801	5874	2296	83786	7205	115019	2773	27131	7021	10562	9211	51760	6407	10062	142678	10014	79734	8740	8723	54998	11214	26993	25782	221477	9314	10016	10961	891	10575	1062	1482	5108	930	581	10787	391	328	100272147	688	302	2962	642273	4804	1406	6737	285016	10600	11137	7392	10140	506	25926	23411	116519	84913	25999	9365	64902	8503	10040	64506	5049	8538	54869	23473	225	84466	7994	6370	7099	5798	111089941	9353	22985	7332	51330	567	783	54741	4807	4898	79794	10000	3214	857	6047	266740	1491	6809	3642	10076	64210	5728	375056	1604	3608	83873	3685	2147	5252	9575	40	57540	155	8178	22843	1270	23086	55763	64710	55107	5595	51341	11065	1401	50838	684	114899	1440	27035	27063	111240474	441478	11338	29109	2260	65094	80312	1594	65267	113455421	56907	51504	923	8809	51360	10163	54361	154043	6262	57822	10084	1896	10551	55655	55818	4085	5340	920	83932	100996763	144233	10342	498	81559	56892	8891	84334	5414	8408	23141	9146	3075	112398	8678	83737	640	51384	10399	84932	104	3358	10645	5005	27183	2249	60675	5329	3953	9662	9645	253943	7702	57707	3757	2535	8313	2022	80833	1649	51157	6907	80149	23376	56246	6187	28956	7295	4193	10670	51651	905	5366	5539	1936	10666	8440	57482	7957	81	3159	26053	10472	57095	8536	23043	187	1066	10522	9862	9588	4281	140775	999	1452	10210	113130	5325	23191	25793	1105	114897	6602	5888	10564	10661	3093	7098	10419	317	22887	3227	2661	1046	7466	8036	1512	338322	146850	2004	908	1739	51768	10622	6197	9856	10621	5450	301	79058	9966	23514	51176	8930	4312	4686	140628	7013	2984	7337	8739	4603	3735	54956	257364	84271	7726	245711	55119	3842	79184	4303	7023	7984	3603	7029	8028	66036	25818	23612	9474	4772	6672	3276	65078	55215	10403	84861	5976	134353	7158	6787	2697	5604	1978	9520	4920	7003	200424	2042	56203	11170	3716	4055	23327	85363	9218	10298	551	2488	5121	81029	5587	92565	55534	10439	7589	3071	5320	79953	6199	7941	2895	64065	11213	84159	54780	4179	344	25865	10673	9367	79031	3805	1611	7424	29978	54790	81704	55754	4638	57143	115209	10935	6810	1959	7515	6386	5089	4141	25	54915	85459	57111	8038	9545	8412	6259	2660	3315	389	388	114609	5317	22871	23209	57045	1230	29128	1019	3638	3579	196527	6363	9150	6540	27287	128637	9867	83667	2828	30062	3273	208	8892	146433	2258	51637	153129	1894	124512	4345	338773	6431	2852	306	378	26123	5154	55004	7517	79364	83547	4869	29998	991	154	23549	344558	728	113251	6373	150465	7391	26747	54468	3656	126393	1642	201626	195814	4067	4641	9978	6601	6464	2626	8795	1763	728369	6647	4848	7349	202018	56919	50488	8837	4208	255061	8832	10013	1965	5536	4064	55135	9747	110384692	6182	28999	114798	1991	9508	60681	11148	26355	5927	10743	64400	7432	493	5885	998	7728	55022	4774	4683	10642	5608	11126	8807	4597	7153	5324	4005	80317	2914	23151	440093	5458	351	4037	5781	2243	22925	26523	4691	9262	5605	5308	56829	123169	401	59343	6324	56983	128866	658	10093	56648	9258	10346	6095	2692	79618	2301	388585	84181	29098	3664	4773	4284	8850	10270	3916	6781	117194	3976	5443	8204	27151	341152	2313	79625	1191	8915	2719	134429	5216	23326	7070	799	55662	825	253260	1856	1081	83719	3605	126259	7481	3357	8945	63976	286527	3676	3440	1153	345611	2005	22848	642658	2652	3622	57449	51347	5142	57026	7538	5829	837	8867	445	4780	6653	360	58480	9695	23019	1654	768211	7334	57628	11027	6622	6154	29763	2355	2319	3092	2395	150572	8456	54765	1392	10025	440	59338	6406	84969	4486	10266	83666	23087	3783	23090	9927	7080	7314	3109	1956	2266	9641	54997	25833	3486	29110	6776	80174	7287	51083	100130733	54453	65992	79443	9592	8555	8567	164153	10514	1655	10247	27243	10039	3211	140609	2741	6772	4839	6786	346	5534	440712	26353	51160	4023	51112	100288687	9532	83695	8660	64083	3981	373863	7341	27429	274	50855	2324	80829	8320	64129	1660	7508	26508	57393	10891	30011	338	652	5754	10974	80320	282679	138429	8651	23435	64110	7453	56998	9679	29127	51527	3688	10488	1917	9370	546	5025	170506	51441	5202	63893	51438	7716	5174	9971	1051	285180	4928	27250	80216	55959	54443	2186	9586	6717	146206	6594	23207	3958	51246	6504	1789	30812	1520	5727	26257	541468	25960	1453	7979	30849	5871	8444	6872	3553	3326	1871	8764	79845	65268	201164	9699	1399	51278	6351	221491	7428	9231	6473	5196	1634	22797	5134	84299	9337	3320	3929	29995	4803	4277	912	7879	3987	675	10615	5170	8650	55161	5588	29117	4926	8239	6035	1459	23603	9510	23064	1072	3489	57824	84168	129685	79139	8085	8976	252983	2625	7046	4916	3113	10075	57647	23328	2494	8575	55810	5151	91445	255324	23764	10616	7249	1015	7020	5253	284293	9619	3303	3064	260434	23499	19	1617	3458	10555	1749	149563	329	29063	10912	729230	493901	4615	8766	2770	7082	1139	1235	2041	9290	55252	566	497661	207063	4053	3015	4733	255919	23621	5460	2864	5091	23187	121665	3574	23528	6591	9794	11078	51196	5956	4591	23107	9940	83985	384	8625	6280	1012	5901	23081	92140	245928	23400	56776	9368	51065	2248	5027	23417	2916	6693	10397	894	55600	292	8874	6732	22943	10465	3491	84135	5430	10443	5243	2220	2822	3606	860	5168	286430	64919	9495	285852	6188	284114	6720	10558	10395	11172	10111	4063	5908	107080638	283742	4017	81545	54931	8208	596	916	7188	94033	3099	58191	409	153222	9612	7088	8482	140462	55823	2011	8646	221927	9776	2261	71	2118	390664	22880	55789	2115	975	55245	5979	466	9655	51773	8091	4656	654	3106	221662	84699	5359	4150	117854	5519	80349	7376	2516	22924	51471	673	201294	4616	9531	29923	6678	3190	57664	387129	7862	23373	51203	8463	57608	9094	1080	3105	1285	641	2648	355	125170	1116	388325	152110	4300	580	11235	5780	84787	677	7942	553	8841	84282	3912	5300	79733	10677	23645	4343	94121	338382	81031	3123	51289	5880	350	2332	5702	65264	335	115362	79709	90993	80725	79768	10133	2901	9758	8314	6477	3184	5525	196743	286053	1386	5716	5740	6780	55809	201633	54627	4287	595	161882	115004	4233	93145	177	2350	10007	7408	89780	26228	3661	5993	55164	8877	796	50848	340485	5583	91663	6788	8796	1579	8519	4771	4306	51339	2658	29883	4724	54551	11160	51068	8326	10241	947	199	5564	6664	406	5601	718	8529	65057	5747	54566	4831	8148	4851	7431	945	90865	166793	9181	6239	57103	8200	3667	3164	90806	6009	60491	401138	138065	5225	10987	5881	59335	8880	23378	1647	4321	6196	54165	6330	57161	6811	8563	9611	22954	5469	1437	100506658	64926	282618	51466	54874	23532	5919	3595	6198	330	3082	7832	1025	1859	3572	117581	6342	9289	26585	10142	1845	2099	51193	144165	60592	5156	843	150921	30009	79156	114885	4846	6382	7852	5447	54959	9112	23118	55254	7480	8975	55695	7015	64146	65109	3675	23028	182	84883	80184	4899	257397	85456	358	5624	3609	27032	29969	1001	10146	5737	84872	29979	390502	3818	51588	51149	130612	26154	65125	6352	3620	3643	163882	27043	389421	168667	8862	655	6283	4286	133522	3753	51293	23125	5865	261734	153769	10747	9519	6396	84893	405753	7319	5629	10401	20	7186	10135	10444	8629	9421	5319	3791	4223	54737	54543	4602	3096	5571	197	163486	63922	84258	6403	8452	5648	2745	11006	22930	4659	6829	7471	79142	8484	7133	2523	143384	225689	22914	242	3270	10554	79066	81285	150372	90441	4838	9325	5031	26012	79677	116151	23013	114049	25803	4690	5864	375346	89958	7027	8912	79899	4435	6927	64112	10565	56853	814	29085	64429	8468	55617	9777	5861	6667	22933	100996939	10728	6883	2017	54897	103	1588	253725	100506013	3148	9994	29028	3133	10468	57708	5004	9349	861	6364	401447	284340	25942	54764	55971	6369	5294	23513	51311	23034	5468	9516	9217	4170	92421	527	7462	388677	51335	149233	84717	23705	81606	9518	3146	835	23137	11035	79837	23428	8784	8445	84219	4893	57510	653464	10776	342897	79848	369	481	57153	4000	51063	56970	116150	347733	143098	24145	23433	54507	5459	720	3196	134145	26258	26586	754	23586	23185	3249	7182	84953	11232	25946	3799	8780	10268	1489	84069	1672	5213	79718	5868	1073	2529	91607	7048	9826	2034	54862	1906	5936	63928	79923	57606	30817	811	10630	11218	6278	958	138474	10960	5337	348654	22849	51143	3660	79727	5603	3131	126755	185	84868	160365	6237	7448	23429	100996717	6778	145741	11190	79092	5551	65981	10023	22863	376267	50852	440699	60401	285613	128344	5451	8078	87178	84839	51162	3551	650	7042	1687	1994	29801	9344	2302	54732	57658	285237	6868	9967	4643	64762	27347	3087	8022	9390	5176	10921	4862	84441	10159	27022	84630	25836	54778	3575	347731	79567	55837	57673	78986	148170	23367	7159	54106	2525	120892	2959	158747	6659	9026	10445	23054	9092	2124	79720	1435	4066	2746	7026	11187	10253	6774	6013	6820	9965	5328	2966	25989	57697	6599	6092	9020	90338	9647	5481	1616	94056	7057	5962	81554	2246	23390	10826	29104	11135	9869	151449	7422	9992	64207	5444	10915	100037417	64326	114836	5530	10788	64426	133	9223	51135	57805	11331	56034	26097	189	27074	85477	11221	79594	6624	137814	8936	2053	3594	6742	1013	50618	51085	7474	6613	2064	5725	50506	4318	7486	55908	3251	5914	482	6251	4784	55553	5970	8896	84851	4914	51582	9139	5621	7185	5062	80820	55851	55011	51750	55906	91752	3172	4908	152007	5365	102	9282	7136	3134	2160	2737	10524	63925	8218	78989	817	5077	51657	7060	6366	9688	112744	6929	2624	1861	92369	6257	6760	116986	24148	56005	11082	6356	54795	54851	51042	55626	126374	2213	84231	114900	9943	5241	2645	10435	3043	9113	101927423	2037	2688	54471	3576	64223	4192	10769	11051	10456	7789	2010	7157	83933	10613	841	9775	6398	339123	7292	54625	9696	23584	5795	3659	9926	30827	9915	983	353376	64220	51079	6836	57343	5071	552	5578	7629	84967	53373	4054	7917	7547	3662	26259	51495	59272	388125	65110	8521	3162	55072	79805	5054	1786	4313	10059	6885	467	94	8087	1948	4008	57679	56674	80856	6880	57829	7472	6870	27324	7706	7291	55845	322	4311	29760	2771	79413	55506	90120	3554	28232	5494	7799	6401	148022	23291	5598	489	3394	64115	30835	5314	9780	5777	5478	7052	64320	943	3265	10690	1889	1908	55729	51256	50943	3433	80834	8399	140823	5155	91	7275	51561	79068	6533	149603	2309	665	84336	22868	79576	84501	55929	164	1999	26191	50486	4160	5015	55601	5994	1944	6541	23076	6546	7078	283106	9528	1984	4751	2521	6532	201163	5393	79664	326	6203	81030	43847	977	3689	10523	643	51548	9564	4919	29911	1071	2281	8202	3588	51141	222008	10475	55466	9820	51523	6615	6865	3479	5217	3234	5920	3301	3362	1814	10288	7273	23286	1193	6925	79541	10097	153090	64094	8613	6195	79977	26986	388591	4072	8893	55800	7593	80314	776	9148	1857	22861	79035	58528	722	6135	9968	5286	653	55915	5396	90390	80351	5008	9447	9450	3217	51322	11319	58490	9555	3561	27040	55166	3038	646817	53342	340419	2896	2122	4779	222068	51720	8995	268	25970	27005	657	51379	4040	1839	284654	80709	64768	51118	56938	5985	51479	1618	7051	383	382	864	28996	56259	2078	6689	7535	8554	2821	284254	6827	10541	7043	165918	7342	84333	90529	10010	258010	54984	929	7564	1050	3171	463	114548	66037	340069	7110	4058	399687	1996	1960	3678	348	89870	2155	1378	8737	51111	10189	805	9759	6657	2553	8431	23025	2161	5581	55223	4217	1639	3329	6867	2335	4661	23274	4760	948	8928	5335	54465	80736	55367	28958	6696	112441434	131540	150	4790	23387	219790	2617	23363	2206	988	8547	2824	90427	11314	3204	4294	55859	5292
GO:0045944	positive regulation of transcription by RNA polymerase II (689)	5702	9575	3297	3589	8178	3198	6041	140690	85441	5595	1386	3233	8061	55809	3725	1440	55897	29109	8939	4233	1316	89780	1044	3661	5993	3239	56257	51360	6722	6597	3428	4207	2623	5345	57822	8772	2658	6598	11160	4824	6910	84660	142	6664	406	55023	1385	4831	4851	166793	9181	4261	84444	6239	3670	1997	5532	3164	51142	915	231	57591	9645	22937	7702	6830	10096	2113	10987	404281	1649	6945	6907	6928	1874	4321	80149	1387	2299	57178	3663	114803	2294	7036	5469	5076	2627	1388	905	90326	29841	8440	3066	26053	10472	8536	3226	9862	9969	1025	5325	2099	91975	51193	4775	7476	2668	6297	904	2002	6688	84656	5591	79447	83439	22887	3227	1046	26298	7015	3607	23028	182	2004	3202	4899	112770	55090	4004	9412	2247	9252	6197	5450	51176	8930	1499	5966	27043	84337	8862	140628	4286	2305	133522	23125	3212	4603	6862	121340	9519	7022	10001	4303	7029	7490	9464	8028	10135	340061	9421	4772	9079	4223	23210	25988	7158	4602	3096	7855	8631	7003	222546	200424	4654	4659	6829	5992	9270	2547	8484	54828	5587	4791	3170	55534	7589	6670	4801	10153	136259	8626	4690	144455	135112	1958	7027	9189	25865	4086	8811	6927	54790	84836	7572	8856	659	51574	3221	7454	56980	1959	6667	5089	2551	3148	4613	7494	1745	861	25942	2306	3456	4792	2303	55922	5468	9516	157848	3638	93649	55827	3726	4582	10902	23476	27287	3192	83667	30062	3146	92	2258	10272	51637	50674	124512	64127	2150	6421	2852	378	23433	83637	5459	3196	26574	26586	23586	4869	79800	7182	84953	8929	8648	5213	79718	7391	26747	4646	6938	2034	1906	1961	10413	4863	63928	4041	79923	3213	2626	958	408	1869	3660	8013	429	3131	4208	6778	7161	28999	4209	65981	1870	8658	9705	2353	55160	5451	84839	3551	650	7728	55022	51499	7042	4774	3059	3665	5295	5324	5013	4005	4212	7849	2302	5617	51547	64321	5458	351	9967	4088	7421	26523	5308	3087	11143	6495	8022	401	658	84441	5741	4862	27022	3206	27161	6095	55837	2308	84181	3664	2874	2000	4904	7709	84166	2959	6659	8850	56963	23054	283149	3976	5443	8204	6774	29079	10795	3624	1856	3727	2246	3605	22809	10002	7030	2005	7422	1054	642658	64207	10915	10856	8473	5530	80237	4780	6595	5311	1654	4901	57680	137814	1628	2355	6886	3569	8609	7474	57506	6934	2736	10025	84969	5914	4784	5970	7294	4297	7080	5080	1956	25833	3172	29110	51083	89884	65992	9592	9282	2737	57496	155061	10524	23558	2735	10365	3211	6772	4520	5077	5534	90	81857	23414	2587	9440	6929	2624	100288687	10725	6879	6257	6760	6721	22938	6299	3054	8320	24148	83596	1660	51042	26508	10891	5241	8517	652	10974	9480	79155	80320	6548	890	148327	10488	10456	170506	546	8600	7716	9971	4609	1051	7157	26354	10613	2908	55801	2186	6594	11315	3659	9915	30812	57343	7189	5071	28984	7629	26257	9970	7979	7547	405	3662	7132	1871	2119	8521	3655	54617	5449	467	94	4008	55840	51278	468	6880	6473	7472	5196	1634	7291	22797	3091	3295	116	7799	126626	5598	3394	1855	7071	10521	266743	3174	3265	55602	50943	23064	83605	79755	54345	8085	8976	5155	4205	2625	219409	22877	367	6256	8575	2309	22926	55810	4605	55929	23764	1999	5015	7020	5994	2638	29843	23076	4504	4089	201163	326	10370	10485	100271849	55252	8861	3169	3015	8202	51141	148738	5460	6662	10553	3479	3234	9794	4782	8625	10097	153090	1012	6195	3516	79977	4072	7593	3065	80314	1147	27316	7040	672	1488	9839	1857	3298	3491	9968	8433	653	5310	10432	90390	2295	5008	3606	3217	58490	11319	860	2296	64919	646817	3232	2033	7021	4779	6720	10062	4241	1053	10014	657	51379	4040	80709	26993	56938	9314	153222	2078	6689	1482	328	6827	688	4781	7342	2962	84333	4804	1406	2118	1601	7124	1877	2115	975	3171	1050	7392	466	23411	8091	4656	654	7110	84913	84699	346389	5359	22976	8538	7376	2516	8737	9759	6657	2553	5798	4661	23373	4760	8928	5465	4807	2648	79794	8986	3214	131540	4790	2617	6047	7942	8092	8841	988	5300	79733	4087	3204	55859	8048
GO:0009891	positive regulation of biosynthetic process (1140)	5702	2147	9575	90993	3297	653361	3589	8178	3198	6041	140690	7919	3184	85441	5595	196743	5570	3565	1386	58525	3233	8061	55809	3725	3586	1440	27035	55897	29109	8939	4233	1736	55323	2801	65094	80312	1316	89780	1044	84300	113455421	7076	3661	5993	3239	56257	51360	207	54361	6722	6597	64581	3428	4207	2623	5345	84524	7203	57822	84305	8772	2069	5984	2658	6598	55818	11160	920	3178	51068	5873	4824	6910	84660	142	6664	406	65057	55023	1385	4831	4851	7431	166793	9181	4261	84444	6239	3670	253738	1997	3667	5532	3164	3358	7704	23379	10600	51142	915	231	57591	90527	60491	9645	253943	22937	7702	56943	2535	10096	6830	2113	10987	404281	23654	952	1649	6945	6907	6928	1874	4321	80149	5111	1387	2299	57178	3663	114803	2294	57379	50487	8563	7036	5469	5076	282618	2627	1388	905	90326	50964	11284	10755	8440	79072	26053	3159	6198	3066	10472	8536	57095	84105	56848	3226	10522	9862	26995	3082	999	1025	9969	5325	26585	9774	183	2099	91975	51193	23133	6602	4775	10661	7476	2668	8550	6297	904	2002	30009	6688	4846	84656	5591	79447	83439	22887	3227	55695	1046	26298	7015	10927	3607	6646	65109	23028	182	2004	80184	3202	1277	908	4899	3609	55090	112770	4004	9412	2247	29969	1001	9252	6197	1535	5450	51176	10746	8930	1499	51334	5966	6352	3643	27043	84337	8862	140628	655	5580	4286	2984	2305	133522	23125	3212	4603	3735	55147	6862	119392	121340	84271	9519	7022	10001	8322	151636	405753	7041	4303	7023	7029	7490	9464	5629	8028	20	10135	340061	9421	63906	4772	6672	5245	3791	4223	23210	9079	25988	7158	6787	84289	4602	3096	2965	7855	5604	63922	8631	7003	222546	200424	4654	51343	22930	4659	6829	7471	9270	2547	8484	5594	5992	6850	54828	2488	225689	10694	5587	4791	79075	3170	91662	9451	92565	55534	5983	7589	9325	6670	4801	6199	5031	10153	136259	8626	4690	144455	22927	135112	1958	7027	9189	344	25865	4086	84128	8811	5978	8317	6927	4435	64324	10565	54790	814	84836	7572	8856	659	55617	51574	2208	3221	7454	54904	56980	1959	6667	4141	5089	54915	10657	10728	54897	2551	3148	8412	29028	2660	4613	7494	1745	861	10574	9604	25942	2306	23034	3456	4792	11200	2303	55922	5468	9516	157848	3638	93649	55827	3726	4582	10902	23476	27287	51335	3192	83667	81606	30062	3146	208	92	2258	10272	3356	58476	8445	51637	6950	8882	25926	50674	10776	7786	124512	2264	64127	2150	6421	602	6191	2852	378	56970	25805	23433	83637	5459	3196	134145	26574	26586	79364	2629	23586	23185	4869	2149	79800	7182	84953	8929	29998	7520	11232	8648	5213	79718	113251	7391	26747	9984	9826	6938	4646	5467	7755	2034	1906	1961	10413	4863	63928	4041	79923	6601	3213	6464	2626	1938	958	84769	408	1763	5337	138474	5609	3660	1869	6422	8013	56919	79727	429	3131	4208	26098	3630	9212	23429	10013	6778	55135	7161	6182	28999	4209	65981	1870	22948	8658	146198	9705	2353	55160	5451	5927	10743	84839	3551	650	7728	55022	51499	7042	4774	3059	1994	3665	5295	5324	5013	84881	4005	345275	4212	7849	2302	5617	80317	6770	64321	5458	51547	351	55127	57658	9967	972	4088	7421	4691	56981	5605	3087	11143	6495	5308	8022	401	1998	4693	658	84441	5741	4862	27022	30968	1028	3104	10664	54778	3206	27161	6654	6095	7415	55837	79618	27000	2308	23367	84181	3664	2874	4773	2000	4904	7709	84166	2959	6659	8850	56963	23054	283149	64855	3976	4066	2181	5443	8204	7026	59269	2313	1191	8915	134429	6774	23326	29079	825	10795	6599	2066	3624	1856	1081	7057	2246	3727	3605	7481	3357	81554	63976	5982	22809	3440	1153	7030	8289	2005	151449	10002	7422	1054	642658	8288	27302	10915	7533	3622	64207	57521	10856	8473	5530	94241	445	4780	80237	55005	6595	5311	1654	4901	189	57680	137814	6622	6154	1628	2355	6886	3569	1013	8609	51085	7474	57506	2064	2023	6934	23160	54765	2736	10025	84969	6049	83666	64764	5914	4784	5970	392255	7294	4297	54921	23090	7080	5080	7306	1956	2475	55011	25833	54997	3172	29110	80174	51083	89884	5991	65992	9282	9592	7136	55226	2737	9149	57496	155061	7019	10524	23558	2735	10365	3211	140609	6772	8312	5077	4520	5534	90	81857	1663	4216	23414	2587	9440	6929	2624	100288687	10725	6879	6469	8660	342977	6257	1950	23636	2304	6721	22938	6760	6299	3054	8320	24148	83596	1660	7508	54851	51042	26508	6125	10891	5241	2645	8517	652	10974	9480	79155	80320	149628	5455	63935	6548	10962	26060	6736	3576	890	148327	10459	10488	10456	7789	546	170506	51441	10318	8600	7716	9971	4609	1051	7157	26354	10613	2908	55801	9775	10474	10576	9586	2186	6594	9926	3659	11315	30827	9915	7552	26272	30812	57343	84632	7189	5071	28984	7629	26257	9970	285367	56339	7979	7547	405	5871	3662	7132	3553	3326	1871	65110	2119	8521	3655	55904	92345	54617	5449	467	94	4008	221937	55840	51278	23522	468	2114	7428	6880	6473	221491	7472	5196	1634	27324	7291	22797	3091	322	22828	23399	3320	60481	5494	3295	116	7799	27154	126626	5598	675	3394	1855	3275	7071	25913	5588	10521	266743	29117	3174	79831	943	10267	3265	55602	81620	2056	55729	50943	23064	83605	79755	54345	8085	8976	55795	129685	5155	4205	2625	7046	219409	22877	8301	2494	367	2074	6256	149603	8575	2309	22868	22926	55810	4605	55929	23764	1999	92370	5015	2100	7020	5994	5253	2638	3608	337	29843	23076	10626	1617	8321	3458	5589	1749	4504	57472	4089	4751	56254	201163	29063	84148	79664	9125	493901	326	10370	10485	100271849	79915	55252	8861	566	3169	3015	575	7114	255919	8202	51141	148738	1981	5460	51744	6662	10553	6615	11124	3479	11240	3234	9794	4782	23107	83985	6925	23300	8625	10097	153090	64094	1012	6195	3516	79977	23528	4072	51065	7593	3065	80314	1147	27316	7040	672	1488	6693	9839	1857	3298	3491	84135	9968	8433	653	5310	8324	5606	10432	90390	2295	4931	3611	5008	3606	3217	51322	58490	11319	860	2296	64919	3038	646817	3232	2033	7021	2122	4779	27131	6720	10062	26523	4241	1053	10014	27005	657	51379	4040	64768	80709	54931	26993	6604	56938	5985	25782	9314	1618	864	28996	153222	2078	10575	6689	9921	1482	391	328	6827	688	4781	7043	5663	2962	84333	7342	4804	1406	2118	1601	7124	258010	1877	2115	975	3171	1050	11137	7392	463	466	55245	51773	23411	5073	4656	340069	654	8091	7110	116519	66037	84699	346389	84913	64902	5359	4150	22976	8538	348	7376	7994	2516	8737	7099	10189	144245	9759	6657	2553	5798	10138	4217	3190	29841	6867	4661	7862	23373	8463	4760	8928	5465	4807	641	2648	80155	28958	6696	79794	8986	3214	4300	4790	131540	2617	6047	55755	7942	553	8841	8092	988	5300	79733	4087	64210	3204	55859	81031	3123	8048	2332
GO:0051254	positive regulation of RNA metabolic process (1003)	5702	9575	3297	678	653361	3589	8178	3198	6041	140690	7919	85441	5595	3565	1386	3233	8061	55809	3725	3586	1440	55897	11338	29109	8939	4233	80312	1316	89780	1044	7076	3661	5993	3239	51504	56257	51360	207	54361	6722	6597	3428	4207	2623	5345	84524	57822	8772	2658	6598	29883	55818	11160	920	51068	4824	6910	84660	142	6664	406	55023	1385	4831	4851	166793	9181	4261	84444	6239	3670	253738	1997	10600	5532	3164	7704	23379	51142	915	231	57591	60491	9645	253943	22937	7702	56943	6832	54623	2535	10096	6830	2113	340719	10987	404281	952	1649	6945	6907	6928	1874	4321	80149	1387	2299	57178	3663	114803	2294	57379	8563	7036	5469	5076	282618	131405	2627	1388	905	90326	50964	4343	29841	8440	3066	26053	3159	10472	57095	84105	8536	9588	10522	9862	3226	7832	9969	999	1025	1859	5325	9774	183	2099	91975	51193	23133	6602	4775	10661	7476	2668	6297	904	2002	30009	6688	84656	5591	79447	83439	22887	3227	1046	26298	7015	10927	3607	23028	182	2004	80184	3202	1277	4899	55090	3609	112770	4004	9412	2247	29969	9252	6197	5450	51176	10746	8930	1499	5966	27043	84337	4686	389421	655	140628	2926	8862	4286	2305	133522	23125	3212	4603	3735	55147	6862	119392	121340	8322	9519	7022	10001	8570	151636	7041	4303	7023	7029	7490	9464	5629	8028	10135	340061	9421	63906	4772	6672	5245	9079	4223	23210	5976	25988	7158	6787	84289	4602	3096	2965	7855	92906	5604	8631	7003	222546	200424	4654	51343	4659	6829	7471	9270	2547	8484	5992	54828	5587	4791	79066	3170	9451	92565	55534	26058	7589	9325	6670	4801	10153	114049	79577	136259	4690	8626	144455	22927	135112	1958	7027	9189	25865	4086	84128	79899	8811	5978	4435	6927	64324	54790	56853	814	84836	7572	8856	659	55617	51574	3221	7454	56980	54904	1959	6667	4141	5089	54897	2551	3148	29028	2660	4613	7494	1745	861	9604	25942	2306	3456	4792	11200	2303	55922	5468	9516	157848	3638	93649	55827	3726	4582	10902	23476	27287	3192	83667	81606	30062	3146	92	246744	2258	10272	58476	51637	8882	50674	124512	7786	64127	2150	6421	602	2852	378	56970	25805	23433	83637	5459	3196	26574	26586	79364	27292	23586	4869	2149	79800	7182	84953	8929	29998	8648	84069	5213	79718	7391	26747	9984	9826	6938	4646	5467	2034	1906	1961	10413	4863	63928	4041	79923	6601	3213	6464	2626	55781	958	138474	408	22849	57690	5609	3660	1869	6422	8013	56919	429	3131	4208	26098	23429	6778	25824	7161	6434	6182	28999	4209	65981	1870	8658	146198	9705	2353	55160	5451	5927	10743	87178	84839	3551	650	7728	55022	51499	7042	4774	3059	3665	5295	5324	5013	4005	4212	7849	2302	5617	80317	51547	64321	5458	57658	351	55127	9967	972	4088	7421	4691	56981	5605	3087	11143	6495	56829	123169	401	5308	8022	1998	4693	658	84441	5741	4862	27022	1028	3104	10664	54778	3206	27161	6095	55837	27000	2308	84181	3664	2874	4773	2000	4904	7709	84166	2959	6659	8850	56963	23054	283149	64855	3976	4066	5443	8204	7026	59269	2313	8915	6774	23326	29079	825	10795	6599	2066	55696	3624	1856	3727	2246	3605	22809	7481	63976	3440	151449	7030	8289	2005	10002	7422	1054	642658	8288	27302	10915	7533	3622	64207	57521	10856	8473	5530	7538	94241	80237	4780	6595	23019	5311	1654	4901	189	57680	137814	1628	11189	2355	6886	3569	8609	7474	339345	2064	6934	57506	23160	54765	2736	10025	84969	6049	83666	64764	5914	4784	5970	392255	7294	4297	23090	7080	5080	1956	2475	55011	25833	54997	3172	29110	51083	89884	5991	65992	9282	9592	7136	23112	2737	9149	57496	1655	155061	7019	10524	10247	23558	2735	10365	3211	6772	8312	5077	4520	5534	90	81857	1663	23414	2587	9440	6929	2624	100288687	10725	6879	6469	83732	23636	6257	1950	342977	2304	6721	22938	6760	373863	6299	3054	8320	24148	22916	83596	1660	7508	54851	51042	26508	10891	5241	8517	652	10974	9480	79155	80320	149628	23435	5455	6548	10962	6736	890	148327	10459	10488	11051	10456	546	7789	170506	51441	8600	7716	9971	4609	1051	7157	26354	4928	10613	2908	55801	10474	2186	9586	6594	11315	3659	30827	9915	7552	30812	57343	84632	7189	5071	28984	7629	26257	9970	7979	7547	405	3662	7132	3553	1871	2119	8521	3655	55904	54617	5449	467	94	4008	221937	55840	51278	23522	468	2114	7428	6880	6473	221491	7472	5196	1634	27324	7291	22797	3091	322	22828	9337	5494	3295	116	7799	126626	5598	675	3394	1855	3275	7071	282996	10521	266743	29117	3174	79831	3265	55602	2056	55729	50943	23064	83605	79755	54345	8085	8976	55795	129685	5155	4205	2625	7046	219409	22877	8301	2494	367	2074	79068	6256	149603	8575	2309	22926	55810	4605	55929	23764	1999	5015	2100	7020	5994	5253	2638	29843	3303	23076	10626	8321	57472	1749	4504	4089	56254	201163	84148	79664	9125	493901	326	10370	10485	100271849	55252	8861	3169	3015	8202	51141	148738	5460	6662	10553	6615	3479	11240	3234	9794	4782	83985	6925	23300	8625	10097	153090	1012	6195	3516	79977	23528	4072	7593	3065	80314	1147	27316	7040	672	1488	9839	1857	3298	3491	84135	5430	9968	8433	653	5310	8324	5606	10432	90390	2295	3611	5008	3606	3217	51322	58490	11319	860	2296	64919	3038	2081	646817	3232	2033	2122	4779	7021	27131	6720	10062	26523	4241	1053	10014	27005	657	51379	4040	64768	80709	26993	6604	56938	9314	864	28996	153222	2078	6689	9921	1482	391	328	6827	688	4781	7043	5663	2962	84333	7342	4804	1406	2118	1601	7124	1877	2115	975	3171	1050	11137	7392	463	466	10140	51773	23411	8091	4656	340069	654	7110	84913	221662	25926	84699	346389	64506	5359	4150	22976	8538	348	7376	7994	2516	8737	10189	9759	6657	2553	5798	10138	4217	6867	4661	7862	23373	8463	4760	8928	5465	4807	641	2648	80155	6696	79794	8986	3214	4300	4790	131540	2617	677	6047	55755	7942	8092	8841	988	5300	79733	4087	64210	3204	55859	3608	3123	8048
GO:0010628	positive regulation of gene expression (1383)	3297	11128	85409	6041	140690	85441	3565	336	149461	727	3845	6597	64581	2623	84305	661	8772	2069	6598	959	1812	81570	84660	142	1385	4261	84444	5532	51142	915	57591	22937	54623	6830	10096	2113	3696	404281	54855	6928	1387	2299	57178	3663	2294	57379	914	2627	90326	79072	3066	84105	85366	56848	26995	9774	91975	4775	2668	904	54498	84656	79447	26298	3202	112770	1277	55090	10892	4004	9412	2247	9252	1535	5304	51334	5966	64109	3552	5599	3212	6862	121340	8322	7022	10001	151636	7041	9464	340061	5245	23210	25988	2965	92906	8631	6346	4654	6348	5594	5992	9270	6850	54828	353091	84528	6670	10153	79577	136259	144455	22927	135112	1958	9189	4086	8811	5978	5291	7572	659	51574	5047	2551	4613	7494	9604	80381	4792	2303	55827	10902	23476	3192	92	10272	8882	64127	2264	2150	6421	602	6201	1003	27292	79800	8648	4646	6938	9475	4863	10413	4041	10623	55781	408	429	965	25824	7161	6434	4209	1870	146198	26057	3059	5295	5013	84881	4212	7849	51547	55127	56981	7421	6495	1028	3104	1432	4904	7709	84166	56963	64855	5600	59269	2152	1609	10002	7030	1054	57521	8473	4901	57680	1628	11189	6886	9027	8609	2023	6049	392255	7294	4297	5080	1365	5991	55226	9149	57496	155061	23558	219736	23414	10725	6879	83732	23636	6721	22938	6299	6125	8517	79155	9480	149628	63935	6548	10962	890	10459	10211	4609	55801	2908	7189	11044	10394	9970	285367	405	7132	2119	3655	55904	4478	4155	55840	23522	89866	3295	7071	2219	10521	79831	287	2056	54345	55795	22877	8301	367	4605	2100	2638	29843	8321	5589	4504	3687	10485	100271849	3169	6375	10859	148738	1981	27303	79924	7475	3516	55737	3065	1488	10432	8433	8324	5606	9698	3611	2081	3232	2033	3570	4241	1053	6604	79366	23765	6288	9921	4781	5663	1601	7100	7124	1877	10542	346389	9704	22976	84830	4282	10138	158800	3183	5465	80155	8986	55755	8092	4087	8048	7097	653361	3589	3198	7919	3233	7430	8061	3725	3586	29108	55897	8939	55323	1316	1044	84300	7076	3239	56257	51366	207	6722	3428	4207	5345	84524	4301	5873	4824	6910	55023	2934	3670	253738	1997	23379	7704	231	1436	56943	23654	952	6945	1874	11267	114803	7036	5076	85364	1388	247	727940	29841	3226	9969	183	23133	7476	6297	2002	6688	5591	83439	10927	3607	3304	54567	56253	10855	5045	3115	10746	1499	84337	5293	2305	119392	55147	5272	8767	84433	7490	63906	9079	3600	84289	7855	222546	51343	2547	25940	4791	58484	10125	3170	9451	64135	246778	4801	8626	10492	84128	5553	834	64324	84836	8856	3221	7454	56980	54904	1272	55450	10657	29126	10464	1745	2306	3456	11200	55922	157848	93649	3726	4582	3596	246744	58476	2621	50674	7786	6191	8692	25805	83637	6608	26574	2149	8929	9984	5467	22900	1961	3213	1938	8728	59067	84769	5609	1869	6422	8013	26098	3630	9141	8658	7014	9705	2353	55160	51499	3665	5617	64321	972	4088	11143	1998	4693	5741	55765	10664	3206	27161	27000	2308	147372	2874	2000	1652	283149	5562	284434	6093	29079	10795	940	2066	283420	55696	3624	3727	22809	3965	8289	8288	27302	10856	7533	94241	80237	55005	6595	5311	3569	3654	57506	6934	23160	2736	64764	7473	2475	6019	89884	377630	7019	2735	27159	10365	4520	8312	90	81857	1663	85480	2587	9440	6469	64282	1950	2304	3592	3054	22916	83596	2597	5455	6736	148327	8600	26354	10474	353514	11315	7552	84632	28984	56339	3593	8140	54617	5449	221937	284	468	2114	22828	3091	116	9958	7096	126626	1855	3275	55703	282996	7037	266743	3135	3174	55602	9261	83605	79755	4205	219409	2074	6256	22926	5144	7122	3558	8736	10626	11146	6424	4089	56254	51594	84148	10370	8861	1813	472	51744	6662	10553	29072	4782	23300	51284	1147	27316	7040	672	192683	9839	3298	2867	23369	5310	2295	6711	2296	83786	115019	27131	7021	10062	10014	26993	9314	10961	1482	391	328	688	2962	4804	1406	10600	11137	7392	10140	25926	23411	84913	8503	64506	8538	7994	7099	5798	567	4807	79794	3214	6047	64210	3608	9575	8178	1270	5595	1401	114899	1440	27035	111240474	11338	29109	65094	80312	51504	923	8809	51360	54361	57822	10084	10551	55655	55818	920	144233	9146	51384	5005	9645	253943	7702	2535	8313	1649	51157	6907	80149	905	50964	8440	26053	3159	10472	57095	8536	9588	10522	9862	999	5325	114897	6602	10564	10661	7098	22887	3227	1046	1512	338322	2004	10622	6197	10621	5450	301	51176	8930	4686	140628	4603	3735	84271	4303	7023	3603	7029	8028	4772	6672	7158	6787	2697	5604	7003	200424	551	5587	92565	55534	7589	6199	4179	25865	79031	3805	54790	1959	4141	5089	54915	2660	114609	5317	3638	27287	83667	30062	2258	51637	124512	4345	2852	378	79364	4869	29998	113251	7391	26747	6601	6464	2626	6647	56919	4208	6182	28999	1991	11148	5927	10743	7728	55022	4774	10642	11126	5324	4005	80317	5458	351	4037	26523	4691	5605	5308	123169	401	658	6095	84181	3664	4773	8850	3976	5443	8204	2313	1191	8915	23326	799	825	1856	3605	126259	7481	3357	63976	3440	1153	2005	642658	3622	5142	7538	4780	6653	1654	11027	6154	2355	54765	10025	84969	10266	83666	23090	7080	1956	25833	54997	29110	51083	65992	9592	1655	3211	6772	5534	4023	100288687	9532	373863	2324	8320	1660	7508	26508	10891	652	10974	80320	23435	7453	10488	9370	546	170506	51441	7716	9971	1051	4928	2186	9586	6594	1789	30812	26257	541468	7979	3553	1871	51278	221491	7428	6473	5196	1634	22797	3929	4803	3987	675	29117	23064	57824	129685	8085	8976	2625	7046	4916	3113	2494	8575	55810	23764	7020	5253	260434	3303	1617	3458	10555	1749	29063	493901	4615	55252	566	3015	5460	3574	9794	23107	83985	8625	6280	1012	23400	23528	51065	5027	6693	22943	3491	84135	5430	3606	860	64919	6188	6720	4063	283742	54931	916	153222	9612	7088	71	2118	2115	975	55245	466	51773	8091	4656	654	221662	84699	5359	4150	117854	7376	2516	51471	673	29923	7862	23373	8463	3105	641	2648	11235	4300	7942	8841	84282	5300	79733	338382	81031	3123	2332	5702	3184	1386	55809	201633	161882	115004	4233	177	89780	3661	5993	2658	11160	947	199	5564	6664	406	5601	718	54566	4831	8148	4851	7431	166793	90865	9181	6239	3164	90806	60491	10987	8880	4321	8563	9611	5469	1437	100506658	282618	3595	6198	1025	1859	2099	51193	150921	30009	54959	55695	7015	65109	23028	182	84883	80184	4899	3609	29969	1001	84872	27043	389421	8862	655	4286	133522	23125	9519	5629	7186	10135	9421	4223	4602	3096	5571	4659	6829	7471	8484	242	10554	4838	9325	114049	4690	7027	4435	6927	56853	814	55617	6667	54897	3148	29028	3133	5004	9349	861	401447	284340	25942	23034	51311	5468	9516	51335	149233	23705	81606	3146	56970	24145	23433	5459	3196	26586	23586	23185	3249	7182	84953	8780	10268	5213	79718	9826	2034	1906	63928	79923	958	138474	5337	3660	79727	5603	3131	84868	23429	6778	65981	5451	84839	3551	650	7042	1994	2302	57658	6868	9967	3087	8022	4862	84441	10159	27022	84630	54778	55837	23367	54106	2959	6659	23054	1435	4066	7026	11187	10253	6774	6013	6599	9647	7057	5962	81554	2246	151449	7422	64207	10915	100037417	114836	5530	11331	189	27074	137814	2053	3594	1013	7474	2064	55908	5914	4784	5970	55011	91752	3172	9282	7136	3134	2737	10524	5077	112744	6929	2624	6257	6760	24148	56005	54851	51042	114900	5241	3576	4192	11051	10456	7789	7157	10613	841	9775	7292	3659	30827	9915	57343	5071	7629	7547	3662	65110	8521	5054	1786	6885	467	94	4008	6880	7472	27324	7291	322	3554	5494	7799	5598	64115	3394	943	3265	55729	50943	5155	51561	149603	2309	22868	55929	1999	26191	55601	5015	5994	23076	201163	2521	79664	326	8202	51141	222008	55466	6615	3479	11240	3234	7273	6925	10097	153090	79977	6195	388591	26986	4072	7593	80314	1857	6135	9968	653	90390	5008	9447	3217	51322	58490	11319	9555	3038	646817	53342	2122	4779	268	27005	657	51379	4040	64768	80709	56938	1618	864	28996	2078	6689	6827	7043	7342	84333	10010	929	3171	1050	463	114548	66037	340069	7110	1996	348	89870	8737	10189	9759	6657	2553	8431	2161	4217	3329	2335	4661	4760	8928	28958	6696	131540	150	4790	2617	988	3204	55859
GO:1903508	positive regulation of nucleic acid-templated transcription (939)	5702	9575	3297	653361	3589	8178	3198	6041	140690	7919	85441	5595	3565	1386	3233	8061	55809	3725	3586	1440	55897	29109	8939	4233	80312	1316	89780	1044	7076	3661	5993	3239	56257	51360	207	54361	6722	6597	3428	4207	2623	5345	84524	57822	8772	2658	6598	55818	11160	920	4824	6910	84660	142	6664	406	55023	1385	4831	4851	166793	9181	4261	84444	6239	3670	253738	1997	5532	3164	7704	23379	51142	915	231	57591	60491	9645	22937	7702	56943	2535	10096	6830	2113	10987	404281	952	1649	6945	6907	6928	1874	4321	80149	1387	2299	57178	3663	114803	2294	57379	8563	7036	5469	5076	282618	2627	1388	905	90326	50964	29841	8440	3066	26053	3159	10472	57095	84105	8536	3226	10522	9862	9969	999	1025	5325	9774	183	2099	91975	51193	23133	6602	4775	10661	7476	2668	6297	904	2002	30009	6688	84656	5591	79447	83439	22887	3227	1046	26298	7015	10927	3607	23028	182	2004	80184	3202	1277	4899	55090	3609	112770	4004	9412	2247	29969	9252	6197	5450	51176	10746	8930	1499	5966	27043	84337	8862	140628	655	4286	2305	133522	23125	3212	4603	3735	55147	6862	119392	121340	8322	9519	7022	10001	151636	7041	4303	7023	7029	7490	9464	5629	8028	10135	340061	9421	63906	4772	6672	5245	9079	4223	23210	25988	7158	6787	84289	4602	3096	2965	7855	5604	8631	7003	222546	200424	4654	51343	4659	6829	7471	9270	2547	8484	5992	54828	5587	4791	3170	9451	92565	55534	7589	9325	6670	4801	10153	136259	8626	4690	144455	135112	1958	7027	9189	25865	4086	84128	8811	5978	4435	6927	64324	54790	814	84836	7572	8856	659	55617	51574	3221	7454	56980	54904	1959	6667	4141	5089	54897	2551	3148	29028	2660	4613	7494	1745	861	9604	25942	2306	3456	4792	11200	2303	55922	5468	9516	157848	3638	93649	55827	3726	4582	10902	23476	27287	3192	83667	81606	30062	3146	92	2258	10272	58476	51637	8882	50674	124512	7786	64127	2150	6421	602	2852	378	56970	25805	23433	83637	5459	3196	26574	26586	79364	23586	4869	2149	79800	7182	84953	8929	29998	8648	5213	79718	7391	26747	9984	9826	6938	4646	5467	2034	1906	1961	10413	4863	63928	4041	79923	6601	3213	6464	2626	958	138474	408	5609	3660	1869	6422	8013	56919	429	3131	4208	26098	23429	6778	7161	6182	28999	4209	65981	1870	8658	146198	9705	2353	55160	5451	5927	10743	84839	3551	650	7728	55022	51499	7042	4774	3059	3665	5295	5324	5013	4005	4212	7849	2302	5617	80317	51547	64321	5458	57658	351	55127	9967	972	4088	7421	4691	56981	5605	3087	11143	6495	5308	8022	401	1998	4693	658	84441	5741	4862	27022	1028	3104	10664	54778	3206	27161	6095	55837	27000	2308	84181	3664	2874	4773	2000	4904	7709	84166	2959	6659	8850	56963	23054	283149	64855	3976	4066	5443	8204	7026	59269	2313	8915	6774	23326	29079	825	10795	6599	2066	3624	1856	3727	2246	3605	22809	7481	63976	3440	151449	7030	8289	2005	10002	7422	1054	642658	8288	27302	10915	7533	3622	64207	57521	10856	8473	5530	94241	80237	4780	6595	5311	1654	4901	189	57680	137814	1628	2355	6886	3569	8609	7474	57506	2064	6934	54765	23160	2736	10025	84969	6049	83666	64764	5914	4784	5970	392255	7294	4297	23090	7080	5080	1956	2475	55011	25833	54997	3172	29110	51083	89884	5991	65992	9282	9592	7136	2737	9149	57496	155061	7019	10524	23558	2735	10365	3211	6772	8312	5077	4520	5534	90	81857	1663	23414	2587	9440	6929	2624	100288687	10725	6879	6469	23636	6257	1950	2304	6721	22938	6760	6299	3054	8320	24148	83596	1660	7508	54851	51042	26508	10891	5241	8517	652	10974	9480	79155	80320	149628	5455	6548	10962	6736	890	148327	10459	10488	10456	7789	546	170506	8600	7716	9971	4609	1051	7157	26354	10613	2908	55801	10474	2186	9586	6594	11315	3659	30827	9915	7552	30812	57343	84632	7189	5071	28984	7629	26257	9970	7979	405	7547	3662	7132	3553	1871	2119	8521	3655	55904	54617	5449	467	94	4008	221937	55840	51278	23522	468	2114	7428	6880	6473	221491	7472	5196	1634	27324	7291	22797	3091	322	22828	5494	3295	116	7799	126626	5598	675	3394	1855	3275	7071	10521	266743	29117	3174	79831	3265	55602	2056	55729	50943	23064	83605	79755	54345	8085	8976	55795	129685	5155	4205	2625	7046	219409	22877	8301	2494	367	2074	6256	149603	8575	2309	22926	55810	4605	55929	23764	1999	5015	2100	7020	5994	5253	2638	29843	23076	10626	8321	57472	1749	4504	4089	56254	201163	84148	79664	9125	493901	326	10370	10485	100271849	55252	8861	3169	3015	8202	51141	148738	5460	6662	10553	6615	3479	11240	3234	9794	4782	83985	6925	23300	8625	10097	153090	1012	6195	3516	79977	23528	4072	7593	3065	80314	1147	27316	7040	672	1488	9839	1857	3298	3491	84135	9968	8433	653	5310	8324	5606	10432	90390	2295	3611	5008	3606	3217	51322	58490	11319	860	2296	64919	3038	646817	3232	2033	7021	2122	4779	27131	6720	10062	26523	4241	1053	10014	27005	657	51379	4040	64768	80709	26993	6604	56938	9314	864	28996	153222	2078	6689	9921	1482	391	328	6827	688	4781	7043	5663	2962	84333	7342	4804	1406	2118	1601	7124	1877	2115	975	3171	1050	11137	7392	463	466	10600	51773	23411	8091	4656	340069	654	7110	84913	25926	84699	346389	5359	4150	22976	8538	348	7376	7994	2516	8737	10189	9759	6657	2553	5798	10138	4217	6867	4661	7862	23373	8463	4760	8928	5465	4807	641	2648	80155	6696	79794	8986	3214	4300	4790	131540	2617	6047	55755	7942	8092	8841	988	5300	79733	4087	64210	3204	55859	3608	3123	8048
GO:0045935	positive regulation of nucleobase-containing compound metabolic process (1131)	5702	131870	9575	3297	678	653361	3589	8178	3198	6041	140690	7919	85441	5595	5570	3565	1386	3233	8061	55809	56979	3725	3586	1440	55897	11338	29109	8939	4233	1736	80312	1316	89780	1044	113455421	56907	7076	3661	5993	3239	51504	56257	51360	207	54361	6722	6597	3428	4207	2623	5345	84524	7203	57822	8772	5984	2658	6598	29883	55818	11160	920	3178	51068	9577	4824	6910	84660	142	6664	406	65057	55023	1385	4831	4851	166793	57103	9181	4261	84444	6239	3670	253738	1997	10600	5532	3164	7704	23379	51142	915	231	57591	60491	9645	253943	22937	7702	56943	6832	54623	2535	10096	6830	2113	340719	54929	10987	404281	2140	952	1649	6945	6907	6928	1874	4321	80149	5111	1387	2299	57178	3663	114803	2294	57379	8563	7036	5469	5076	282618	131405	2627	1388	905	90326	50964	4343	11284	8440	29841	3066	26053	3159	10472	57095	84105	8536	9588	10522	9862	84142	3082	7832	999	1025	1859	3226	9969	5325	26585	9774	183	2099	91975	51193	23133	6602	5888	4775	10661	7476	2668	8550	6297	904	2002	30009	6688	2255	4846	84656	5591	79447	83439	22887	3227	1046	26298	7015	10927	3607	23028	182	2004	80184	3202	1277	908	4899	3609	55090	112770	4004	9412	2247	29969	9252	6197	5450	51149	84250	23514	51176	8930	10746	1499	5966	3643	27043	84337	4686	389421	655	140628	5580	2926	4286	2305	133522	8862	23125	3212	4603	3735	55147	6862	119392	121340	8322	9519	7022	10001	55693	8570	151636	7041	79184	4303	7023	7490	9464	7029	8028	54537	5629	10135	340061	9421	63906	4772	6672	5245	9079	4223	23210	5976	25988	7158	6787	84289	4602	3096	2965	7855	92906	5604	63922	8631	7003	222546	200424	4654	51343	4659	6829	7471	9270	2547	8484	5594	5992	54828	225689	10694	5587	4791	79075	79066	3170	9451	92565	55534	26058	5983	7589	9325	8914	6670	4801	55791	10153	114049	79577	136259	4690	8626	144455	22927	135112	1958	7027	9189	25865	4086	84128	79899	8811	5978	4435	6927	64324	5371	54790	814	56853	84836	7572	8856	659	55617	51574	3221	7454	56980	54904	1959	6667	7515	5089	4141	10728	54897	2551	3148	29028	2660	4613	7494	1745	861	10574	9604	25942	2306	3456	4792	11200	2303	55922	5468	9516	157848	4361	3638	93649	55827	3726	4582	10902	23476	27287	3192	83667	81606	30062	3146	92	246744	2258	10272	58476	5514	51637	6950	8882	25926	50674	124512	7786	64127	2264	2150	6421	602	2852	378	56970	25805	23433	83637	5459	3196	134145	26574	26586	79364	27292	23586	4869	2149	79800	7182	84953	8929	29998	7520	11232	8648	84069	5213	79718	7391	26747	9984	9826	6938	4646	5467	2034	1906	1961	10413	4863	63928	4041	79923	6601	3213	6464	2626	55781	958	138474	408	22849	57690	5609	3660	1869	6422	8013	56919	429	3131	4208	26098	3630	9212	23429	6778	55135	25824	7161	6434	6182	28999	4209	65981	1870	22948	8658	146198	9705	2353	55160	5451	5927	10743	87178	84839	3551	650	7728	55022	51499	4683	7042	4774	3059	3665	5295	5324	5013	4005	4212	7849	2302	5617	80317	51547	64321	5458	57658	351	55127	9967	972	4088	7421	4691	56981	5605	3087	11143	6495	56829	123169	401	5308	8022	1998	4693	658	84441	5741	4862	27022	1028	3104	10664	54778	3206	27161	6654	6095	7415	55837	79618	27000	2308	84181	3664	2874	4773	6419	4904	7709	84166	2000	2959	6659	8850	56963	23054	283149	64855	3976	4066	5443	8204	7026	59269	2313	23201	8915	6774	23326	29079	825	10795	6599	2066	55696	3624	1856	3727	2246	3605	22809	7481	63976	5982	3440	151449	7030	8289	2005	10002	7422	1054	642658	8288	27302	10915	7533	3622	64207	57521	10856	8473	5530	7538	94241	80237	4780	6595	23019	5311	1654	4901	189	5582	7334	57680	137814	1628	11189	2355	6886	3569	8609	51085	7474	339345	2064	2023	6934	23160	57506	54765	2736	10025	7486	84969	6049	83666	64764	5914	4784	5970	392255	7294	4297	54921	23090	7080	5080	1956	2475	55011	29086	54997	25833	51750	27131	3172	29110	51083	89884	5991	65992	9282	9592	7136	23112	2737	9149	57496	1655	155061	7019	10524	10247	23558	10039	2735	10365	3211	140609	6772	8312	5077	4520	5534	90	81857	1663	4216	23414	2587	9440	6929	2624	100288687	10725	6879	6469	83732	342977	6257	1950	23636	2304	6721	22938	6760	373863	6299	3054	8320	24148	22916	83596	51773	1660	7508	54851	51042	26508	10891	5241	8517	652	10974	9480	79155	80320	149628	23435	5455	6548	10962	6736	890	148327	10459	10488	11051	10456	546	7789	170506	10318	51441	8600	7716	9971	4609	1051	7157	26354	4928	54726	10613	2908	83933	55801	10474	10576	9586	2186	6594	11315	3659	30827	9915	7552	26272	30812	57343	84632	7189	5071	28984	7629	26257	9970	7979	7547	405	3662	7132	3553	3326	1871	2119	8521	3655	55904	92345	54617	5449	467	94	4008	221937	55840	51278	23522	468	2114	7428	6880	6473	221491	7472	5196	1634	27324	7291	22797	3091	322	22828	9337	3320	5494	3295	116	7799	126626	5598	675	3394	1855	3275	7071	25913	282996	7037	5588	10521	266743	29117	3174	79831	3265	55602	8239	2056	55183	55729	50943	23064	83605	79755	54345	8085	8976	55795	129685	149840	5155	4205	2625	7046	219409	22877	8301	2494	23347	367	2074	6256	149603	79068	2309	10155	22926	55810	8575	84501	4605	55929	23764	1999	5015	2100	7020	5994	5253	2638	29843	3303	23076	10626	8321	57472	1749	4504	4089	4751	2521	56254	201163	2138	84148	79664	9125	493901	326	10370	10485	100271849	55252	8861	51548	3169	3015	4255	472	7114	8202	8671	51141	148738	5460	6662	10553	6615	3479	11240	3234	9794	4782	4204	83985	6925	23300	8625	10097	153090	64094	1012	6195	3516	79977	56776	4072	23528	7593	3065	5027	1147	9048	7040	27316	672	1488	80314	9839	1857	3298	79035	2969	3491	84135	5430	9968	8433	653	5310	8324	5606	5396	10432	90390	2295	80351	4931	3611	7874	5008	3606	3217	51322	58490	11319	860	2296	64919	3038	2081	646817	3232	6188	2122	2033	4779	7021	51720	6720	10062	26523	4241	196528	1053	11172	10111	10014	200558	27005	657	51379	4040	64768	80709	26993	6604	56938	5985	9314	864	28996	153222	2078	10575	6689	9921	1482	581	391	328	6827	688	4781	7043	5663	2962	84333	165918	7342	4804	1406	2118	1601	7124	55789	1877	2115	975	3171	1050	11137	7392	463	466	10140	8741	55719	5073	4656	340069	654	8091	7110	23411	84913	84699	346389	221662	64506	5359	4150	22976	9025	8538	348	7376	7994	2516	8737	51111	10189	9759	6657	2553	5798	10138	4217	6867	4661	7862	23373	8463	4760	8928	5465	4807	641	2648	80155	6696	112441434	79794	8986	3214	4300	4790	131540	84787	2617	677	6047	55755	7942	8092	8841	988	5300	79733	4087	64210	3204	55859	3608	3123	8048	195827
GO:0009893	positive regulation of metabolic process (2306)	25778	65018	23410	27141	3297	678	11128	85409	6041	140690	85441	5570	3565	58525	56979	23787	960	336	22876	10063	149461	1736	727	3845	23479	6597	64581	2623	84305	7203	661	8772	2069	387	54982	6598	5641	6317	959	1812	81570	9577	84660	142	1385	4261	84444	2185	538	6223	5532	5175	51142	915	57591	90527	1457	22937	6832	340719	6830	10096	54623	2113	3696	404281	5911	79699	54855	666	6928	1387	2299	57178	3663	2294	57379	50487	96459	914	2627	90326	51136	79072	11284	3066	84105	85366	56848	26995	9774	91975	388630	4775	8655	115352	2668	130399	904	54498	6279	3481	84656	79447	285489	10134	26298	101	356	3202	5879	1277	55090	112770	10892	4004	9412	2247	9252	55704	3562	2861	1535	51514	2146	84250	133396	81603	5304	51334	1364	5966	54910	64109	5580	3552	5599	3212	3375	6862	121340	8322	7022	10920	10001	151636	7041	26471	9464	25976	54537	340061	5245	57118	23210	27329	25988	9810	160418	2965	92906	8631	6346	4654	6348	5594	5992	9270	6850	6449	54828	6714	353091	10694	1815	84528	8812	5305	26058	6670	2065	55791	10153	79577	136259	324	23531	9709	11030	2358	144455	22927	135112	1958	9189	4086	51100	9706	8811	5978	5291	8844	85407	25855	7572	222166	659	5058	51574	5047	2551	10899	157313	4613	7494	57104	9604	80381	54602	4792	2303	8829	9928	4361	55827	10902	23476	3192	9894	1460	9733	57333	92	10272	283	6950	8882	64127	27	2264	2150	6421	602	6201	1003	84312	8934	27292	79800	7520	8648	1464	373509	4646	6938	9475	6609	7755	4863	5341	10413	11043	4041	83595	10623	55781	3672	408	2013	8742	429	65009	9212	965	55681	3077	25824	7161	6434	51024	4209	1870	146198	26057	3059	5295	9517	5013	84881	4212	7849	51547	221938	55127	56981	7421	9294	6495	112399	6091	55532	30968	9693	1028	3104	1432	55741	6037	9863	6419	4904	7709	84166	56963	64855	5600	2181	59269	6794	3815	23201	2152	1609	5982	10002	7030	3084	2209	1054	2043	57521	64844	8473	1263	4901	57680	4515	1628	11189	6886	9027	152503	8609	2023	56160	6049	23261	392255	7294	4297	5515	5080	7306	664	1365	55187	5991	23112	55226	9149	57496	155061	23558	219736	23414	285193	10725	90678	6879	116224	83732	23636	6721	22938	55437	6299	23568	6125	8517	2339	79155	9480	149628	389400	63935	6548	7498	10962	890	10459	2321	10211	100133941	4609	2244	51422	54726	55801	2908	8074	26272	1612	27338	7189	11044	10394	9970	285367	405	7132	2119	3655	55904	92345	2651	4478	3512	150696	4155	5585	55840	23522	2492	89866	80762	60481	3295	57600	444	7071	8792	2219	10521	79831	287	1487	115825	2056	23272	54345	55795	22877	8301	23347	367	10155	4605	92370	54757	2100	11211	2638	29843	9623	337	5618	114134	8321	5589	4504	3687	7010	808	2138	222643	23529	10485	28952	1942	100271849	836	79915	29997	7128	6375	3169	4255	7114	8671	10859	148738	1981	11124	27303	92335	79924	4204	25898	4842	7066	9646	7475	3516	26051	55737	85440	3065	9048	1488	10432	8433	8324	5606	9698	55294	6376	3611	64170	2081	3232	2033	10188	4101	8644	3570	4241	196528	1053	9554	7164	200558	6604	79366	23765	147	215	6288	9921	23779	4781	5663	1601	7100	7124	1877	186	55719	8741	10542	8817	5073	949	941	346389	9704	22976	9025	23677	84830	3690	4296	4282	144245	10138	8099	158800	3183	5465	80155	2932	8986	11091	55755	8092	51429	414899	54866	5886	4087	10533	2108	8048	648	9798	195827	131870	7097	653361	3589	27166	3198	80279	54103	7919	23640	22974	3233	7430	8061	1490	3725	3586	55081	29108	10206	55897	8939	3009	55323	9244	2801	8754	1316	1044	84300	7076	725	53919	3239	56257	51366	81876	207	6722	152	3428	4207	5345	84524	4301	4905	11236	5984	51378	3178	5873	4824	6910	150684	55023	8409	2934	3670	2280	253738	1997	23379	7704	255738	231	205428	1436	8396	56943	54929	3796	146	2140	23654	952	6945	1874	5111	5899	11267	26291	114803	668	7036	5076	85364	131405	1388	247	727940	29841	10755	3226	84142	9969	151	183	23133	5894	7476	26086	8550	6297	5524	2002	6688	896	2255	10411	5591	83439	10927	9618	3607	6646	11184	3304	54567	56253	10855	2885	5045	3115	10746	1499	84337	863	2926	5293	2305	119392	55147	5272	55693	8570	7321	8767	84433	7490	1026	63906	246	9079	4946	3600	84289	51719	85453	7855	10438	10507	8115	222546	55024	51343	7329	2547	6997	25940	4985	4791	58484	79075	10125	3170	91662	9451	64135	5983	246778	8914	7006	4801	8626	10492	84128	5553	8826	8317	834	64324	5371	84836	10550	8856	2208	3221	7454	54904	56980	1272	55450	10657	29126	10464	1745	51535	10574	4137	2306	3456	11200	23077	55922	157848	148	93649	3726	4582	2931	3596	967	246744	3356	58476	10273	5514	2621	50674	7786	51667	801	6191	54386	4739	8692	25805	83637	6608	10055	26574	6271	2629	2149	8929	2643	139285	9984	5467	22900	6358	1961	3213	26999	1938	578	8728	59067	3383	1509	84769	57154	57690	5609	1869	5510	6422	5610	8013	5347	26098	3630	9141	7039	5770	3684	4092	22948	8658	7014	10457	9705	2353	55160	114881	90070	8743	51499	3665	57126	345275	3932	5617	6770	64321	972	4088	11143	1998	4693	5741	858	331	55765	10664	5786	3206	3937	27161	6654	7415	27000	2308	113523636	147372	2874	22998	2000	1652	201292	283149	4734	5562	284434	10054	6093	220441	10795	29079	940	2066	283420	55696	3624	3727	22809	1907	3965	8289	3741	2268	2194	8288	27302	10856	7533	5322	94241	80237	55005	6595	5311	10193	5582	9175	3569	3654	83874	55312	57506	339345	6934	23160	2736	5159	64764	1826	54921	7473	2475	29086	63967	6019	1880	89884	5988	29775	80758	377630	51099	7019	2735	27159	10365	4520	8312	93974	90	81857	1663	4216	85480	2587	9440	6469	64282	342977	1950	2304	3592	553115	84140	3054	22916	83596	387787	6500	2597	10392	4853	8189	5455	54209	26060	6736	148327	4921	10318	25950	8600	26354	4593	4035	9770	10474	353514	10576	11315	9283	7552	203228	641700	84632	28984	56339	3593	219771	8140	23236	54617	57007	5449	221937	284	468	2114	22828	3091	23399	10494	27154	116	9958	7096	126626	1855	3275	55703	25913	282996	7037	266743	3135	3174	57551	4210	10267	55602	9261	81620	55183	6789	83605	26147	5590	79755	8525	57214	4057	149840	4205	219409	2074	6256	22926	4068	5144	7122	3558	8736	9779	10626	11146	57091	57472	6424	389658	4089	56254	51594	84148	54550	9125	10370	8861	10333	3952	575	1813	472	51744	6662	10553	29072	4782	23300	9131	572	51284	1027	2252	51738	1147	27316	7040	672	192683	9839	2263	3298	2969	2867	51776	23369	5310	2295	6711	4931	7874	2296	83786	115019	2773	27131	7021	6407	10062	10014	54998	26993	25782	221477	9314	10016	10961	891	10575	1062	1482	930	581	391	328	100272147	688	302	2962	4804	1406	6737	285016	10600	11137	7392	10140	25926	23411	116519	84913	64902	8503	10040	64506	5049	8538	225	7994	7099	5798	111089941	7332	567	4807	4898	79794	3214	857	6047	266740	64210	5728	3608	2147	5252	9575	57540	155	8178	1270	5595	1401	114899	1440	27035	111240474	11338	29109	2260	65094	80312	1594	65267	113455421	56907	51504	923	8809	51360	54361	57822	10084	10551	55655	55818	920	83932	144233	56892	84334	5414	8408	23141	9146	112398	83737	51384	10399	3358	10645	5005	2249	5329	3953	9645	253943	7702	2535	8313	2022	1649	51157	6907	80149	6187	7295	4193	905	5366	50964	4343	8440	7957	26053	3159	10472	57095	23043	8536	187	1066	10522	9862	9588	4281	140775	999	1452	10210	5325	25793	114897	6602	5888	10564	10661	3093	7098	317	22887	3227	1046	7466	1512	338322	2004	908	10622	6197	10621	5450	301	79058	9966	23514	51176	8930	4686	140628	2984	7337	4603	3735	54956	257364	84271	245711	79184	4303	7023	7984	3603	7029	8028	66036	9474	4772	6672	55215	5976	7158	6787	2697	5604	7003	200424	85363	11170	4055	551	2488	5587	92565	55534	7589	3071	5320	6199	64065	4179	344	25865	79031	3805	1611	29978	54790	1959	7515	6386	5089	4141	25	54915	85459	8412	6259	2660	114609	5317	57045	1230	29128	3638	6363	27287	9867	83667	30062	208	146433	2258	51637	1894	124512	4345	2852	378	5154	79364	83547	4869	29998	991	154	23549	344558	728	113251	7391	26747	1642	195814	4067	9978	6601	6464	2626	1763	6647	56919	50488	4208	10013	55135	6182	28999	1991	11148	26355	5927	10743	64400	7432	493	7728	55022	4774	4683	10642	5608	11126	5324	4005	80317	2914	23151	5458	351	4037	5781	2243	26523	4691	5605	5308	56829	123169	401	59343	658	9258	10346	6095	79618	84181	3664	4773	8850	10270	3976	5443	8204	27151	341152	2313	1191	8915	134429	23326	799	825	1856	1081	3605	126259	7481	3357	8945	63976	3440	1153	345611	2005	642658	3622	51347	5142	7538	445	4780	6653	9695	23019	1654	768211	7334	11027	6622	6154	29763	2355	3092	2395	54765	10025	6406	84969	4486	10266	83666	23090	7080	7314	1956	2266	25833	54997	29110	80174	51083	65992	79443	9592	8555	8567	1655	10247	10039	3211	140609	6772	5534	26353	51160	4023	100288687	9532	8660	373863	7341	27429	2324	80829	8320	1660	7508	26508	10891	652	10974	80320	23435	64110	7453	10488	1917	9370	546	170506	51441	51438	7716	9971	1051	285180	4928	2186	9586	6594	6504	1789	30812	26257	541468	1453	7979	30849	5871	6872	3553	3326	1871	1399	51278	221491	7428	6473	5196	1634	22797	5134	9337	3320	3929	4803	7879	3987	675	5170	5588	29117	8239	6035	1459	23064	3489	57824	79139	129685	8085	8976	2625	7046	4916	3113	10075	23328	2494	8575	55810	5151	91445	255324	23764	7249	7020	5253	9619	3303	3064	260434	1617	3458	10555	1749	329	29063	10912	493901	4615	9290	1139	55252	566	207063	3015	255919	5460	121665	3574	9794	51196	23107	9940	83985	8625	6280	1012	23400	56776	92140	23528	51065	5027	23417	6693	894	55600	22943	3491	84135	5430	2822	3606	860	5168	64919	6188	6720	10558	10395	11172	10111	4063	107080638	283742	54931	916	94033	3099	409	153222	9612	7088	8482	140462	55823	221927	2261	71	2118	22880	55789	2115	975	55245	5979	9655	466	51773	8091	4656	654	221662	84699	5359	4150	117854	80349	7376	2516	22924	51471	673	4616	9531	29923	3190	7862	23373	8463	57608	9094	3105	1285	641	2648	355	11235	1116	388325	152110	4300	84787	677	7942	553	8841	84282	5300	79733	23645	338382	81031	3123	2332	5702	335	90993	80725	10133	3184	5525	196743	1386	5716	55809	201633	4287	595	161882	115004	4233	177	89780	26228	3661	5993	8877	796	340485	51339	2658	29883	11160	51068	10241	947	199	5564	6664	406	5601	718	65057	54566	5747	4831	8148	4851	7431	945	90865	166793	9181	6239	57103	3667	3164	90806	60491	10987	59335	8880	1647	4321	57161	54165	6811	8563	9611	22954	5469	1437	100506658	282618	5919	3595	6198	330	3082	7832	1025	1859	3572	26585	10142	2099	51193	144165	60592	5156	150921	30009	79156	4846	23118	5447	54959	9112	55695	8975	7015	65109	23028	182	85456	80184	4899	84883	3609	29969	1001	84872	29979	51588	51149	6352	3643	27043	168667	389421	8862	655	4286	133522	23125	153769	9519	84893	405753	5629	10401	20	7186	10135	10444	9421	3791	4223	54737	54543	4602	3096	5571	63922	8452	22930	4659	6829	7471	79142	8484	7133	143384	225689	242	10554	79066	90441	4838	9325	5031	114049	4690	7027	79899	4435	6927	10565	56853	814	55617	5861	6667	22933	100996939	10728	54897	100506013	3148	9994	29028	3133	5004	9349	861	401447	284340	25942	23034	5294	51311	23513	5468	9516	51335	149233	23705	81606	9518	3146	11035	79837	8784	8445	10776	369	56970	116150	24145	23433	5459	3196	134145	26586	754	23586	23185	3249	7182	84953	11232	8780	10268	1489	84069	5213	79718	7048	9826	2034	1906	63928	79923	6278	958	138474	5337	22849	3660	79727	5603	3131	185	84868	7448	23429	6778	79092	65981	22863	60401	285613	128344	5451	8078	87178	84839	3551	650	7042	1687	1994	9344	2302	57658	6868	9967	64762	27347	3087	8022	4862	84441	10159	27022	84630	25836	54778	347731	55837	57673	78986	23367	54106	120892	2959	6659	9026	23054	1435	4066	7026	11187	10253	6774	6013	57697	9965	6599	1616	9647	94056	7057	5962	81554	2246	10826	9869	151449	7422	9992	64207	10915	100037417	64326	114836	5530	11331	26097	189	27074	79594	137814	2053	3594	1013	51085	7474	6613	2064	5725	4318	7486	55908	3251	5914	4784	5970	4914	5621	5062	55851	55011	51750	91752	3172	4908	152007	9282	7136	3134	2737	10524	5077	7060	6366	112744	6929	2624	92369	6257	6760	116986	24148	56005	54851	51042	55626	84231	114900	5241	2645	9113	2688	3576	4192	10769	11051	10456	7789	7157	83933	10613	841	9775	7292	54625	9926	3659	30827	9915	983	51079	57343	5071	7629	53373	7917	7547	3662	65110	8521	5054	1786	6885	467	57679	94	4008	6880	7472	27324	7291	322	28232	3554	5494	7799	6401	23291	5598	489	3394	64115	943	3265	1889	1908	55729	51256	50943	8399	140823	5155	51561	79068	149603	2309	665	22868	84501	55929	1999	26191	55601	5015	5994	1944	23076	283106	9528	4751	2521	6532	201163	79664	326	3689	51548	29911	8202	51141	222008	55466	6615	3479	5217	3234	11240	7273	23286	6925	10097	153090	64094	79977	6195	388591	26986	4072	7593	80314	1857	22861	79035	722	6135	9968	5286	653	5396	90390	80351	5008	9447	3217	51322	58490	11319	9555	27040	3038	646817	53342	2896	2122	4779	51720	8995	268	27005	657	51379	4040	64768	284654	80709	56938	5985	1618	864	28996	2078	6689	8554	284254	6827	10541	7043	165918	7342	84333	10010	258010	929	7564	1050	3171	463	114548	66037	340069	7110	1996	3678	348	89870	1378	8737	51111	10189	805	9759	6657	2553	8431	2161	5581	4217	3329	6867	2335	4661	4760	8928	54465	55367	28958	6696	112441434	131540	150	4790	2617	988	11314	3204	4294	55859
GO:0031328	positive regulation of cellular biosynthetic process (1125)	5702	9575	3297	653361	3589	8178	3198	6041	140690	7919	3184	85441	5595	196743	5570	3565	1386	58525	3233	8061	55809	3725	3586	1440	55897	29109	8939	4233	1736	55323	2801	65094	80312	1316	89780	1044	84300	113455421	7076	3661	5993	3239	56257	51360	207	54361	6722	6597	64581	3428	4207	2623	5345	84524	7203	57822	84305	8772	2069	5984	2658	6598	55818	11160	920	3178	51068	4824	6910	84660	142	6664	406	65057	55023	1385	4831	4851	7431	166793	9181	4261	84444	6239	3670	253738	1997	3667	5532	3164	3358	7704	23379	10600	51142	915	231	57591	90527	60491	9645	253943	22937	7702	56943	2535	10096	6830	2113	10987	404281	23654	952	1649	6945	6907	6928	1874	4321	80149	5111	1387	2299	57178	3663	114803	2294	57379	50487	8563	7036	5469	5076	282618	2627	1388	905	90326	50964	11284	10755	8440	79072	26053	3159	6198	3066	10472	8536	57095	84105	56848	3226	10522	9862	26995	3082	999	1025	9969	5325	26585	9774	183	2099	91975	51193	23133	6602	4775	10661	7476	2668	8550	6297	904	2002	30009	6688	4846	84656	5591	79447	83439	22887	3227	55695	1046	26298	7015	10927	3607	6646	65109	23028	182	2004	80184	3202	1277	908	4899	3609	55090	112770	4004	9412	2247	29969	1001	9252	6197	5450	51176	10746	8930	1499	51334	5966	6352	3643	27043	84337	8862	140628	655	5580	4286	2984	2305	133522	23125	3212	4603	3735	55147	6862	119392	121340	84271	9519	7022	10001	8322	151636	405753	7041	4303	7023	7029	7490	9464	5629	8028	20	10135	340061	9421	63906	4772	6672	5245	9079	4223	23210	25988	7158	6787	84289	4602	3096	2965	7855	5604	63922	8631	7003	222546	200424	4654	51343	22930	4659	6829	7471	9270	2547	8484	5594	5992	6850	54828	225689	10694	5587	4791	79075	3170	9451	92565	55534	5983	7589	9325	6670	4801	6199	5031	10153	136259	8626	4690	144455	22927	135112	1958	7027	9189	344	25865	4086	84128	8811	5978	8317	6927	4435	64324	10565	54790	814	84836	7572	8856	659	55617	51574	3221	7454	56980	54904	1959	6667	4141	5089	54915	10657	10728	54897	2551	3148	8412	29028	2660	4613	7494	1745	861	10574	9604	25942	2306	23034	3456	4792	11200	2303	55922	5468	9516	157848	3638	93649	55827	3726	4582	10902	23476	27287	51335	3192	83667	81606	30062	3146	208	92	2258	10272	3356	58476	8445	51637	6950	8882	25926	50674	10776	7786	124512	2264	64127	2150	6421	602	6191	2852	378	56970	25805	23433	83637	5459	3196	134145	26574	26586	79364	2629	23586	23185	4869	2149	79800	7182	84953	8929	29998	7520	11232	8648	5213	79718	113251	7391	26747	9984	9826	6938	4646	5467	7755	2034	1906	1961	10413	4863	63928	4041	79923	6601	3213	6464	2626	1938	958	84769	408	1763	5337	138474	5609	3660	1869	6422	8013	56919	79727	429	3131	4208	26098	3630	9212	23429	6778	55135	7161	6182	28999	4209	65981	1870	22948	8658	146198	9705	2353	55160	5451	5927	10743	84839	3551	650	7728	55022	51499	7042	4774	3059	1994	3665	5295	5324	5013	84881	4005	4212	7849	2302	5617	80317	6770	64321	5458	51547	351	55127	57658	9967	972	4088	7421	4691	56981	5605	3087	11143	6495	5308	8022	401	1998	4693	658	84441	5741	4862	27022	30968	1028	3104	10664	54778	3206	27161	6654	6095	7415	55837	79618	27000	2308	23367	84181	3664	2874	4773	2000	4904	7709	84166	2959	6659	8850	56963	23054	283149	64855	3976	4066	2181	5443	8204	7026	59269	2313	1191	8915	134429	6774	23326	29079	825	10795	6599	2066	3624	1856	7057	3727	2246	3605	81554	7481	3357	22809	63976	5982	3440	1153	7030	8289	2005	151449	10002	7422	1054	642658	8288	27302	10915	7533	3622	64207	57521	10856	8473	5530	94241	445	4780	80237	55005	6595	5311	1654	4901	189	57680	137814	6622	6154	1628	2355	6886	3569	1013	8609	7474	57506	2064	2023	6934	23160	54765	2736	10025	84969	6049	83666	64764	5914	4784	5970	392255	7294	4297	54921	23090	7080	5080	7306	1956	2475	55011	25833	54997	3172	29110	80174	51083	89884	5991	65992	9282	9592	7136	55226	2737	9149	57496	155061	7019	10524	23558	2735	10365	3211	140609	6772	8312	5077	4520	5534	90	81857	1663	4216	23414	2587	9440	6929	2624	100288687	10725	6879	6469	8660	342977	6257	1950	23636	2304	6721	22938	6760	6299	3054	8320	24148	83596	1660	7508	54851	51042	26508	6125	10891	5241	2645	8517	652	10974	9480	79155	80320	149628	5455	63935	6548	10962	26060	6736	3576	890	148327	10459	10488	10456	7789	546	170506	51441	10318	8600	7716	9971	4609	1051	7157	26354	10613	2908	55801	9775	10474	10576	9586	2186	6594	9926	3659	11315	30827	9915	7552	26272	30812	57343	84632	7189	5071	28984	7629	26257	9970	285367	56339	7979	7547	405	5871	3662	7132	3553	3326	1871	65110	2119	8521	3655	55904	92345	54617	5449	467	94	4008	221937	55840	51278	23522	468	2114	7428	6880	6473	221491	7472	5196	1634	27324	7291	22797	3091	322	22828	23399	3320	60481	5494	3295	116	7799	27154	126626	5598	675	3394	1855	3275	7071	25913	5588	10521	266743	29117	3174	79831	943	10267	3265	55602	81620	2056	55729	50943	23064	83605	79755	54345	8085	8976	55795	129685	5155	4205	2625	7046	219409	22877	8301	2494	367	2074	6256	149603	8575	2309	22868	22926	55810	4605	55929	23764	1999	92370	5015	2100	7020	5994	5253	2638	3608	337	29843	23076	10626	1617	8321	3458	5589	1749	4504	57472	4089	4751	56254	201163	29063	84148	79664	9125	493901	326	10370	10485	100271849	79915	55252	8861	566	3169	3015	7114	255919	8202	51141	148738	1981	5460	51744	6662	10553	6615	11124	3479	11240	3234	9794	4782	23107	83985	6925	23300	8625	10097	153090	64094	1012	6195	3516	79977	23528	4072	51065	7593	3065	80314	1147	27316	7040	672	1488	6693	9839	1857	3298	3491	84135	9968	8433	653	5310	8324	5606	10432	90390	2295	4931	3611	5008	3606	3217	51322	58490	11319	860	2296	64919	3038	646817	3232	2033	7021	2122	4779	27131	6720	10062	26523	4241	1053	10014	27005	657	51379	4040	64768	80709	54931	26993	6604	56938	5985	25782	9314	1618	864	28996	153222	2078	10575	6689	9921	1482	391	328	6827	688	4781	7043	5663	2962	84333	7342	4804	1406	2118	1601	7124	258010	1877	2115	975	3171	1050	11137	7392	463	466	55245	51773	23411	5073	4656	340069	654	8091	7110	116519	66037	84699	346389	84913	64902	5359	4150	22976	8538	348	7376	7994	2516	8737	7099	10189	144245	9759	6657	2553	5798	10138	4217	29841	6867	4661	7862	23373	8463	4760	8928	5465	4807	641	2648	80155	28958	6696	79794	8986	3214	4300	4790	131540	2617	6047	55755	7942	553	8841	8092	988	5300	79733	4087	64210	3204	55859	81031	3123	8048	2332
GO:0010557	positive regulation of macromolecule biosynthetic process (1089)	5702	9575	3297	653361	3589	8178	3198	6041	140690	7919	3184	85441	5595	5570	3565	1386	58525	3233	8061	55809	3725	3586	1440	27035	55897	29109	8939	4233	1736	55323	2801	65094	80312	1316	89780	1044	84300	113455421	7076	3661	5993	3239	56257	51360	207	54361	6722	6597	64581	3428	4207	2623	5345	84524	7203	57822	84305	8772	2069	5984	2658	6598	55818	11160	920	3178	51068	4824	6910	84660	142	6664	406	65057	55023	1385	4831	4851	7431	166793	9181	4261	84444	6239	3670	253738	1997	3667	5532	3164	7704	23379	10600	51142	915	231	57591	60491	9645	253943	22937	7702	56943	2535	10096	6830	2113	10987	404281	23654	952	1649	6945	6907	6928	1874	4321	80149	5111	1387	2299	57178	3663	114803	2294	57379	8563	7036	5469	5076	282618	2627	1388	905	90326	50964	11284	8440	79072	3066	26053	3159	6198	10472	57095	8536	84105	3226	10522	9862	26995	3082	999	1025	9969	5325	26585	9774	183	2099	91975	51193	23133	6602	4775	10661	7476	2668	8550	6297	904	2002	30009	6688	84656	5591	79447	83439	22887	3227	55695	1046	26298	7015	10927	3607	6646	65109	23028	182	2004	80184	3202	1277	908	4899	3609	55090	112770	4004	9412	2247	29969	9252	6197	5450	51176	10746	8930	1499	51334	5966	3643	27043	84337	8862	140628	655	4286	2305	133522	23125	3212	4603	3735	55147	6862	119392	121340	84271	9519	7022	10001	8322	151636	7041	4303	7023	7029	7490	9464	5629	8028	20	10135	340061	9421	63906	4772	6672	5245	3791	4223	23210	9079	25988	7158	6787	84289	4602	3096	2965	7855	5604	63922	8631	7003	222546	200424	4654	51343	22930	4659	6829	7471	9270	2547	8484	5594	5992	6850	54828	225689	10694	5587	4791	79075	3170	91662	9451	92565	55534	5983	7589	9325	6670	4801	6199	10153	136259	8626	4690	144455	22927	135112	1958	7027	9189	25865	4086	84128	8811	5978	8317	6927	4435	64324	10565	54790	814	84836	7572	8856	659	55617	51574	2208	3221	7454	54904	56980	1959	6667	4141	5089	54915	10657	10728	54897	2551	3148	8412	29028	2660	4613	7494	1745	861	10574	9604	25942	2306	23034	3456	4792	11200	2303	55922	5468	9516	157848	3638	93649	55827	3726	4582	10902	23476	27287	51335	3192	83667	81606	30062	3146	208	92	2258	10272	58476	8445	51637	6950	8882	25926	50674	124512	7786	64127	2264	2150	6421	602	6191	2852	378	56970	25805	23433	83637	5459	3196	26574	26586	79364	2629	23586	23185	4869	2149	79800	7182	84953	8929	29998	7520	11232	8648	5213	79718	113251	7391	26747	9984	9826	6938	4646	5467	2034	1906	1961	10413	4863	63928	4041	79923	6601	3213	6464	2626	1938	958	84769	408	1763	5337	138474	5609	3660	1869	6422	8013	56919	79727	429	3131	4208	26098	3630	9212	23429	10013	6778	55135	7161	6182	28999	4209	65981	1870	22948	8658	146198	9705	2353	55160	5451	5927	10743	84839	3551	650	7728	55022	51499	7042	4774	3059	1994	3665	5295	5324	5013	84881	4005	4212	7849	2302	5617	80317	51547	64321	5458	57658	351	55127	9967	972	4088	7421	4691	56981	5605	3087	11143	6495	5308	8022	401	1998	4693	658	84441	5741	4862	27022	30968	1028	3104	10664	54778	3206	27161	6654	6095	55837	79618	27000	2308	23367	84181	3664	2874	4773	2000	4904	7709	84166	2959	6659	8850	56963	23054	283149	64855	3976	4066	5443	8204	7026	59269	2313	8915	6774	23326	29079	825	10795	6599	2066	3624	1856	7057	3727	2246	3605	81554	7481	22809	63976	5982	3440	1153	7030	8289	2005	151449	10002	7422	1054	642658	8288	27302	10915	7533	3622	64207	57521	10856	8473	5530	94241	80237	4780	55005	6595	5311	1654	4901	189	57680	137814	6154	1628	2355	6886	3569	8609	7474	57506	2064	6934	54765	23160	2736	10025	84969	6049	83666	64764	5914	4784	5970	392255	7294	4297	54921	23090	7080	5080	1956	2475	55011	25833	54997	3172	29110	80174	51083	89884	5991	65992	9282	9592	7136	55226	2737	9149	57496	155061	7019	10524	23558	2735	10365	3211	140609	6772	8312	5077	4520	5534	90	81857	1663	4216	23414	2587	9440	6929	2624	100288687	10725	6879	6469	8660	23636	6257	1950	2304	6721	22938	6760	6299	3054	8320	24148	83596	1660	7508	54851	51042	26508	6125	10891	5241	2645	8517	652	10974	9480	79155	80320	149628	5455	63935	6548	10962	6736	890	148327	10459	10488	10456	7789	546	170506	51441	10318	8600	7716	9971	4609	1051	7157	26354	10613	2908	55801	9775	10474	10576	9586	2186	6594	11315	3659	30827	9915	7552	26272	30812	57343	84632	7189	5071	28984	7629	26257	9970	285367	56339	7979	7547	405	5871	3662	7132	3553	3326	1871	65110	2119	8521	3655	55904	92345	54617	5449	467	94	4008	221937	55840	51278	23522	468	2114	7428	6880	6473	221491	7472	5196	1634	27324	7291	22797	3091	322	22828	3320	5494	3295	116	7799	27154	126626	5598	675	3394	1855	3275	7071	25913	5588	10521	266743	29117	3174	79831	943	10267	3265	55602	81620	2056	55729	50943	23064	83605	79755	54345	8085	8976	55795	129685	5155	4205	2625	7046	219409	22877	8301	2494	367	2074	6256	149603	8575	2309	22868	22926	55810	4605	55929	23764	1999	92370	5015	2100	7020	5994	5253	2638	3608	29843	23076	10626	1617	8321	3458	5589	1749	4504	57472	4089	4751	56254	201163	29063	84148	79664	9125	493901	326	10370	10485	100271849	79915	55252	8861	566	3169	3015	8202	51141	148738	1981	5460	6662	10553	6615	11124	3479	11240	3234	9794	4782	23107	83985	6925	23300	8625	10097	153090	64094	1012	6195	3516	79977	23528	4072	51065	7593	3065	80314	1147	27316	7040	672	1488	6693	9839	1857	3298	3491	84135	9968	8433	653	5310	8324	5606	10432	90390	2295	4931	3611	5008	3606	3217	51322	58490	11319	860	2296	64919	3038	646817	3232	2033	7021	2122	4779	27131	6720	10062	26523	4241	1053	10014	27005	657	51379	4040	64768	80709	54931	26993	6604	56938	5985	25782	9314	1618	864	28996	153222	2078	10575	6689	9921	1482	391	328	6827	688	4781	7043	5663	2962	84333	7342	4804	1406	2118	1601	7124	258010	1877	2115	975	3171	1050	11137	7392	463	466	55245	51773	23411	5073	4656	340069	654	8091	7110	66037	84913	84699	346389	5359	4150	22976	8538	348	7376	7994	2516	8737	7099	10189	144245	9759	6657	2553	5798	10138	4217	3190	29841	6867	4661	7862	23373	8463	4760	8928	5465	4807	641	2648	80155	28958	6696	79794	8986	3214	4300	4790	131540	2617	6047	55755	7942	8092	8841	988	5300	79733	4087	64210	3204	55859	81031	3123	8048	2332
GO:0051173	positive regulation of nitrogen compound metabolic process (1915)	25778	65018	27141	3297	678	85409	6041	140690	85441	5570	3565	56979	23787	960	149461	1736	3845	6597	64581	2623	84305	7203	8772	2069	387	54982	6598	5641	6317	959	9577	84660	142	1385	4261	84444	2185	5532	5175	51142	915	57591	1457	22937	6832	340719	6830	10096	54623	2113	404281	5911	79699	666	6928	1387	2299	57178	3663	2294	57379	96459	2627	90326	51136	79072	11284	3066	84105	56848	26995	9774	91975	388630	4775	8655	115352	2668	130399	904	6279	3481	84656	79447	285489	10134	26298	101	356	3202	5879	1277	55090	112770	10892	4004	9412	2247	9252	55704	3562	2861	51514	2146	84250	133396	51334	1364	5966	54910	5580	5599	3212	3375	6862	121340	8322	7022	10920	10001	151636	7041	26471	9464	25976	54537	340061	5245	23210	25988	9810	160418	2965	92906	8631	4654	6348	5594	5992	9270	6850	6449	54828	6714	10694	1815	8812	26058	6670	2065	55791	10153	79577	136259	324	23531	9709	11030	2358	144455	22927	135112	1958	9189	4086	8811	5978	8844	85407	25855	7572	222166	659	5058	51574	2551	10899	157313	4613	7494	9604	54602	4792	2303	8829	9928	4361	55827	10902	23476	3192	9894	1460	9733	57333	92	10272	283	6950	8882	64127	2264	2150	6421	602	1003	84312	27292	79800	7520	8648	1464	373509	4646	6938	9475	6609	4863	10413	4041	83595	55781	3672	408	2013	8742	429	65009	9212	3077	25824	7161	6434	51024	4209	1870	146198	3059	5295	5013	84881	4212	7849	51547	221938	55127	56981	7421	9294	6495	112399	6091	55532	9693	1028	3104	55741	6037	9863	6419	4904	7709	84166	56963	64855	2181	59269	6794	3815	23201	2152	1609	5982	10002	3084	7030	2209	1054	2043	57521	64844	8473	1263	4901	57680	4515	1628	11189	6886	152503	8609	2023	56160	6049	23261	392255	7294	4297	5515	5080	1365	5991	23112	55226	9149	57496	155061	23558	219736	23414	285193	10725	116224	6879	83732	23636	6721	22938	55437	6299	23568	6125	8517	2339	79155	9480	149628	389400	63935	6548	7498	10962	890	10459	2321	10211	100133941	4609	2244	51422	54726	55801	2908	26272	1612	27338	7189	9970	285367	405	7132	2119	3655	55904	92345	2651	4478	150696	4155	5585	55840	23522	2492	80762	3295	57600	444	7071	8792	10521	79831	1487	115825	2056	54345	55795	22877	8301	23347	367	10155	4605	92370	54757	2100	11211	2638	29843	9623	5618	114134	8321	5589	4504	7010	808	2138	222643	23529	10485	28952	1942	100271849	836	29997	7128	3169	4255	7114	8671	148738	1981	11124	92335	4204	25898	4842	7066	9646	3516	26051	55737	85440	3065	9048	1488	10432	8433	8324	5606	55294	6376	3611	64170	2081	3232	2033	10188	4101	3570	4241	196528	1053	9554	7164	200558	6604	147	6288	9921	23779	4781	5663	1601	7124	1877	186	55719	8741	8817	5073	941	346389	22976	9025	84830	3690	144245	4282	4296	10138	8099	5465	80155	2932	8986	11091	55755	8092	51429	414899	54866	5886	4087	10533	2108	8048	648	9798	195827	131870	653361	3589	27166	3198	80279	54103	7919	23640	22974	3233	7430	8061	1490	3725	3586	55081	29108	55897	8939	3009	55323	9244	2801	8754	1316	1044	84300	7076	725	53919	3239	56257	81876	207	6722	152	3428	4207	5345	84524	11236	4905	5984	51378	3178	4824	6910	150684	55023	8409	2934	3670	2280	253738	1997	23379	7704	255738	231	205428	1436	56943	54929	146	2140	23654	952	6945	1874	5111	5899	11267	26291	114803	668	7036	5076	131405	1388	29841	3226	84142	9969	151	183	23133	5894	7476	8550	6297	5524	2002	6688	896	2255	10411	5591	83439	10927	9618	3607	6646	11184	10746	1499	84337	863	2926	2305	119392	55147	55693	8570	7321	8767	7490	1026	63906	246	9079	4946	3600	84289	51719	85453	7855	10438	10507	8115	222546	55024	51343	7329	2547	6997	4985	4791	58484	79075	10125	3170	9451	5983	8914	7006	4801	8626	84128	5553	8826	834	64324	5371	84836	10550	8856	3221	7454	56980	54904	1272	10657	10464	1745	10574	2306	3456	11200	23077	55922	157848	148	93649	3726	4582	2931	246744	3356	58476	10273	5514	2621	50674	7786	51667	801	6191	54386	4739	25805	83637	10055	26574	2629	2149	8929	139285	9984	5467	22900	1961	3213	26999	1938	578	59067	3383	1509	84769	57154	57690	5609	1869	5510	6422	5610	8013	5347	26098	3630	9141	7039	5770	4092	22948	8658	10457	9705	2353	55160	114881	90070	8743	51499	3665	3932	5617	64321	972	4088	11143	1998	4693	5741	858	331	55765	10664	5786	3206	3937	27161	6654	7415	27000	2308	113523636	147372	2874	22998	2000	1652	283149	4734	10054	6093	29079	10795	2066	55696	3624	3727	22809	3965	8289	2194	8288	27302	10856	7533	5322	94241	80237	55005	6595	5311	10193	5582	9175	3569	3654	83874	57506	339345	6934	23160	2736	5159	64764	54921	2475	29086	63967	1880	89884	5988	29775	80758	7019	2735	10365	4520	8312	93974	90	81857	1663	4216	85480	2587	9440	6469	342977	1950	2304	3592	553115	84140	3054	22916	83596	6500	10392	4853	8189	5455	54209	6736	148327	4921	10318	25950	8600	26354	4593	4035	9770	10474	353514	10576	11315	9283	7552	641700	84632	28984	56339	3593	219771	23236	54617	57007	5449	221937	284	468	2114	22828	3091	10494	116	126626	1855	3275	25913	282996	7037	266743	3174	57551	4210	10267	55602	55183	6789	83605	26147	5590	79755	57214	4057	149840	4205	219409	2074	6256	22926	4068	3558	10626	57091	57472	389658	4089	56254	84148	54550	9125	10370	8861	10333	3952	472	6662	10553	4782	23300	9131	572	1027	2252	51738	1147	27316	7040	672	9839	2263	3298	2969	51776	5310	2295	4931	7874	2296	27131	7021	6407	10062	10014	54998	26993	25782	221477	9314	10016	10961	10575	1062	1482	581	391	328	100272147	688	2962	4804	1406	285016	10600	7392	11137	10140	25926	23411	84913	64902	8503	10040	64506	8538	7994	7099	5798	111089941	7332	4807	4898	79794	3214	857	6047	266740	64210	5728	3608	2147	5252	9575	155	8178	1270	5595	1440	11338	29109	2260	65094	80312	65267	113455421	56907	51504	51360	54361	57822	55655	55818	920	83932	56892	5414	23141	112398	51384	10399	3358	10645	2249	5329	3953	9645	253943	7702	2535	8313	2022	1649	6907	80149	6187	7295	4193	905	5366	50964	4343	8440	26053	3159	10472	57095	23043	8536	187	9588	10522	9862	4281	999	1452	10210	5325	6602	5888	10661	3093	317	22887	3227	1046	7466	1512	2004	908	6197	5450	79058	9966	23514	51176	8930	4686	140628	7337	4603	3735	54956	257364	84271	245711	7029	79184	4303	7023	7984	8028	4772	6672	55215	5976	7158	6787	5604	7003	200424	85363	11170	4055	551	5587	92565	55534	7589	5320	6199	64065	25865	1611	29978	54790	1959	7515	6386	5089	4141	25	54915	85459	8412	6259	2660	114609	57045	1230	29128	3638	6363	27287	9867	83667	30062	146433	2258	51637	1894	124512	2852	378	5154	79364	83547	4869	29998	991	154	23549	344558	728	113251	7391	26747	1642	195814	4067	9978	6601	6464	2626	56919	50488	4208	10013	55135	6182	28999	26355	5927	10743	64400	7432	493	7728	55022	4774	4683	5608	5324	4005	80317	2914	23151	5458	351	5781	2243	26523	4691	5605	5308	56829	123169	401	59343	658	9258	6095	79618	84181	3664	4773	8850	10270	3976	5443	8204	27151	341152	2313	1191	8915	23326	799	825	1856	3605	7481	3357	8945	63976	3440	1153	345611	2005	642658	3622	51347	7538	445	4780	6653	9695	23019	1654	768211	7334	6622	6154	29763	2355	3092	54765	10025	6406	84969	4486	83666	23090	7080	7314	1956	2266	25833	54997	29110	51083	65992	9592	8555	8567	1655	10247	10039	3211	140609	6772	5534	51160	100288687	9532	373863	7341	27429	2324	80829	8320	1660	7508	26508	10891	652	10974	80320	23435	64110	10488	9370	546	170506	51441	51438	7716	9971	1051	4928	2186	9586	6594	6504	1789	30812	26257	1453	7979	5871	6872	3553	3326	1871	1399	51278	221491	7428	6473	5196	1634	22797	5134	9337	3320	7879	675	5170	5588	29117	8239	6035	1459	23064	3489	79139	129685	8085	8976	2625	7046	4916	10075	23328	2494	8575	55810	5151	91445	255324	23764	7020	5253	9619	3303	1617	3458	1749	329	29063	10912	493901	9290	1139	55252	566	3015	255919	5460	121665	9794	51196	23107	9940	83985	8625	6280	1012	56776	23528	51065	5027	6693	894	55600	22943	3491	84135	5430	2822	3606	860	5168	64919	6188	6720	10395	11172	10111	107080638	54931	409	153222	8482	140462	55823	221927	2261	2118	55789	2115	975	55245	5979	9655	466	51773	8091	4656	654	221662	84699	5359	4150	117854	80349	7376	2516	22924	673	4616	3190	7862	23373	8463	57608	9094	1285	641	2648	355	11235	388325	1116	152110	4300	84787	677	7942	553	8841	5300	79733	23645	81031	3123	2332	5702	80725	3184	5525	196743	1386	5716	55809	4287	595	4233	177	89780	26228	3661	5993	8877	796	340485	51339	2658	29883	11160	51068	6664	406	65057	718	5747	4831	4851	7431	945	166793	9181	57103	6239	3164	60491	10987	59335	1647	4321	57161	54165	6811	8563	22954	5469	1437	282618	5919	6198	330	3082	7832	1025	1859	3572	26585	10142	2099	51193	144165	5156	30009	4846	23118	54959	9112	55695	8975	7015	65109	23028	182	85456	80184	4899	3609	29969	29979	51588	51149	6352	3643	27043	168667	389421	8862	655	4286	133522	23125	153769	9519	84893	5629	10401	20	7186	10135	10444	9421	3791	4223	4602	3096	63922	8452	22930	4659	6829	7471	79142	8484	7133	143384	225689	242	79066	90441	4838	9325	5031	114049	4690	7027	79899	4435	6927	10565	56853	814	55617	5861	6667	22933	10728	54897	3148	9994	29028	861	284340	25942	23034	5294	5468	9516	51335	81606	9518	3146	11035	8784	369	56970	23433	5459	3196	134145	26586	754	23586	23185	3249	7182	84953	11232	1489	10268	84069	5213	79718	9826	2034	1906	63928	79923	6278	958	138474	5337	22849	3660	79727	3131	185	7448	23429	6778	79092	65981	60401	285613	5451	8078	87178	84839	3551	650	7042	1687	1994	9344	2302	57658	6868	9967	64762	27347	3087	8022	4862	84441	27022	84630	25836	54778	347731	55837	78986	23367	54106	120892	2959	6659	9026	23054	1435	4066	7026	10253	6774	57697	9965	6599	1616	9647	94056	7057	5962	81554	2246	10826	151449	7422	9992	64207	10915	100037417	64326	5530	11331	26097	189	79594	137814	51085	7474	6613	2064	5725	4318	7486	55908	3251	5914	4784	5970	4914	5621	5062	55851	55011	51750	3172	4908	152007	9282	7136	2737	10524	5077	7060	6366	6929	2624	92369	6257	6760	116986	24148	54851	51042	84231	5241	9113	2688	10769	11051	10456	7789	7157	83933	10613	841	9775	54625	3659	30827	9915	51079	57343	5071	7629	7917	7547	3662	65110	8521	1786	6885	467	57679	94	4008	6880	7472	27324	7291	322	28232	5494	7799	23291	5598	489	3394	64115	943	3265	1908	55729	51256	50943	8399	5155	51561	79068	149603	2309	22868	84501	55929	1999	26191	5015	5994	1944	23076	283106	4751	2521	201163	79664	326	51548	8202	51141	6615	3479	5217	3234	11240	23286	6925	10097	153090	64094	79977	6195	4072	7593	80314	1857	22861	79035	722	9968	653	5396	90390	80351	5008	9447	3217	51322	58490	11319	27040	3038	646817	2896	2122	4779	51720	8995	27005	657	51379	4040	64768	284654	80709	56938	5985	1618	864	28996	2078	6689	8554	284254	6827	10541	7043	165918	7342	84333	10010	258010	3171	463	1050	114548	66037	340069	7110	3678	348	1378	8737	51111	10189	805	9759	6657	2553	2161	4217	3329	6867	4661	4760	8928	54465	55367	28958	112441434	6696	131540	150	4790	2617	988	11314	3204	4294	55859
GO:0040012	regulation of locomotion (597)	3627	9241	7429	9748	80725	57531	4763	5595	2316	3565	23604	684	23143	634	51571	4163	22876	4233	2260	146057	177	149461	8754	10007	3868	153443	222487	7076	8877	727	221178	207	100528032	64581	91663	100287171	4301	8519	387	51378	2658	5641	6317	57381	83481	498	6910	199	23122	54566	5747	4851	10399	6239	2185	104	5175	140	51094	816	2249	1436	57707	84904	58494	6347	5586	2113	2022	3796	10563	51157	5788	1647	80149	64750	22954	51466	154796	5919	4653	81	8751	3082	999	117581	25793	183	1845	5156	8655	130399	54498	9076	2255	4846	56477	7852	83700	90102	101	1512	182	5879	1277	54567	2247	286077	301	51176	90550	6793	65125	1364	6352	3643	168667	3037	3918	4286	5293	388364	1496	3735	153769	405753	5629	440335	23332	6672	57118	3791	4223	27329	2697	4920	10507	6346	9097	6348	11170	51343	5594	9270	6997	6714	2523	225689	22914	2242	5587	131578	81029	4838	7264	7941	26012	10371	64081	324	2358	51765	6354	25865	79899	1800	7424	286205	81704	4638	9448	29085	708	202243	659	5058	6810	7454	6667	6386	5592	9982	25	22846	51564	5801	57111	80005	3488	100506013	91862	5797	3315	389	388	6387	7494	58516	284340	6364	401447	683	6369	1230	5468	8829	9928	196527	6363	1460	3146	3273	208	146433	2258	25930	8784	3309	56940	2534	2621	653464	2150	2852	306	4739	8692	116150	347733	5154	1003	6608	11122	23586	2149	22902	285966	1672	2529	1398	10653	9475	4067	1906	4641	346606	811	10630	6278	958	3383	6915	127435	753	2013	6422	8013	50488	4208	57413	255061	6237	7448	65009	10013	55749	89795	85360	9747	10457	91624	493	7042	10221	351	6868	4643	972	27347	11171	9734	350	6091	1605	55619	7074	27161	6654	6095	57175	79567	9732	8823	347	8428	22998	411	2525	120892	1652	158747	6781	1435	8434	7026	348110	10253	5216	7070	1843	6774	5328	6093	2886	10795	5793	6092	815	27202	1236	9647	27086	7057	5962	2246	1602	7481	286527	1907	3084	3965	246176	7857	7422	27302	100037417	4680	5530	6648	6653	10193	189	57698	3569	7474	50506	4318	5159	6406	397	1826	84978	7080	257144	1365	1956	3373	2475	23189	3486	6776	54453	4908	1880	65992	102	152007	5365	29775	57152	377630	1240	90	7060	2241	23613	6366	2624	342977	1950	3592	2324	26271	6356	3480	8895	9943	652	138429	3576	4192	890	148327	3688	10488	5420	2321	9370	5025	1201	83483	57119	57142	3640	146206	79812	5795	80199	3958	4215	57343	9750	28984	5578	10344	3553	3162	3655	2651	5054	4478	10059	1948	94	1399	5585	6351	284	9231	6282	4323	1634	6870	7291	3091	84299	374969	90627	64115	29948	5796	5170	8650	23616	3265	10690	1908	6035	56271	23603	5613	53905	9510	2192	57214	8976	57402	5155	91	2625	7046	4916	23560	6869	23328	29984	2309	7122	23499	23213	2752	3458	57091	3687	7010	56254	2277	55604	201163	729230	29105	8766	10370	7082	51225	977	2041	1235	6375	9564	575	472	7114	59352	4856	55466	6662	6615	11266	83706	6865	3479	5217	6591	11240	1793	4204	9940	153090	55171	285	64094	8613	6280	1012	55333	2252	85440	57662	7040	4249	3728	8874	3491	5286	199731	25932	5606	6376	2822	23671	5168	5734	7205	9901	126820	2896	284114	8995	10395	196528	10014	657	1839	1803	9314	58191	10016	9043	8646	2821	122664	8717	71	4248	642273	1601	390664	7124	889	5979	506	23380	23411	8817	84913	4150	7168	54986	348	23473	2155	6370	84830	3690	4282	5581	9353	6678	2335	57608	5335	11235	10000	150	857	3912	6809	5300	10076	3036	11314	5728	375056	3204	93663	5880
GO:0051240	positive regulation of multicellular organismal process (757)	2147	7429	40	7097	11128	26119	3565	5740	201633	3586	114899	27035	29108	336	161882	115004	4233	2260	177	1594	10007	89780	8754	3661	923	9362	8809	8877	727	3784	207	54361	6722	50848	152	64581	3428	5583	2623	5345	10084	661	8519	8772	2069	387	284361	55655	2658	51378	5641	6317	5340	920	959	57381	6860	81570	4824	498	947	6910	199	23122	6664	718	54566	4831	90865	9181	6239	2185	6223	8200	7704	5005	60675	401138	1436	8313	2113	3696	3796	487	23654	1649	51157	80149	64750	50487	5469	1437	914	282618	2627	8673	85364	247	5539	3595	57095	8536	187	8842	10522	151	3572	183	114897	10564	7476	2668	7098	2255	4846	10411	4745	90102	23028	3304	146850	4878	3202	1277	338322	358	10892	84883	2247	56253	10855	10622	1535	10621	5045	3115	2146	301	51176	8930	1499	64109	168667	2549	655	3552	3735	6014	6777	7041	8767	3603	5629	9464	54537	84433	7186	340061	23332	3276	5245	4860	3791	27329	3600	6857	5584	7158	4602	2697	93	7855	84258	151835	10507	6346	2042	56203	11006	3716	23327	7471	10298	9270	6997	6850	2693	399	6714	5121	2523	353091	2242	5587	242	3270	10554	58484	10125	5315	2691	9451	64135	4838	246778	7264	79953	26012	23013	116151	2895	23531	8626	4179	25865	4086	5553	79031	3805	5978	9388	2889	834	708	222166	659	1272	6667	6386	5047	9982	25	51564	57111	2017	80005	29126	8038	6845	100506013	3148	23051	3315	3133	10468	9607	388	5004	114609	51374	10464	7494	22871	861	401447	4137	284340	80381	130497	51311	1230	8829	694	196527	93649	149233	23705	3146	3273	3596	92	146433	2258	127833	162427	57699	2621	653464	64127	27	4345	2150	338773	6431	2852	306	116150	8692	25805	24145	347733	5154	1003	11344	134145	6271	2629	23586	3249	2149	8780	136319	7048	126393	9475	22900	4067	1906	10623	811	10630	59067	958	57154	6647	7349	5603	4208	3630	185	84868	6237	965	10013	627	85360	2803	114798	1991	26057	11148	650	7042	3059	3665	11126	2302	221938	351	4037	6868	2243	27185	972	4088	7421	11143	9734	6091	22875	128869	5176	1605	658	5741	10159	55765	1432	27161	6095	8823	2692	5479	126520	2301	147372	54106	1232	1652	9092	2124	1435	283149	5600	3976	2690	6660	3815	79625	1191	8915	2152	5216	6774	6584	6013	6093	6092	940	283420	9647	3624	27086	7057	10826	3605	2246	126259	3357	1907	3084	3965	3741	7422	27302	100037417	114836	5142	6648	133	6653	11331	85477	1654	189	11221	11027	7222	6886	3594	57698	3569	3654	50618	7474	57506	2023	1392	6934	4318	5914	11075	767558	1826	55553	5970	392255	7294	4914	9139	2266	2475	3373	54997	55906	91752	29110	6776	6019	54453	51083	152007	5365	3134	57496	377630	8437	55109	2735	1893	27159	63925	51657	6772	27286	817	6786	90	440712	85480	2587	112744	4023	2624	6469	342977	3592	274	2324	26271	56005	1660	5753	114900	9943	2597	652	5754	649	8651	56998	2688	6548	6736	3576	4192	890	3688	2321	10456	10211	9370	100133941	4921	5025	170506	10459	8600	1051	2244	841	55801	353514	7292	3640	339123	57142	23584	11315	3659	25937	4215	57343	84632	7189	28984	5578	10394	541468	646	5764	405	3593	3662	26259	8140	3553	3162	2651	79805	5054	9699	6885	4155	1399	284	468	5196	7291	55506	3091	5134	4311	79413	3554	3929	116	9958	7096	64115	55703	5170	2219	7037	3135	943	5321	10690	1908	8904	23064	83605	57824	4057	149840	5155	91	2625	4205	3113	57647	51561	23328	2309	79576	5144	26191	4160	55601	7020	3558	260434	3303	23499	6546	10626	3458	10555	11146	3687	7010	389658	729230	8840	4615	8766	7082	1139	2041	51548	566	6375	604	9564	1813	29911	7114	8202	10859	51744	6662	9820	23187	6615	3574	9361	3479	152816	5920	79924	1793	10288	29072	7066	64094	51284	8613	6280	388591	26051	92140	7475	2252	51738	5027	1147	672	7040	192683	6693	3728	2867	5270	3491	23369	10443	5286	653	5606	9698	6376	2822	6711	5008	9447	3606	860	2296	5168	9555	83786	2033	53342	6188	51760	3570	4063	4017	657	8723	6604	23765	9314	3099	558	28996	10016	6288	8482	80139	7535	1482	2011	2821	7043	302	5663	1601	2118	10010	285016	7100	7124	929	975	7564	5979	506	8741	10542	8817	654	116519	23411	114548	4058	84913	9365	80763	3678	117854	348	89870	23473	2516	3690	8737	7099	4282	23025	29923	2161	5581	6678	22985	3329	57608	567	3105	5335	112441434	1116	22999	10000	150	2617	677	23363	8092	1491	84282	4087	2824	338382	3123	5292	350
GO:0040017	positive regulation of locomotion (360)	3627	7429	5595	3565	23604	4233	2260	177	8754	10007	8877	207	64581	91663	100287171	387	51378	5641	6317	57381	498	199	23122	54566	5747	10399	6239	2185	5175	1436	84904	58494	2113	10563	51157	5788	80149	64750	22954	5919	4653	81	3082	117581	183	5156	54498	9076	2255	4846	101	1512	5879	1277	2247	286077	301	51176	90550	65125	1364	6352	3643	3037	3918	5293	3735	153769	405753	5629	440335	23332	3791	27329	4920	10507	6346	6348	11170	5594	9270	6997	6714	2523	81029	5587	131578	7264	7941	26012	324	2358	6354	25865	7424	81704	4638	9448	29085	708	659	5058	6810	6667	6386	9982	51564	25	57111	80005	3488	100506013	3315	389	388	6387	7494	284340	6364	6369	1230	8829	196527	6363	3146	208	146433	2258	8784	3309	2621	653464	2150	2852	306	116150	4739	347733	5154	1003	6608	2149	22902	285966	1672	9475	1906	4641	811	10630	6278	958	3383	8013	255061	6237	7448	10013	55749	85360	10457	7042	351	6868	4643	27347	9734	7074	27161	6654	6095	79567	9732	8823	158747	1435	10253	5216	7070	6774	5328	2886	10795	1236	9647	27086	7057	5962	2246	7481	286527	1907	3965	7857	7422	4680	5530	6648	189	57698	3569	7474	50506	4318	5159	1826	1365	1956	3373	2475	6776	54453	4908	65992	152007	102	1240	90	7060	2241	6366	2624	342977	1950	3592	2324	26271	6356	3480	8895	9943	652	3576	4192	890	148327	3688	10488	5420	2321	5025	83483	57142	3640	146206	3958	4215	57343	5578	10344	3553	3162	3655	2651	5054	10059	1399	5585	6351	284	6282	4323	6870	7291	3091	84299	64115	5170	8650	3265	1908	6035	53905	9510	57214	57402	5155	91	2625	7046	4916	6869	23328	29984	3458	57091	3687	7010	2277	55604	729230	29105	8766	7082	977	2041	1235	6375	9564	472	7114	59352	6662	6615	83706	6865	3479	6591	1793	64094	8613	1012	2252	85440	7040	4249	8874	3491	5286	5606	6376	2822	5168	7205	2896	284114	8995	1839	58191	10016	9043	2821	8717	71	642273	1601	390664	5979	506	23411	8817	84913	4150	23473	2155	3690	5581	9353	6678	2335	57608	5335	11235	10000	150	857	3912	6809	375056	5880
GO:2000145	regulation of cell motility (585)	3627	9241	7429	9748	80725	57531	4763	5595	2316	3565	23604	684	23143	634	51571	4163	22876	4233	2260	146057	177	149461	8754	10007	3868	153443	222487	7076	8877	727	221178	207	100528032	64581	91663	100287171	4301	8519	387	51378	2658	5641	6317	57381	83481	498	6910	199	23122	54566	5747	4851	10399	6239	2185	104	5175	140	51094	816	2249	1436	57707	84904	58494	6347	5586	2113	2022	3796	10563	51157	5788	1647	80149	64750	22954	51466	154796	5919	4653	81	8751	3082	999	117581	183	1845	5156	8655	130399	54498	9076	2255	4846	56477	83700	90102	101	1512	182	5879	1277	54567	2247	286077	301	51176	90550	6793	65125	1364	6352	3643	168667	3037	3918	4286	5293	388364	1496	3735	153769	405753	5629	440335	23332	6672	57118	3791	4223	27329	2697	4920	10507	6346	6348	11170	51343	5594	9270	6997	6714	2523	225689	22914	2242	5587	131578	81029	4838	7264	7941	26012	64081	324	2358	51765	6354	25865	79899	1800	7424	286205	81704	4638	9448	29085	708	202243	659	5058	6810	7454	6667	6386	5592	9982	25	22846	51564	5801	57111	80005	3488	100506013	91862	5797	3315	389	388	6387	7494	58516	284340	6364	401447	683	6369	1230	5468	8829	9928	196527	6363	1460	3146	3273	208	146433	2258	25930	8784	3309	56940	2534	2621	653464	2150	2852	306	4739	8692	116150	5154	1003	6608	11122	23586	2149	22902	285966	1672	2529	1398	10653	9475	4067	1906	4641	346606	811	10630	6278	958	3383	6915	127435	753	2013	6422	8013	50488	4208	57413	255061	6237	7448	65009	10013	55749	89795	85360	9747	10457	91624	493	7042	10221	351	6868	4643	972	27347	11171	9734	350	6091	1605	55619	7074	27161	6654	6095	57175	79567	9732	8823	347	8428	22998	411	2525	1652	158747	6781	1435	8434	7026	348110	10253	5216	7070	1843	6774	5328	6093	2886	10795	5793	815	27202	1236	9647	27086	7057	5962	2246	1602	7481	286527	1907	3084	3965	246176	7422	27302	100037417	4680	5530	6648	6653	10193	189	57698	3569	7474	50506	4318	5159	6406	397	84978	7080	257144	1365	1956	3373	2475	23189	3486	6776	54453	4908	1880	65992	102	152007	5365	29775	57152	377630	1240	90	7060	2241	23613	6366	2624	342977	1950	3592	2324	26271	6356	3480	8895	9943	652	138429	4192	890	148327	3688	10488	5420	2321	9370	5025	1201	83483	57119	57142	3640	146206	79812	5795	80199	3958	4215	57343	9750	28984	5578	10344	3553	3162	3655	2651	5054	4478	10059	94	1399	5585	6351	284	9231	6282	4323	1634	6870	7291	3091	84299	374969	90627	64115	29948	5796	5170	8650	23616	3265	10690	1908	6035	56271	23603	5613	53905	9510	2192	57214	8976	57402	5155	91	2625	7046	4916	23560	6869	23328	29984	2309	7122	23499	23213	2752	3458	57091	3687	7010	56254	2277	55604	201163	729230	29105	8766	10370	7082	51225	977	2041	1235	6375	9564	575	472	7114	59352	4856	55466	6662	6615	11266	83706	6865	3479	5217	6591	11240	1793	4204	9940	153090	55171	285	64094	8613	6280	1012	55333	2252	85440	57662	7040	4249	3728	8874	3491	5286	199731	25932	5606	6376	2822	23671	5168	5734	7205	9901	126820	2896	284114	8995	10395	196528	10014	657	1839	1803	9314	58191	10016	9043	8646	2821	122664	8717	71	4248	642273	1601	390664	7124	889	5979	506	23380	23411	8817	84913	4150	7168	54986	348	23473	2155	6370	84830	3690	4282	5581	9353	6678	2335	57608	5335	11235	10000	150	857	3912	5300	10076	3036	11314	5728	375056	3204	93663	5880
GO:0030154	cell differentiation (773)	3685	2147	9241	7429	9529	4324	80725	57540	23086	7263	51341	3565	5925	7430	284403	10019	114899	8407	10479	55897	29116	6585	161882	57704	8506	4233	2260	177	8754	89780	4649	9414	7484	7076	7049	9362	54361	6722	50848	152	3428	5583	26011	91663	8557	2623	8796	4301	4771	1969	5696	387	55742	88	920	283417	3915	6860	947	8891	6664	8408	3371	11045	4851	51384	30819	9181	79983	3670	2185	6223	8200	5175	359948	10628	2044	2249	915	816	442721	57591	2091	230	84695	5971	23424	6347	10381	2022	55636	25814	3696	93650	5911	23654	59335	5788	5111	23376	57178	83938	50487	8563	56898	5469	54664	1437	3911	2627	4653	54456	85366	23043	8536	6405	1066	8842	847	10522	7832	54538	151	3572	613	5230	23191	25793	63915	10661	7476	2668	130399	1591	3914	114885	10411	6382	7480	3880	26298	6646	83862	3675	58497	23028	54825	5879	4627	54567	2247	8516	1001	124842	9856	399979	27044	2672	301	51176	55646	133396	8930	1499	55973	54910	7053	23218	6988	863	3313	655	5657	2125	140628	3910	1496	51567	6014	6862	121340	4303	5629	9221	1832	9421	29967	3276	5245	57118	84525	3600	25988	6857	5584	4014	84665	5153	168391	84258	3695	151835	10507	51412	2042	4654	6348	56203	9218	23327	27284	4855	3714	10988	4135	6714	5121	81029	2242	5587	81285	3170	4838	3071	2938	8544	26012	10371	23013	23531	10492	1646	115701	8826	5978	2889	4435	54790	814	22873	344901	659	25	84541	3691	5797	10468	1462	7348	22871	4137	157922	23513	5468	873	8829	1213	9928	10537	93649	3192	9846	3146	8892	967	127833	2258	10272	162427	57699	2621	8882	7380	653464	118813	27	9394	2939	2150	23462	7379	378	347733	56647	4868	11344	26258	8934	10361	9317	1295	7827	23767	57211	491	55201	8943	59	1672	114882	7478	3336	1374	10425	153562	4067	5341	10413	79923	2626	811	59067	1641	3383	928	57154	6422	429	50511	1967	4208	7005	6698	2068	6237	7448	26038	51119	1294	627	5906	1645	3684	2803	114798	54472	11166	493	650	998	7042	7482	10011	28982	9271	1501	9344	3932	7849	2302	64321	221938	351	27185	79641	6091	2823	5701	5176	9693	221496	9258	6095	389827	126520	84181	84858	8428	120892	64122	23054	6781	1435	25981	7026	6660	4734	79625	1191	9644	81618	6093	6092	4091	940	4133	427	815	3624	27086	5962	22809	7481	3676	3673	3084	5717	7422	2194	8288	114836	133	401024	373156	57665	115426	10519	26156	84522	6886	57698	1475	3569	1303	1013	50618	7474	84071	7305	6934	6904	4318	58	10266	9902	11075	59349	1826	4914	8907	7473	9639	9139	4629	5080	5872	7314	10939	23189	249	55011	55906	91752	1880	10320	79840	5365	3713	23334	10514	8437	1655	2735	63925	1266	55779	57003	51657	6772	4221	93974	90	6272	3381	84529	8499	1140	2624	1861	6469	342977	10591	23303	3189	274	553115	9760	6299	839	8320	2049	307	1660	50804	5753	199223	4983	652	10202	5754	1030	9113	23020	54209	4744	2253	388552	7732	4192	7485	64689	3688	124093	100133941	8600	2071	125981	7157	6768	57468	57142	347688	23317	983	3958	1203	55832	203228	6691	152559	3651	11005	23493	5764	8444	3593	3909	26259	3553	84062	3655	79805	9699	4313	4478	3897	1948	57679	94	1399	9231	4317	7472	23094	931	1021	4323	10529	4311	87	374969	3295	116	6300	4803	27289	752014	57462	6949	8792	5777	3693	10521	23616	92211	30816	10690	8239	6035	2056	2580	338557	55698	8904	23603	5613	80217	23064	1072	83605	405754	84168	8890	11057	2539	8399	54345	4852	2625	7046	23560	1020	204219	1041	2074	6695	1284	3858	164	10981	5015	7122	23499	1291	6729	8321	3458	11146	23682	4504	7163	55625	7010	389658	85451	729230	84148	6876	8766	6209	1942	7082	1235	3689	2041	836	566	80739	818	9188	342618	22801	10859	4856	5460	6662	9820	6615	83706	51428	3479	6591	7273	81569	7141	7066	57689	79977	113246	26051	4072	8893	51738	9368	85440	7477	23646	57662	27316	7040	6497	6693	161742	23345	5270	632	145258	653	25932	8324	22800	6376	3611	860	646817	2033	9901	7021	9211	6586	8644	51760	57826	1053	4063	5908	4017	4040	23271	440193	1380	7416	6604	7051	558	10016	577	8482	80139	7535	6699	1482	2011	7171	302	5663	7532	126014	57187	81610	1200	1601	285016	7124	8050	37	10309	5979	506	23380	152330	8091	654	22891	3679	4902	4058	5048	6238	3849	4897	7168	3678	57465	54986	348	84466	7994	3690	79834	43	10189	5167	1508	6657	23025	9353	1400	22985	1301	2335	9855	54977	567	3183	7940	2932	6208	22999	3214	4300	5780	1840	23741	310	23363	2206	3376	3912	3642	3123	55249	2332
GO:0051094	positive regulation of developmental process (550)	335	7429	40	2316	3565	5740	1490	2260	55885	93145	177	1594	89780	8754	56907	9362	8877	207	54361	6722	50848	152	64581	5583	91663	2623	5345	8519	5034	387	8772	284361	51378	2658	6317	920	57381	6860	947	6910	23122	6664	5601	4831	9181	6239	2185	8200	7704	231	401138	8313	2113	3696	3796	5881	23654	80149	64750	50487	5469	1437	2627	247	5539	4653	57095	3159	8536	187	8842	151	3572	183	63915	7476	2668	4846	10411	4745	90102	23028	3304	146850	3202	5879	1277	358	5624	2247	2146	301	51176	90550	8930	1499	3643	168667	2549	655	6014	121340	6777	7041	54537	1029	23332	3276	4860	3791	27329	6857	5584	7158	4602	2697	93	84258	151835	10507	2042	4654	56203	11006	3716	23327	7471	10298	6850	2693	399	6714	5121	2523	2242	5587	118	5315	2691	4838	79953	26012	23013	116151	2895	23531	8626	4179	25865	4086	9521	79031	3805	5978	2889	708	64429	222166	659	1272	6667	6386	9982	51564	25	80005	29126	8038	100506013	3148	23051	3315	10468	51374	7494	22871	861	130497	4137	1230	8829	694	196527	93649	3146	92	146433	2258	127833	162427	57699	2621	653464	27	338773	6431	2852	4000	306	4739	25805	347733	5154	1003	11344	26258	6271	3249	1398	7048	126393	4067	1906	5936	4041	811	10630	958	57154	6422	4208	185	6237	627	85360	51024	2803	114798	650	998	7042	3059	2302	221938	4037	27185	972	4088	7421	9294	11143	2487	9734	128869	6091	5176	1605	658	5741	1432	27161	57175	2692	5479	126520	2301	1232	2124	9092	1435	283149	3976	2690	6660	3815	79625	2152	6774	6013	6820	6092	55662	10795	3624	94056	7057	10826	83719	2246	3605	126259	3965	3741	7422	27302	6648	6653	54708	85477	189	11221	79594	10519	6886	57698	3569	50618	150572	7474	8456	7305	6934	5914	11075	1826	55553	392255	4914	9139	664	3373	2475	54997	55906	3486	91752	6019	54453	51083	152007	5365	6423	57496	8437	55109	2735	1893	63925	51657	6772	27286	6786	90	440712	4023	2624	6469	342977	274	26271	56005	5753	9943	338	652	5754	10974	649	8651	56998	2688	54471	6736	3576	4192	6783	890	3688	2321	10456	10211	10459	100133941	4921	8600	7716	1051	841	339123	57142	23584	25937	4215	57343	9750	7189	5071	80821	5578	28984	4054	646	5764	3593	26259	3553	3326	3162	201164	2651	79805	5054	9699	10059	1399	5196	1634	7291	55506	3091	5134	4311	79413	3987	64115	5170	7037	3135	115825	10690	1908	6035	8904	23603	23064	4057	149840	5155	91	57647	51561	23328	367	6533	2309	79576	7122	7020	3303	23499	6546	10626	3458	57091	6424	3687	7010	389658	55604	729230	8840	7082	1139	2041	55252	51548	4053	604	3952	29911	8202	222008	6662	9820	23187	6615	9361	3479	152816	9794	5920	79924	1793	10288	11078	384	7066	64094	7475	26051	92140	2252	55737	51738	672	7040	3728	8874	5270	3491	10443	5286	653	6376	860	2296	5168	9555	2033	10562	51760	3570	4017	657	6604	9314	3099	558	28996	10016	8482	80139	7535	1482	2011	7043	5663	1601	2118	285016	7124	7564	5979	8741	23411	8817	654	8091	84913	221662	4058	9365	3678	348	2516	8737	23025	22985	57608	948	567	5335	112441434	1116	125170	22999	3214	10000	56947	2617	677	23363	8092	1491	4087	2824	338382	6281	3123	5292
GO:0050769	positive regulation of neurogenesis (101)	1435	2242	5587	10690	79625	8904	23064	6092	26012	23013	23531	2889	2260	9362	23499	152	3458	5583	389658	57698	3569	387	50618	729230	22871	6860	4137	11075	1826	6664	4914	9820	9139	9181	2185	55906	91752	127833	5365	162427	57699	8437	653464	63925	27	51657	23654	5270	347733	11344	653	6376	50487	274	2033	51760	8536	5753	4067	151	5754	6604	57154	8482	4192	1482	2011	5663	23028	627	285016	7124	2803	5979	114798	4058	348	655	5764	26259	6014	3553	23025	221938	27185	9699	6091	1399	5176	6857	5584	22999	23363	4311	84258	151835	10507	126520	2042	23327	5121
GO:0050793	regulation of developmental process (1009)	3627	65018	3685	2147	335	9241	7429	40	90993	9529	80725	57540	27166	55660	4763	221061	2316	3565	1386	7430	1401	5740	1490	51571	960	29116	161882	2260	128240	93145	177	55885	1594	89780	8754	153443	56907	7484	7076	9362	8877	207	54361	6722	50848	152	64581	5028	5583	26011	23237	91663	2623	5345	84524	22905	374462	8519	5034	2069	387	8772	284361	2658	51378	6317	920	57381	6860	947	6910	23370	23122	6664	5601	9146	55023	5747	4831	497189	4851	9181	9350	6239	2185	6223	8200	2332	7704	51094	816	231	6009	23240	401138	1436	140947	54623	6347	8313	2113	3696	3796	93650	5911	23654	5881	1649	80149	64750	114803	50487	8209	5469	1437	282618	2627	23532	247	5539	154796	4653	81	3159	57095	26013	23043	8536	187	8842	10522	8994	3082	9573	151	1025	3572	117581	5230	26585	25793	183	63915	144165	5156	4775	7476	115352	2668	130399	8655	859	6688	4846	10411	121504	2661	2633	7480	90102	4745	7015	5552	356	58497	23028	3304	182	3202	5879	1277	4627	358	5624	146850	1739	54567	2247	10855	1001	5933	9856	2672	2146	301	51176	90550	8930	84631	1499	65125	1364	166379	6988	3643	168667	205717	3313	655	2549	171392	10818	2305	1471	1496	6014	121340	6935	6777	7041	4303	51460	54537	1029	23332	4772	6672	116985	57118	4860	226	3791	4223	3276	84525	6857	5584	27329	7158	6787	4602	2697	93	84258	151835	10507	2042	4654	6348	56203	11006	3716	23327	7471	348093	10298	9270	6850	2693	399	6714	5121	2523	2242	5587	118	3170	5315	2691	27031	4838	246778	11061	79953	2200	26012	23013	10371	79577	64081	2895	23531	116151	6570	84293	8626	6354	4179	64783	4086	25865	9521	5553	79031	115701	5978	3805	9787	2876	2889	5371	57143	115209	708	64429	222166	344901	85369	659	10218	1272	6667	6386	5047	9982	25	22846	22933	51564	5801	80005	29126	8038	253725	1178	100506013	3148	23051	5797	2660	3315	10468	10732	10000	1890	51374	7494	22871	861	130497	4137	64423	54764	157922	6369	3456	4792	128486	1230	5468	8829	694	196527	93649	107987425	27242	3192	3146	4849	3273	92	146433	2258	10272	127833	162427	57699	5364	2621	653464	27	338773	6431	2852	4000	306	4739	8838	25805	347733	5154	1003	11344	11025	54949	26258	25928	8934	6271	3249	11173	26287	113251	1398	714	7048	126393	9475	4067	1906	10413	5936	4041	79923	811	10630	958	6915	57154	4848	753	2013	6422	429	4208	3630	185	57556	6237	6301	627	85360	7161	3055	51024	2803	1870	4092	114798	7014	2784	3280	87178	493	3551	650	998	7042	3059	10011	11126	2202	9344	2302	80317	5617	1493	221938	351	4037	27185	972	4088	7421	26523	114990	9294	11143	2487	123169	128869	9734	11171	6091	5176	1605	658	5741	55532	9693	25836	7074	1432	27161	6654	57175	2692	5479	126520	1946	2301	388585	148170	23580	8428	4773	54106	1232	120892	9092	2124	9204	1435	283149	3976	7475	2690	6660	3815	79625	2152	348110	10253	6774	6013	6820	6093	6092	10795	81618	4091	55662	815	3624	94056	27086	1856	752	7057	2246	5962	83719	3605	126259	10826	4651	11135	3440	3084	3965	1290	5318	3741	7422	5977	27302	7538	6648	6653	54708	58480	23019	85477	189	22865	11221	79594	10519	26156	6622	6886	80014	2319	57698	152503	3569	1013	50618	8609	150572	7474	8456	5725	7305	6934	161176	6425	5914	397	11075	102725035	1826	55553	392255	4914	5515	7080	7473	9139	7399	664	1365	1956	3373	2475	23189	11141	54997	55906	3486	91752	6019	54453	51083	1880	114793	152007	6423	5365	29775	126272	107987462	6357	57496	8437	55109	2735	832	1893	63925	10365	51657	6772	4221	27286	23512	6786	90	7060	440712	23414	8499	29780	112744	4023	2624	1048	1903	54517	6469	342977	23303	3592	274	26271	56005	6356	126374	5753	9943	30011	6773	10435	338	652	5754	10974	4853	649	8651	7453	56998	2688	7498	2253	54471	6736	3576	4192	6783	890	64689	3688	2321	10456	10211	9370	100133941	4921	10459	8600	7716	4609	1051	2035	841	27250	339123	57142	79812	23584	25937	8074	4215	81792	641700	5727	57343	9750	5071	80821	5578	152559	28984	7189	4054	646	5764	3593	26259	7132	3553	3326	348262	9203	8521	3162	201164	2651	79805	5054	4478	1786	10059	1948	118987	4155	1399	9699	468	1021	5196	266727	1634	7291	55506	5744	5134	3091	4311	79413	5140	6926	80179	90627	3987	675	5598	1855	64115	5170	7037	10521	3135	115825	10690	9739	1908	6035	2580	8904	23603	5613	50943	9510	2192	23064	1072	129685	4057	149840	5155	91	2625	23268	10075	57647	51561	23328	1041	367	374872	6695	7414	6533	79068	2309	1284	55810	79576	23251	57464	7122	7020	1944	3303	325	23499	23213	6546	2752	10626	3458	57091	4504	6424	3687	7010	389658	8996	55604	729230	8840	23529	9202	4880	7082	1139	9290	2041	55252	51548	3169	55435	604	3952	818	575	29911	4053	5789	8202	10859	1981	222008	4856	6662	2039	9820	6615	23187	1690	10553	91010	9361	54014	54880	3479	152816	6591	9794	5920	79924	1793	10288	11078	23286	4204	84059	9940	384	29924	7694	153090	55171	7066	9646	64094	6280	55333	79977	26051	92140	57689	3557	2252	9368	55737	2248	51738	672	7040	6497	9657	3559	1857	3728	8874	161742	9891	3955	22943	5270	2969	286223	3491	10443	5286	653	8324	55294	6376	254065	860	2296	5168	9555	23166	2033	9901	10562	2896	53342	7021	10395	3570	51760	55966	4241	5566	1729	10014	4017	657	166929	23271	6604	9314	64093	3099	558	28996	10016	6050	8482	80139	7535	1482	2011	8646	10810	10541	7043	302	5663	7532	55841	4804	7058	2118	1601	7124	285016	7534	889	7564	55843	5979	23380	8741	8817	654	8091	3106	22891	4058	152330	23411	84913	221662	9365	7168	3678	54986	348	80349	84466	2516	3690	8737	4762	4282	5167	9759	23025	163175	9353	6678	1400	22985	57664	26280	9935	1289	57608	948	567	1285	5335	5465	4850	11235	112441434	1116	125170	22999	3214	4300	57471	5780	1840	2617	677	10493	56947	23363	8092	1491	4087	2824	755	5728	338382	3204	6281	3123	93663	5292	350
GO:0022008	neurogenesis (281)	1435	2147	2242	5587	92211	9529	10690	8239	80725	57540	6660	3170	2580	4734	79625	1191	8904	81618	23064	6093	1072	6092	8890	4133	815	8399	284403	4852	3624	10371	26012	23013	23531	1020	2074	6695	10479	55897	29116	6585	8826	5978	57704	8506	2889	2260	177	5015	7484	344901	9362	23499	152	25	10519	3458	5583	26011	4504	389658	57698	3569	5797	4771	387	729230	85451	50618	6904	8766	22871	6860	4137	566	157922	818	11075	8891	1826	6664	4914	8408	9820	7473	9639	9139	10939	5872	7314	30819	23189	9181	2185	55906	91752	1880	8892	127833	5365	2044	816	57689	162427	113246	23334	57699	8893	51738	8437	85440	7477	8882	653464	6347	10381	27	6497	118813	63925	9394	5911	23654	93650	25814	59335	51657	5270	378	347733	11344	653	8499	8934	6376	23767	57178	1861	50487	57211	54664	491	23303	55201	274	2033	9901	4653	9211	6586	51760	50804	23043	8536	5753	6405	8842	4983	7832	4067	151	4135	10413	5754	23191	25793	23271	811	6604	1641	928	7476	57154	2668	4744	2253	7732	8482	429	4192	1482	4208	1967	2011	7005	64689	2068	2071	5663	7532	23028	627	58497	57187	285016	7124	57468	54567	57142	124842	2803	5979	114798	4902	23380	9856	152330	2672	22891	4058	1203	5048	203228	1499	4897	493	57465	54986	348	152559	7042	655	5764	26259	1501	1496	51567	6014	3553	9344	23025	9353	1400	84062	221938	351	27185	79641	9855	79805	9699	3897	1948	57679	6091	1399	567	2823	29967	5176	3276	57118	7940	2932	7472	6857	5584	1021	22999	5780	1840	9693	23363	4311	84258	151835	10507	126520	3912	374969	51412	116	2042	4803	9218	8428	27289	23327	120892	10988	5121	2332
GO:0007399	nervous system development (442)	9241	2147	9529	4722	80725	57540	3198	284403	59345	5810	57453	55777	10971	2009	10479	55897	29116	6585	57704	8506	2260	177	6496	7484	9362	152	92737	5583	26011	4771	387	51339	4724	100996763	6860	5631	4524	8891	6664	8408	23141	497189	30819	9181	9350	2185	2044	816	140947	6347	10381	2022	55636	25814	93650	5911	23654	59335	1349	7707	57178	50487	54664	4653	23043	8536	6405	8842	224	7832	151	23191	25793	144165	7476	8655	2668	8560	93986	1136	838	58497	23028	358	54567	124842	9856	2672	9919	1499	655	1496	51567	6014	5629	522	2254	23332	29967	3276	57118	6857	5584	84258	151835	10507	51412	2042	9218	22930	4129	23327	10988	4135	51569	5121	79934	2242	5587	3170	26012	23013	10371	2895	23531	25865	5553	8826	5978	2889	8633	8820	344901	22933	83696	25	5797	2561	22871	4137	157922	23513	2562	388677	8892	127833	5859	162427	3309	57699	81853	8882	653464	118813	27	9394	801	5538	378	347733	11344	8934	6271	51481	23767	57211	8929	491	55201	515	56923	55331	4067	10413	811	1641	7545	928	57154	57502	57447	429	1967	4208	7005	2068	57477	100996717	627	9118	2803	114798	9143	51075	493	650	998	7042	7482	7531	1501	57787	9344	7849	64770	221938	351	5781	10058	27185	79641	6091	7360	2823	5176	10159	9693	84630	25836	347731	126520	54145	8428	120892	2554	1267	1435	2746	6660	4734	79625	1191	26047	81618	6093	6092	4133	815	3624	284612	51506	55773	64207	7533	1497	64426	2566	5311	57680	84879	10519	89839	57698	2743	3569	50618	6904	11075	1826	4914	7080	9639	9139	7473	5872	10939	7314	23189	445582	55906	91752	1880	5365	23334	8437	1282	63925	54820	51657	8499	1861	23303	274	6299	8320	50804	5753	4983	2072	652	60	5754	6389	4744	2253	7732	4192	64689	84233	2071	57468	57142	2186	4729	6594	9915	80199	1203	203228	5727	152559	6039	5764	26259	6872	3553	10978	84062	79805	9699	3897	1948	57679	4155	1399	6513	7472	1021	55506	4311	374969	116	4803	27289	1855	92211	10690	8239	2580	8904	23064	1072	8890	2539	8399	4852	57647	1020	220202	2074	6695	4359	5015	23499	3458	4504	389658	808	84189	85451	729230	8766	4880	566	818	9820	11240	1340	57689	113246	8893	51738	85440	7477	6497	5270	653	5310	6376	7915	1063	84002	2033	9901	9211	6586	51760	10409	5354	23271	80264	2055	51118	6604	8482	1482	22983	2011	8646	79228	4781	5663	7532	166378	57187	1200	285016	7124	8854	5979	4902	23380	256297	152330	22891	4058	5048	4897	114327	57465	54986	348	4762	805	6657	23025	9353	1400	1639	2335	9855	567	7940	2932	22999	5780	1840	23363	3912	79109	1152	2332
GO:0060284	regulation of cell development (228)	1435	2147	335	2242	40	5587	9529	10690	118	80725	57540	6035	2580	79625	8904	23603	81618	2192	6093	1072	23064	6092	2316	815	2200	26012	23013	10371	23531	6695	7414	29116	7422	5978	2889	27302	2260	7122	708	344901	9362	23499	50848	152	5047	64581	25	10519	3458	5583	91663	4504	80005	57091	253725	389658	57698	5034	3569	387	55604	729230	50618	4880	22871	6860	4137	55435	818	11075	1826	8202	10859	6664	4914	8829	9820	7473	5747	9139	23189	3479	9181	6239	2185	1793	6223	91752	11078	55906	1880	127833	5365	816	57689	6009	162427	57699	8437	653464	63925	27	6497	93650	5911	23654	5881	8874	286223	51657	5270	4739	347733	1003	11344	653	8499	55294	8934	6376	1903	50487	23303	274	2033	9901	10562	2896	4653	81	51760	1398	23043	4241	5753	8536	9475	4067	151	1906	10413	652	5754	25793	4853	23271	811	6604	7476	57154	859	8482	429	4192	1482	64689	3630	2011	2633	5663	7532	58497	23028	627	5879	285016	7124	5624	57142	2803	5979	114798	23380	9856	152330	2672	22891	4058	3551	998	54986	348	152559	655	646	5764	26259	1496	7132	6014	3553	23025	9353	1400	221938	27185	9699	9294	1948	6091	1399	567	5176	57118	6857	5584	22999	9693	5780	1840	23363	5744	4311	84258	151835	10507	126520	1946	2042	56203	8428	23327	3987	120892	9270	6281	5121	2332
GO:0051239	regulation of multicellular organismal process (1298)	3627	55	11128	26119	4763	3565	336	671	727	64111	64581	2623	661	22905	8772	2069	387	284361	5641	6317	959	81570	7139	80223	2185	6223	51094	54623	2113	3696	5911	50487	914	2627	85366	5230	961	4775	115352	2668	130399	2633	4745	90102	356	3202	5879	1277	10892	2247	1535	2146	5966	64109	3313	3552	5495	1471	7041	9464	54537	340061	26525	5245	57118	27329	6857	5584	6331	6346	6348	7528	9270	6850	2693	399	6714	353091	118	5315	4157	10371	79577	23531	4086	9388	5978	2889	222166	659	9982	5047	51564	23051	1890	7494	130497	80381	2303	4884	8829	694	58509	1460	92	127833	10272	162427	64127	27	2150	602	1003	8934	714	9475	10413	4041	10623	66005	408	2013	429	57556	965	4843	627	3077	89795	85360	7161	1870	26057	3059	2202	1493	221938	27185	7421	9294	9734	6091	22875	1605	9693	7074	1432	9732	8823	114769	5479	26164	347	345	5600	3815	2152	81618	815	7137	3084	92170	22865	10519	6886	57698	4795	8609	2023	5187	11075	392255	7294	5515	58503	23405	6423	57496	8437	1893	4221	27286	8499	4052	23303	162514	26271	6548	7498	869	890	10459	2321	10211	100133941	4609	2244	55801	9454	8074	4215	6640	7189	10394	405	7132	348262	2651	4155	1021	5140	4635	90627	2219	10521	63036	287	26056	845	338557	91966	23171	54476	337	23213	4504	3687	7010	808	8840	23529	7105	29997	7128	6375	3169	7114	10859	1981	9361	79924	1793	4204	55666	29924	7066	9646	7475	55333	26051	9455	3559	8324	5606	9698	55294	6376	222537	23166	2033	9901	3570	156	166929	6604	23765	558	6050	6288	80139	5663	7532	1601	7058	7100	7124	1824	8741	10542	8817	152330	80763	84830	3690	4282	22999	8092	23467	4087	7429	7097	27166	7430	3586	781	29108	4163	8754	7484	7076	9362	3784	207	6722	152	3428	5345	84524	51378	57381	6860	4824	6910	23122	7704	255738	3759	1436	3796	487	10563	23654	5788	64750	114803	79102	8209	85364	8673	247	3226	8842	151	183	7476	6688	2255	10411	121504	58497	3304	4878	1992	54567	56253	10855	2672	5045	3115	1499	1756	205717	2549	171392	10818	1496	6014	4038	6935	6777	8570	8767	84433	23332	63906	4860	3600	93	7855	151835	10507	6997	2242	58484	10125	3170	91662	2691	9451	64135	246778	7264	7006	8626	64783	5553	834	57817	5371	708	9865	344901	1272	5592	80005	29126	6845	1178	9607	3762	10464	51374	4137	3456	93649	3596	25930	57699	2621	801	8838	8692	25805	11344	25928	6271	2629	2149	136319	22900	6336	59067	57154	57502	6422	3630	2803	4092	10457	3665	5617	972	4088	11171	11143	128869	5741	55765	27161	6654	126520	93210	147372	8428	1232	1652	5987	283149	2690	6660	6584	6093	940	27202	283420	3624	27086	1907	3965	1290	3741	5977	27302	6648	23630	7222	3569	3654	57506	339345	6934	767558	1826	7473	23189	3373	2475	6019	1880	29775	107987462	377630	55109	2735	27159	10365	90	85480	2587	6469	342977	3592	5753	140885	2597	4853	649	26007	6736	4921	8600	353514	57142	3640	79812	11315	25937	641700	84632	28984	646	10021	5764	3593	8140	284	468	266727	3091	374969	116	9958	7096	1855	55703	9727	7037	3135	4210	5321	9261	2580	8904	83605	4057	2257	149840	4205	1284	5144	4043	7122	3558	325	2752	10626	11146	6424	389658	4089	4880	10333	604	3952	575	1813	50856	5789	51744	27178	6662	10553	4634	54880	152816	29072	79574	57689	51284	51738	2252	85446	1147	672	7040	192683	3728	286223	3955	2969	2867	5270	23369	55353	6711	2296	83786	51760	10014	8723	341	9314	10016	64241	1482	302	55841	153	4804	285016	889	506	23380	23411	116519	84913	9365	23473	84466	7099	9353	22985	567	783	440068	4850	10000	857	1840	1491	1149	5728	2048	3685	2147	9575	40	57540	1401	684	114899	6508	27035	23005	2260	1594	153443	923	8809	54361	6262	10084	55655	5340	920	152138	498	2811	9146	497189	5005	2249	60675	23240	5971	3757	8313	1649	51157	80149	5539	57095	26013	23043	8536	187	55328	10522	25793	114897	10564	859	7098	2661	338322	146850	10622	9856	10621	301	51176	8930	84631	3735	4303	3603	4772	6672	3276	7158	2697	2042	56203	3716	23327	10298	5121	5587	79953	2200	2895	11213	9722	4179	344	25865	79031	115701	3805	2876	10218	6386	25	22846	57111	8038	2660	3315	388	114609	22871	57045	1230	196527	107987425	9636	4849	3273	146433	2258	6397	4345	338773	6431	2852	306	5154	11025	23547	126393	4067	3625	4848	6647	7349	4208	79004	6301	8832	10013	114798	1991	11148	493	7134	11126	351	4037	2243	26523	114990	123169	6324	658	6095	2692	775	2301	29098	4773	6781	3976	5443	79625	1191	8915	5216	4091	5793	28514	1856	3605	126259	3357	3440	51086	5142	7538	6653	23019	1654	11027	6622	80014	8456	1392	6425	397	102725035	7080	1956	2266	11141	54997	29110	6776	54453	51083	22856	2741	6772	6786	10060	440712	4023	274	2324	307	1660	8863	652	5754	8651	7453	56998	2253	64689	3688	5025	9370	170506	3827	7716	9971	1051	1760	27250	6717	2615	6504	5727	152559	541468	3553	3326	9699	1399	5196	1634	5744	6329	5134	3929	29995	675	5170	23616	6035	23603	9510	23064	1072	57824	59082	2625	3113	57647	23328	1041	6695	55810	7020	260434	3303	23499	3458	10555	26146	729230	4615	8766	9290	7082	1139	2041	566	818	2864	23187	3574	6591	384	285	6280	92140	245928	2248	5027	6693	9573	22943	3491	10443	2822	3606	860	5168	6188	55966	4063	4017	29119	3099	8482	2011	8646	2118	7534	975	5979	8091	654	22891	3106	117854	80349	2516	4762	29923	163175	6678	3190	57664	4625	9935	57608	3105	1285	11235	1116	4300	5780	677	1829	84282	338382	81031	3123	2332	350	9241	335	90993	9529	80725	197358	1386	5740	201633	29116	1393	161882	5350	115004	4233	128240	177	10007	89780	3661	8877	796	50848	64240	5583	26011	91663	8519	2658	947	199	6664	406	718	54566	5747	4831	4851	945	90865	9181	6239	8200	816	6009	401138	140947	93650	1647	6330	170692	5469	1437	282618	51466	154796	3595	10544	3082	117581	3572	26585	10142	144165	5156	4846	7140	5552	23028	84883	358	5624	1001	6327	3818	65125	64771	6988	3643	168667	655	3753	1825	5629	51460	1832	7186	3791	4223	4602	84258	11006	7471	2523	242	3270	10554	4838	11061	26012	23013	116151	64081	84293	4885	28951	10008	6667	22933	5801	2017	100506013	3148	199713	91862	5797	3133	10468	5004	861	401447	284340	51311	5468	56957	27242	149233	23705	3146	653464	2950	347733	116150	24145	54949	134145	23586	3249	11173	8780	7048	5802	1906	811	10630	958	6915	928	753	5603	185	84868	6237	2702	3280	7035	3551	650	7042	2302	6868	27091	5176	10159	25836	54106	411	120892	80772	9092	2124	1435	7026	10253	6774	6013	6820	6092	90338	9647	7057	10826	2246	7138	5318	7422	9992	100037417	114836	7353	133	11331	85477	189	11221	79594	3594	1013	50618	7474	4318	5422	5914	55553	5970	4914	9139	55906	91752	152007	5365	3134	2160	10524	63925	51657	817	7060	112744	2624	1903	54517	64711	56005	54795	114900	9943	2688	3576	4192	10456	4624	841	339123	7292	23584	3659	81792	57343	5578	79132	54941	3662	26259	59272	8521	3162	79805	5054	1786	6885	1948	94	7291	55506	4311	79413	3554	5598	64115	943	10690	9739	1908	5613	50943	5155	91	51561	7414	2309	79576	23251	26191	4160	55601	1944	6546	51548	9564	29911	8202	55466	9820	6615	3479	5217	5920	10288	23286	153090	64094	113246	8613	55800	79977	388591	3557	776	6497	1857	161742	5286	653	80380	5008	9447	9555	53342	2896	5566	55937	657	23271	3694	64093	28996	7535	2821	7043	10010	929	7564	114548	4058	3678	54986	348	89870	8737	805	23025	2161	5581	1400	3752	3329	26280	2335	1289	5335	112441434	150	2617	23363	2824	3204	5292
GO:0032879	regulation of localization (1509)	3627	65018	7225	1445	26119	85409	127933	4763	123745	2316	3565	54552	10497	23143	336	22876	10063	149461	1736	3781	222487	727	23479	64801	64111	400916	64581	100287171	7203	387	2622	5641	6317	1812	9525	142	5950	80223	30819	23409	2185	5175	51094	9472	84904	2113	79752	79971	50487	79866	7018	4653	57620	56848	85366	8655	115352	2668	8720	130399	54498	56477	59286	2633	10134	90102	101	356	5879	1277	55869	2247	55704	286077	51652	9627	1535	2564	90550	1364	5580	3552	5599	7175	9002	151636	440335	1622	116985	57118	27329	123872	7323	6588	6331	79026	118424	1234	6346	6348	5594	9270	6714	10694	10391	104909134	1815	1804	2065	10371	324	23531	2358	2273	51100	8811	5978	9388	286205	9448	3208	26130	659	5058	57190	51574	8607	9982	2029	51564	483	6387	706	57104	7494	130497	3305	683	54602	4792	10015	8829	1410	9928	3192	1460	27248	3309	283	2534	6950	8882	2150	131177	1003	8934	55835	91404	22902	285966	84766	1398	10425	1409	4646	9475	7755	55781	408	127435	2013	57413	65009	9212	4843	55749	55681	3077	89795	5906	85360	3055	51024	50632	3059	5295	7849	221938	9734	6091	57555	1605	55532	55619	7074	57175	55741	9732	8823	25921	9863	347	57818	345	2181	8701	6794	2152	51201	8417	1843	79778	2886	815	1236	3084	3745	7260	111	255027	4680	1263	10519	26156	57698	8609	2946	1778	4297	283514	1365	153241	1240	27237	5774	90678	23636	6721	26271	285331	7107	83452	3480	149628	6548	890	2321	5420	10211	2244	2035	55801	782	8074	80199	4215	9750	6640	22885	3655	92345	2651	4478	867	5898	5585	150696	6282	89866	55968	80762	55691	90627	5796	8514	11132	27092	63036	287	55130	26056	57602	845	2056	26229	53905	57402	773	23171	6869	8301	367	10155	7784	337	23213	5589	6385	3687	7010	808	2277	55604	29105	8840	23096	59284	6375	10768	721	7114	10859	1173	9361	3998	57158	1793	4204	8027	3560	55333	9878	55737	85440	5244	23275	25932	5606	55294	6376	5905	9901	126820	10188	196528	1803	558	3601	6288	9043	122664	8717	5663	4544	1601	7124	1824	10542	8817	5073	949	7168	84830	3690	144245	4282	55505	5465	11156	55651	2932	161291	56947	64328	9648	10388	7429	80024	5116	9748	7097	3589	27166	80279	5925	7430	6812	23604	3586	781	844	29108	4163	8754	51669	7076	725	56257	51366	3784	207	100528032	4301	11236	1969	51378	88	57381	6860	83481	5873	4824	6910	23122	64175	150684	245812	2934	23063	2280	23379	255738	140	3759	231	6045	1436	389816	58494	6347	5586	55636	3796	10563	10106	5788	64750	26291	11267	636	7036	8673	247	8751	183	9446	114880	9076	2255	10411	55051	4878	54567	339122	56253	151651	1499	10807	3037	1131	3918	5293	1496	6014	10461	23332	3600	8291	7855	10438	10507	222546	51343	1113	6997	2242	131578	91662	2691	64135	7264	9101	51765	6354	9787	57817	708	7009	7454	5592	10657	80005	3488	7220	6845	9607	29091	10574	4137	137886	29934	2931	967	3356	25930	2621	801	5538	4739	8692	6608	10055	11122	2149	114882	55677	337867	3767	10653	6358	6336	3383	1509	6422	8013	5347	3630	9141	5770	8677	1128	598	3684	8527	22948	10457	90070	51499	7531	57126	10221	57787	4283	53407	972	10449	6311	11171	11143	5741	3429	27161	6654	8428	2874	22998	5664	1652	5127	5987	22994	205251	4734	6093	10795	27202	283420	55696	3624	27086	9071	1907	3965	246176	3741	8288	27302	10856	7533	6648	5311	10193	23630	3936	7222	11052	3569	25885	11037	57506	339345	7305	6934	5159	54978	1826	84876	84978	51552	23189	3373	2475	30820	9482	4628	1880	25953	29775	7251	377630	51099	27159	93974	11261	90	2241	2587	6469	342977	1950	3592	8938	8895	2597	60	89781	57589	7871	54209	9854	26060	148327	10318	26354	1454	1201	4035	83483	353514	10576	3640	57142	88455	9463	79812	11315	28984	112609	7881	10021	3593	10344	7780	219527	5360	23607	51297	284	717	4323	3091	374969	116	29948	1855	9847	9727	7037	23011	81620	55432	56271	83605	57214	2257	29984	84079	26973	4043	7122	29899	8736	9779	2752	11146	57091	6424	56254	54550	10370	51225	3952	575	1813	472	79809	59352	404636	4856	64114	6662	27178	57617	83706	29072	4152	55171	55204	2252	51009	51738	192683	7040	4249	3728	7782	6711	4931	55198	23671	5874	83786	5734	7205	7021	10062	10014	8723	341	26993	9314	10016	3954	64241	10961	10575	9786	5108	930	391	302	642273	4804	889	334	506	23380	23411	84913	25999	23473	6370	7099	111089941	9353	7332	7327	567	55917	783	54741	10000	857	6809	2664	1149	10076	3036	5728	375056	3685	2147	9910	23086	55763	55107	5595	8448	1401	684	114899	634	27063	111240474	2260	146057	65267	153443	7049	221178	6262	10551	920	498	84334	9146	3075	8678	497189	640	10399	196996	84932	104	3358	5005	27183	196051	2249	54888	3953	9662	57707	3757	2022	51157	80149	23376	56246	55722	64215	81	6814	8536	85478	187	1066	9711	999	113130	114897	9530	859	2661	6261	353500	83700	7466	1512	908	1739	51768	301	51176	23514	5657	7013	388364	3735	257364	10490	51272	3603	7984	6672	10403	2697	9520	4920	2042	85363	11170	23327	51569	81029	5587	5784	54585	7941	135644	9722	344	25865	9367	7424	29978	79693	81704	4638	55754	202243	6810	6386	25	392	22846	85459	57111	9545	3315	389	388	22871	58516	23209	60561	1230	1213	3638	196527	6363	128637	83667	26297	3273	208	146433	2258	56940	124930	4345	2852	306	5154	55004	23256	154	6373	150465	10681	4067	4641	7349	7781	50488	4208	255061	8832	6612	10013	55135	9747	110384692	7432	493	55022	9972	351	5781	2243	56683	8021	126353	6324	9258	10346	6095	775	29098	3916	6781	7226	3976	8434	27151	1191	5216	7070	799	5793	199221	1602	7481	3357	286527	22848	7538	6653	58480	9695	339829	57628	11027	6622	3092	1392	6406	83666	397	7080	1956	2266	11141	54997	3486	6776	54453	7287	51083	65992	57152	164153	27243	9341	6786	346	23613	51160	4023	51112	4988	8660	64083	7341	27429	6248	50855	2324	1660	4983	57393	338	652	138429	4744	3688	10488	5025	9370	9971	5174	1051	57119	6717	146206	23207	3958	1520	5727	85300	5871	3553	3326	65268	1399	6351	9231	1634	87	84299	7879	10615	5170	8650	23616	4926	6035	1459	23603	9510	2192	8976	252983	2625	7046	4916	10075	23560	23328	9619	3303	3064	23499	19	3458	55625	9230	729230	8766	2770	7082	51127	1235	2041	566	2864	124935	11266	6591	9940	285	6280	1012	5901	23400	245928	5027	2916	55600	292	8874	22943	3491	5243	199731	2822	10228	167227	5168	9495	284114	6720	10395	81565	29119	596	58191	5336	409	55823	8646	9776	71	8500	390664	975	5979	4150	7376	4762	5167	673	201294	9531	29923	55486	6678	3190	387129	57608	2058	1080	91319	580	125170	11235	5780	677	553	8841	1829	3912	5300	94121	3123	5880	2332	350	9241	335	80725	255758	57531	8314	5525	51571	1393	5350	4233	128240	177	10007	3868	89780	9024	25998	55164	8877	64240	91663	1579	8519	2658	51068	947	199	718	8529	54566	5747	4851	945	90865	6239	3667	816	140947	1647	6330	22954	100506658	51466	1394	154796	5919	5413	30851	3082	117581	6342	10142	1845	8724	5156	51763	114885	4846	6382	7015	91543	3675	23028	182	80184	358	29979	1001	6327	26154	6793	65125	6352	64771	3643	163882	168667	8862	4286	3753	5865	1825	153769	405753	84058	5629	20	1832	57120	3791	4223	54543	197	2745	11006	2523	225689	22914	242	3270	9892	4838	26012	64081	9098	5864	375346	89958	254263	79899	1800	283518	29085	4600	10008	9777	6667	5801	1588	100506013	91862	5797	3476	338440	3133	5004	2915	284340	6364	401447	25942	255022	6369	5468	56957	285381	11060	23705	3146	10956	8784	653464	481	347733	116150	23433	720	134145	338692	23586	3799	81832	8943	10268	1672	64285	5868	2529	1906	5936	63928	30817	346606	8729	811	10630	6278	958	6915	928	10960	5337	753	126755	84868	6237	7448	8501	2702	11190	376267	50852	440699	91624	7042	29801	8379	6868	51465	4643	27347	9581	79567	54106	411	2525	120892	158747	9026	10445	1435	2746	7026	348110	10253	6774	9965	5328	9647	5481	7057	5962	2246	5318	7422	9992	5444	100037417	2619	5530	9223	11331	189	79594	933	1013	7474	2064	50506	4318	482	51582	257144	5621	80820	4908	152007	5365	102	3134	8218	817	7060	6366	2624	1861	6356	54795	114900	9943	2645	2037	2688	54471	4192	2010	9696	5795	30827	23317	983	57343	5071	5578	5579	59272	3162	55072	5054	10059	94	6870	7291	1408	8682	6401	64115	5478	3265	10690	1908	5613	50943	8399	5155	91	7275	79068	7414	2309	55929	164	9528	8996	28978	201163	6532	10049	977	3689	10523	9564	1071	2281	222008	55466	6615	6865	3479	5217	11240	3301	1814	10288	7273	1193	153090	64094	8613	388591	55800	57662	776	149111	51715	27236	1857	722	5286	5008	9555	3561	55166	59283	2896	8995	5394	1729	760	657	1839	785	284654	51479	382	387082	2821	10541	7043	4248	54984	258010	399687	55036	54986	348	89870	2155	8737	805	2859	5581	2335	5335	6696	150	11314	3204	93663	5292
GO:2001222	regulation of neuron migration (10)	1496	816	815	26012	54986	4192	9901	57698	23380	653464
GO:0050767	regulation of neurogenesis (161)	1435	2147	2242	5587	9529	10690	80725	57540	2580	79625	8904	81618	23064	6093	1072	6092	815	26012	23013	10371	23531	6695	29116	5978	2889	2260	344901	9362	23499	152	25	10519	3458	5583	4504	389658	57698	3569	387	50618	729230	22871	6860	4137	818	11075	1826	6664	4914	9820	7473	9139	23189	9181	2185	55906	91752	1880	127833	5365	816	57689	162427	57699	8437	653464	63925	27	6497	93650	5911	23654	51657	5270	347733	11344	653	8499	8934	6376	50487	23303	274	2033	9901	51760	23043	8536	5753	4067	151	10413	5754	25793	23271	811	6604	7476	57154	8482	429	4192	1482	64689	2011	5663	7532	58497	23028	627	285016	7124	57142	2803	5979	114798	23380	9856	152330	2672	22891	4058	54986	348	152559	655	5764	26259	1496	6014	3553	23025	9353	1400	221938	27185	9699	1948	6091	1399	567	5176	57118	6857	5584	22999	9693	5780	1840	23363	4311	84258	151835	10507	126520	2042	8428	23327	120892	5121	2332
GO:0051272	positive regulation of cellular component movement (359)	3627	7429	5595	3565	23604	4233	2260	177	8754	10007	8877	207	64581	91663	100287171	387	51378	5641	6317	57381	498	199	23122	54566	5747	10399	6239	2185	5175	1436	84904	58494	2113	10563	51157	5788	80149	64750	22954	5919	4653	81	3082	117581	183	5156	54498	9076	2255	4846	101	1512	5879	1277	2247	286077	301	51176	90550	65125	1364	6352	3643	3037	3918	5293	3735	153769	405753	5629	440335	23332	3791	27329	4920	10507	6346	6348	11170	5594	9270	6997	6714	2523	81029	5587	131578	7264	7941	26012	324	2358	6354	25865	7424	81704	4638	9448	29085	708	659	5058	6810	6667	6386	9982	51564	25	57111	80005	3488	100506013	3315	389	388	6387	7494	284340	6364	6369	1230	8829	196527	6363	3146	208	146433	2258	8784	3309	2621	653464	2150	2852	306	116150	4739	347733	5154	1003	6608	2149	22902	285966	1672	9475	4067	1906	4641	811	10630	6278	958	3383	8013	255061	6237	7448	10013	55749	85360	10457	7042	351	6868	4643	27347	9734	7074	27161	6654	6095	79567	9732	8823	158747	1435	6794	10253	5216	7070	6774	5328	2886	10795	1236	9647	27086	7057	5962	2246	7481	286527	1907	3965	7422	4680	5530	6648	189	57698	3569	7474	50506	4318	5159	1826	1365	1956	3373	2475	6776	54453	4908	65992	152007	102	1240	90	7060	2241	6366	2624	342977	1950	3592	2324	26271	6356	3480	8895	9943	652	4192	890	148327	3688	10488	5420	2321	5025	83483	57142	3640	146206	3958	4215	57343	5578	10344	3553	3162	3655	2651	5054	10059	1399	5585	6351	284	6282	4323	6870	7291	3091	84299	64115	5170	8650	3265	1908	6035	53905	9510	57214	57402	5155	91	2625	7046	4916	6869	23328	29984	3458	57091	3687	7010	2277	55604	729230	29105	8766	7082	977	2041	1235	6375	9564	472	7114	59352	6662	6615	83706	6865	3479	6591	1793	64094	8613	1012	388591	2252	85440	7040	4249	8874	3491	5286	5606	6376	2822	5168	7205	2896	284114	8995	1839	58191	10016	9043	2821	8717	71	642273	1601	390664	5979	506	23411	8817	84913	4150	23473	2155	3690	5581	6678	2335	57608	5335	11235	10000	150	857	3912	375056	5880
GO:0051270	regulation of cellular component movement (625)	3627	9241	7429	9748	80725	255758	57531	4763	5595	2316	3565	23604	684	23143	634	51571	4163	22876	4233	2260	146057	177	149461	8754	10007	3868	153443	222487	7076	7049	8877	727	221178	207	100528032	64581	91663	6262	100287171	4301	8519	387	51378	2658	5641	6317	57381	83481	498	6910	199	23122	54566	5747	4851	10399	6239	2185	104	5175	140	51094	816	2249	1436	57707	84904	58494	6347	5586	2113	2022	3796	10563	51157	5788	1647	80149	64750	22954	51466	154796	5919	4653	81	8751	85366	85478	3082	999	117581	10142	183	1845	5156	8655	130399	859	54498	9076	2255	4846	56477	83700	90102	101	1512	182	5879	1277	54567	2247	286077	301	51176	90550	6793	65125	1364	6352	3643	168667	3037	3918	4286	5293	388364	1496	1825	3735	153769	405753	5629	1832	440335	23332	6672	116985	57118	3791	4223	27329	123872	2697	6331	4920	10507	6346	6348	11170	51343	5594	9270	6997	6714	2523	225689	22914	2242	5587	131578	81029	4838	7264	7941	26012	10371	64081	324	2358	51765	6354	25865	79899	1800	7424	286205	81704	4638	9448	29085	708	202243	659	5058	6810	10008	7454	6667	6386	5592	9982	25	22846	51564	5801	57111	80005	3488	100506013	91862	5797	3476	3315	389	388	6387	7494	58516	284340	6364	401447	683	6369	1230	5468	8829	9928	196527	6363	1460	3146	3273	208	146433	2258	25930	8784	3309	56940	2534	2621	653464	2150	2852	306	4739	8692	116150	347733	5154	1003	6608	11122	23586	2149	22902	285966	1672	2529	1398	10653	9475	4067	1906	4641	346606	811	10630	6278	958	3383	6915	928	127435	753	2013	6422	8013	50488	4208	57413	255061	6237	7448	65009	10013	2702	55749	89795	85360	9747	10457	91624	493	7042	10221	351	6868	4643	972	56683	27347	11171	9734	350	6091	1605	55619	7074	27161	6654	6095	57175	79567	9732	8823	775	347	29098	8428	22998	411	2525	1652	158747	3916	6781	1435	8434	8701	7026	6794	348110	10253	5216	7070	1843	6774	5328	6093	2886	10795	5793	815	27202	1236	9647	27086	7057	5962	2246	1602	7481	286527	1907	3084	3965	5318	246176	7422	27302	100037417	4680	5530	6648	6653	10193	189	339829	57698	3569	7474	50506	4318	5159	6406	397	1826	84978	7080	257144	1365	1956	3373	2475	23189	3486	6776	54453	4908	1880	65992	102	152007	5365	29775	57152	377630	1240	90	7060	2241	23613	6366	2624	342977	1950	3592	2324	26271	6356	54795	3480	8895	9943	652	138429	4744	4192	890	148327	3688	10488	5420	2321	9370	5025	1201	83483	57119	57142	3640	6717	146206	79812	5795	80199	3958	4215	57343	9750	28984	5578	10021	10344	3553	3162	3655	2651	5054	4478	10059	94	1399	5585	6351	284	9231	6282	4323	1634	6870	7291	3091	87	84299	374969	90627	64115	29948	5796	5170	8650	23616	287	3265	55130	10690	1908	6035	56271	23603	5613	53905	9510	2192	57214	8976	57402	5155	91	2625	7046	4916	23560	6869	23328	29984	2309	7122	23499	23213	2752	3458	57091	3687	7010	56254	2277	55604	201163	729230	29105	8766	10370	7082	51225	977	2041	1235	6375	9564	575	79809	472	7114	59352	4856	55466	6662	6615	11266	83706	6865	3479	5217	6591	11240	1793	4204	9940	153090	55171	285	64094	8613	6280	1012	55333	388591	2252	85440	57662	7040	4249	3728	8874	3491	5286	199731	25932	5606	6376	2822	23671	5168	5734	7205	9901	126820	2896	284114	8995	10395	196528	10014	657	1839	29119	1803	9314	58191	10016	9043	8646	2821	122664	8717	71	4248	642273	1601	390664	7124	889	5979	1824	506	23380	23411	8817	84913	4150	7168	55036	54986	348	23473	2155	6370	84830	3690	4282	5581	9353	6678	2335	57608	5335	11235	10000	150	857	1829	3912	5300	10076	3036	11314	5728	375056	3204	93663	5880
GO:0051960	regulation of nervous system development (180)	1435	2147	2242	5587	9529	10690	80725	57540	2580	79625	8904	81618	23064	6093	1072	6092	79953	815	26012	23013	10371	2895	23531	6695	29116	5978	2889	2260	89780	344901	9362	23499	22865	152	25	10519	3458	5583	6622	4504	26011	389658	57698	3569	387	50618	729230	1890	22871	6860	4137	818	11075	1826	5789	6664	1981	4914	9820	7473	9139	23189	11141	9181	27242	2185	55906	91752	1880	127833	5365	816	57689	162427	57699	51738	8437	653464	63925	27	6497	93650	5911	23654	27286	51657	5270	347733	11344	653	8499	8934	6376	50487	23303	274	2033	9901	51760	23043	8536	5753	4067	151	10413	5754	25793	23271	811	6604	7476	57154	8482	429	4192	1482	64689	2011	5663	7532	58497	23028	627	285016	7124	7534	57142	2803	5979	114798	23380	9856	152330	2672	22891	4058	84631	54986	348	152559	655	5764	26259	1496	6014	3553	23025	163175	9353	1400	221938	351	27185	26280	9699	1948	6091	1399	567	5176	57118	6857	5584	22999	9693	266727	5780	1840	23363	4311	84258	151835	10507	126520	2042	8428	23327	120892	5121	2332
GO:2001224	positive regulation of neuron migration (4)	57698	653464	26012	4192
GO:0048869	cellular developmental process (817)	3685	2147	9241	7429	9529	4324	80725	57540	23086	7263	51341	286053	3565	5925	7430	284403	80224	10019	114899	8407	10479	9699	55897	29116	6585	161882	57704	8506	4233	2260	177	8754	89780	4649	9414	7484	7076	7049	9362	54361	6722	50848	152	3428	5583	26011	91663	8557	2623	8796	4301	4771	1969	5696	387	55742	6909	88	920	283417	3915	6860	947	8891	6664	8408	3371	11045	4851	51384	30819	9181	79983	3670	2185	6223	8200	5175	359948	10628	2044	2249	915	816	442721	57591	2091	230	84695	5971	23424	6832	6347	10381	2022	55636	25814	3696	93650	5911	23654	59335	5788	5111	23376	57178	83938	50487	8563	56898	5469	54664	1437	3911	2627	4653	3159	54456	85366	23043	8536	6405	1066	8842	847	10522	7832	54538	151	3572	613	5230	23191	25793	63915	10661	7476	2668	8550	1591	130399	3914	114885	10411	6382	7480	3880	26298	7015	6646	83862	3675	58497	23028	54825	5879	4627	54567	2247	8516	1001	124842	390502	9856	399979	27044	2672	301	51176	55646	133396	8930	1499	55973	54910	7053	23218	6988	863	3313	655	5657	5580	2125	140628	3910	1496	51567	6014	6862	121340	4303	5629	9221	1026	1832	1029	9421	29967	3276	5245	57118	84525	3600	25988	6857	5584	4014	79784	84665	5153	168391	5604	3695	84258	151835	10507	51412	2042	4654	6348	56203	9218	23327	27284	4855	3714	10988	4135	6714	5121	81029	2242	5587	81285	3170	4838	3071	2938	79677	8544	26012	10371	23013	23531	10492	1646	115701	8826	5978	2889	4435	5371	54790	814	22873	545	344901	659	25	84541	3691	5797	10468	1462	7348	22871	4137	157922	23513	11200	5468	873	8829	1213	9928	10537	93649	3192	9846	3146	23137	8892	967	127833	2258	10272	162427	57699	2621	8882	7380	653464	118813	27	9394	2939	2150	23462	7379	378	347733	56647	4868	11344	26258	8934	10361	9317	1295	7827	23767	57211	4869	491	55201	8943	59	1672	114882	7478	3336	1374	10425	153562	4067	5341	10413	79923	2626	811	59067	1641	3383	928	57154	6647	6422	429	50511	1967	4208	7005	6698	2068	6237	7448	26038	51119	1294	627	5906	1645	51024	3684	2803	114798	54472	11166	493	650	998	55022	7042	7482	10011	28982	9271	1501	9344	3932	7849	2302	64321	221938	351	27185	22925	79641	6091	2823	5701	5176	9693	221496	9258	1432	6095	389827	126520	84181	84858	8428	120892	64122	23054	6781	1435	25981	7026	6660	4734	79625	1191	9644	81618	6093	6092	4091	940	4133	427	815	3624	27086	5962	22809	7481	23515	3676	3673	3084	5717	7422	2194	8288	114836	133	401024	373156	57665	115426	8936	10519	26156	84522	6886	57698	1475	3569	1303	1013	50618	7474	84071	7305	6934	6904	4318	58	7486	10266	9902	11075	59349	1826	4914	8907	7473	9639	9139	4629	5080	5872	7314	10939	23189	249	55011	55906	91752	1880	10320	79840	5365	3713	23334	10514	8437	1655	2735	63925	1266	55779	57003	51657	6772	4221	93974	90	6272	3381	4534	84529	8499	1140	2624	1861	6469	342977	10591	23303	3189	274	553115	9760	6299	839	8320	2049	307	1660	50804	5753	199223	4983	652	10202	5754	1030	9113	23020	54209	4744	2253	388552	7732	4192	7485	64689	3688	124093	100133941	8600	2071	125981	7157	27250	57468	6768	57142	347688	23317	983	3958	1203	55832	203228	6691	152559	3651	11005	23493	5764	8444	3593	3909	26259	3553	84062	3655	79805	5054	4313	4478	10059	3897	1948	94	1399	57679	9231	4317	7472	23094	931	1021	4323	10529	4311	87	374969	3295	6926	116	6300	4803	27289	752014	57462	6949	8792	5777	3693	10521	23616	92211	3265	30816	10690	8239	6035	2056	2580	338557	55698	8904	23603	5613	80217	23064	1072	83605	405754	84168	6642	8890	11057	2539	8399	54345	140823	4852	2625	7046	23560	1020	204219	1041	2074	6695	1284	3858	164	10981	5015	7122	23499	1291	6729	8321	3458	11146	23682	4504	7163	55625	7010	389658	85451	729230	84148	6876	8766	6209	1942	7082	1235	3689	2041	836	566	80739	818	9188	342618	472	22801	10859	4856	5460	6662	9820	6615	57644	83706	51428	3479	6591	7273	81569	7141	7066	57689	79977	113246	26051	4072	8893	51738	9368	85440	7477	23646	57662	27316	7040	6497	6693	161742	23345	5270	632	145258	9968	653	25932	8324	22800	6376	3611	860	646817	2033	9901	7021	9211	6586	8644	4101	51760	57826	1053	4063	5908	4017	4040	23271	440193	1380	7416	6604	7051	558	10016	577	8482	6643	80139	7535	6699	1482	2011	7171	302	5663	7532	126014	57187	81610	1200	1601	285016	7124	8050	37	10309	4976	5979	506	23380	152330	8091	654	22891	3679	23411	4058	4902	5048	6238	3849	4897	7168	3678	57465	54986	348	84466	7994	3690	79834	43	10189	5167	1508	6657	23025	9353	1400	22985	1301	2335	9855	54977	567	3183	7940	2932	6208	22999	3214	4300	5780	1840	56947	23741	310	266740	23363	2206	3376	3912	3642	3123	55249	2332
GO:0045595	regulation of cell differentiation (609)	3685	2147	335	9241	40	9529	80725	57540	27166	2316	3565	1401	1490	29116	161882	2260	55885	93145	177	1594	89780	153443	9362	207	54361	6722	50848	152	64581	5583	91663	2623	5345	84524	374462	8519	5034	2069	387	8772	6317	920	6860	947	6910	23122	6664	5601	5747	4831	4851	9181	6239	2185	6223	8200	7704	51094	816	231	6009	23240	54623	8313	2113	93650	5911	23654	5881	80149	50487	8209	5469	1437	282618	23532	247	5539	4653	81	57095	26013	23043	8536	8842	151	1025	3572	117581	26585	25793	63915	144165	5156	4775	7476	115352	2668	859	6688	121504	2633	7480	90102	4745	58497	182	23028	3304	3202	5879	1277	5624	2247	9856	2672	2146	301	51176	8930	1499	166379	6988	205717	3313	655	171392	10818	1496	6014	121340	6935	6777	7041	4303	23332	4772	3276	57118	4860	84525	6857	5584	4602	2697	93	84258	151835	10507	2042	4654	6348	56203	11006	23327	348093	9270	6850	399	5121	2242	5587	118	3170	27031	246778	2200	26012	23013	10371	79577	64081	116151	23531	84293	8626	4179	64783	5978	2889	708	222166	344901	659	6386	5047	51564	25	5801	80005	253725	3148	23051	2660	10732	51374	7494	22871	861	4137	3456	4792	1230	5468	8829	694	93649	107987425	3192	3146	92	146433	2258	10272	127833	162427	57699	2621	653464	27	338773	6431	2852	347733	4739	25805	1003	11344	11025	54949	26258	25928	8934	3249	11173	26287	1398	714	7048	9475	4067	1906	10413	5936	4041	79923	811	10630	57154	753	2013	6422	429	4208	3630	6237	627	2803	4092	114798	2784	3280	3551	650	998	7042	3059	10011	2202	2302	1493	221938	4037	27185	972	4088	7421	114990	9294	11171	2487	123169	6091	5176	1605	658	9693	7074	1432	126520	1946	388585	8428	4773	54106	120892	2124	9092	1435	283149	3976	6660	3815	79625	6774	81618	6820	6093	6092	10795	55662	4091	815	3624	94056	27086	10826	3605	3440	3965	1290	5318	7422	5977	27302	7538	6648	85477	11221	10519	6886	2319	57698	3569	50618	8609	150572	7474	8456	5725	6934	5914	11075	102725035	1826	55553	392255	4914	5515	7080	7473	9139	7399	1956	23189	2475	54997	55906	3486	91752	54453	1880	152007	5365	6423	126272	107987462	8437	63925	51657	6772	4221	23512	90	440712	23414	8499	4023	2624	1048	1903	54517	23303	274	26271	56005	5753	338	652	5754	10974	4853	8651	56998	7498	4192	6783	890	64689	10459	10456	10211	9370	100133941	4921	8600	7716	4609	841	27250	57142	23584	25937	8074	81792	5727	9750	7189	28984	152559	4054	646	5764	3593	26259	7132	3553	3326	348262	8521	2651	9699	5054	1786	1948	1399	468	1021	5196	7291	55506	5744	5134	4311	79413	6926	3987	64115	10521	3135	115825	10690	9739	1908	6035	2580	8904	23603	5613	50943	2192	23064	1072	129685	4057	5155	91	2625	51561	79068	1041	367	6695	7414	6533	2309	55810	79576	7122	7020	3303	325	23499	10626	3458	57091	4504	6424	389658	55604	729230	8840	4880	9290	55252	3169	55435	604	818	4053	8202	10859	222008	4856	6662	9820	23187	6615	3479	5920	6591	9794	11078	1793	10288	84059	153090	57689	9646	79977	7040	6497	9657	8874	286223	9573	22943	5270	3491	10443	653	8324	55294	6376	860	2296	9555	2033	9901	10562	2896	53342	7021	51760	55966	4241	5566	10014	4017	657	23271	6604	64093	558	8482	7535	1482	2011	8646	10541	7043	5663	7532	1601	2118	285016	7124	7564	5979	23380	152330	654	22891	3106	84913	4058	221662	54986	348	80349	84466	8737	3690	9759	5167	23025	9353	1400	22985	9935	1289	948	567	5465	4850	22999	3214	5780	1840	677	23363	8092	1491	5728	338382	3204	6281	3123	2332
GO:0030335	positive regulation of cell migration (341)	3627	7429	5595	3565	23604	4233	2260	177	8754	10007	8877	207	64581	91663	100287171	387	51378	5641	6317	57381	498	199	23122	54566	5747	10399	6239	2185	5175	1436	84904	58494	2113	10563	51157	5788	80149	64750	22954	5919	4653	81	3082	117581	183	5156	54498	9076	2255	4846	101	1512	5879	1277	2247	286077	301	51176	90550	65125	1364	6352	3643	3037	3918	5293	3735	153769	5629	440335	23332	3791	27329	4920	10507	6346	6348	11170	5594	9270	6997	6714	2523	81029	5587	131578	7264	7941	26012	324	2358	6354	25865	7424	81704	4638	9448	708	659	5058	6810	6667	6386	9982	51564	25	57111	80005	3488	100506013	3315	389	388	6387	7494	284340	6364	6369	1230	8829	196527	6363	3146	208	146433	2258	8784	3309	2621	653464	2150	2852	306	116150	4739	5154	1003	6608	2149	22902	285966	9475	1906	4641	811	10630	6278	958	3383	8013	6237	7448	10013	55749	85360	10457	7042	351	6868	4643	27347	9734	7074	27161	6654	6095	79567	9732	8823	158747	1435	10253	5216	7070	6774	5328	2886	10795	1236	9647	27086	7057	5962	2246	7481	286527	1907	3965	7422	4680	5530	6648	189	57698	3569	7474	4318	5159	1365	1956	3373	2475	6776	54453	4908	65992	152007	102	1240	90	7060	2241	6366	2624	342977	1950	3592	2324	26271	6356	3480	8895	9943	652	4192	890	148327	3688	10488	5420	2321	5025	83483	57142	3640	146206	3958	4215	57343	5578	10344	3553	3162	3655	2651	5054	10059	1399	5585	6351	284	6282	4323	3091	84299	64115	5170	8650	3265	1908	6035	9510	57214	57402	5155	91	2625	7046	4916	23328	29984	3458	57091	3687	7010	2277	55604	729230	8766	7082	977	2041	6375	9564	472	7114	59352	6662	6615	83706	3479	6591	1793	64094	8613	1012	2252	85440	7040	4249	8874	3491	5286	5606	6376	2822	5168	7205	2896	284114	8995	1839	58191	10016	9043	2821	8717	71	642273	1601	5979	506	23411	8817	84913	4150	23473	2155	3690	5581	6678	2335	57608	5335	11235	10000	150	857	3912	375056	5880
GO:2000026	regulation of multicellular organismal development (731)	3627	9241	2147	335	90993	9529	80725	57540	27166	4763	3565	1386	5740	29116	161882	2260	128240	177	1594	89780	153443	7076	9362	8877	54361	50848	152	5583	26011	91663	2623	84524	22905	8772	387	284361	51378	2658	6317	920	57381	6860	947	6910	23122	6664	9146	4831	497189	4851	9181	6239	2185	8200	2332	7704	51094	816	6009	23240	401138	140947	54623	8313	2113	3696	3796	93650	5911	23654	1649	80149	64750	114803	50487	8209	5469	282618	2627	5539	154796	57095	26013	23043	8536	187	8842	10522	3082	151	5230	26585	25793	183	144165	4775	7476	115352	2668	130399	6688	4846	10411	121504	2661	4745	90102	5552	356	58497	23028	3304	146850	3202	1277	358	5624	54567	2247	10855	1001	9856	2672	2146	301	51176	8930	84631	1499	65125	6988	3643	168667	205717	3313	655	2549	171392	10818	1496	6014	6935	6777	7041	4303	51460	54537	23332	4772	6672	3276	57118	4860	3791	4223	27329	6857	5584	7158	4602	2697	93	84258	151835	10507	2042	6348	56203	11006	3716	23327	7471	10298	9270	6850	399	5121	2523	2242	5587	118	3170	5315	4838	246778	11061	79953	2200	26012	23013	10371	79577	64081	2895	23531	116151	84293	4179	64783	4086	25865	5553	79031	115701	5978	2876	2889	5371	708	222166	344901	659	10218	1272	6667	6386	9982	22933	25	22846	51564	29126	8038	1178	100506013	3148	5797	2660	3315	10468	1890	51374	7494	22871	861	130497	4137	3456	1230	5468	694	196527	93649	107987425	27242	3146	3273	92	146433	2258	10272	127833	162427	57699	2621	653464	27	338773	6431	2852	306	347733	8838	25805	5154	1003	11344	11025	54949	25928	8934	6271	3249	11173	714	7048	126393	9475	4067	1906	10413	811	10630	958	6915	57154	753	2013	6422	429	4208	57556	185	6237	6301	627	85360	7161	2803	1870	4092	114798	3280	493	3551	650	7042	3059	11126	2202	2302	1493	221938	351	27185	972	4088	7421	26523	114990	9294	11143	9734	123169	128869	11171	6091	5176	1605	658	5741	9693	25836	7074	1432	27161	6654	126520	2301	8428	4773	54106	1232	120892	2124	9092	1435	283149	3976	6660	3815	79625	2152	10253	6774	6013	6820	6093	6092	81618	815	3624	27086	1856	7057	3605	2246	10826	126259	3440	3084	3965	1290	3741	7422	5977	7538	6648	6653	85477	189	22865	11221	10519	6622	6886	57698	3569	1013	50618	8609	7474	8456	6934	6425	5914	397	11075	102725035	1826	55553	392255	4914	5515	7080	7473	9139	1956	3373	2475	23189	11141	54997	55906	91752	6019	54453	51083	1880	152007	5365	6423	29775	107987462	57496	8437	55109	2735	1893	63925	10365	51657	6772	27286	6786	90	7060	440712	8499	112744	2624	1903	54517	6469	342977	23303	3592	274	26271	56005	5753	9943	652	5754	4853	649	8651	7453	56998	2253	7498	6736	3576	4192	890	64689	3688	2321	10456	10211	9370	100133941	4921	10459	8600	7716	4609	1051	841	27250	339123	57142	79812	23584	25937	8074	4215	81792	641700	57343	7189	28984	5578	152559	5764	3593	26259	7132	3553	348262	8521	3162	2651	79805	5054	1786	9699	1948	4155	1399	1021	5196	266727	1634	7291	55506	5744	5134	3091	4311	79413	5140	90627	5598	675	64115	1855	5170	7037	10521	3135	10690	9739	2580	8904	5613	50943	9510	23064	1072	149840	5155	91	2625	57647	51561	23328	1041	6695	7414	2309	1284	55810	79576	23251	7122	7020	1944	3303	325	23499	23213	6546	2752	10626	3458	4504	6424	3687	7010	389658	729230	23529	9290	7082	1139	2041	51548	3169	604	3952	818	575	29911	5789	8202	10859	1981	6662	9820	23187	6615	10553	9361	54880	3479	152816	6591	5920	79924	10288	4204	29924	153090	7066	9646	64094	55333	79977	26051	57689	92140	7475	3557	2252	51738	2248	672	7040	6497	1857	3559	3728	286223	161742	3955	9573	22943	5270	2969	3491	10443	5286	653	8324	55294	6376	2296	23166	9555	2033	9901	53342	51760	3570	55966	10014	4017	657	166929	23271	6604	9314	3099	558	28996	10016	6050	8482	80139	7535	1482	2011	7043	5663	7532	4804	7058	2118	1601	7124	285016	7534	889	7564	5979	8741	23380	8817	654	22891	3106	152330	4058	23411	84913	9365	3678	54986	348	80349	84466	2516	8737	4762	23025	163175	9353	6678	1400	22985	57664	26280	9935	1289	57608	567	1285	5335	4850	11235	112441434	1116	22999	4300	10000	5780	1840	2617	677	23363	8092	1491	4087	2824	5728	338382	3204	3123	5292	350
GO:2000147	positive regulation of cell motility (354)	3627	7429	5595	3565	23604	4233	2260	177	8754	10007	8877	207	64581	91663	100287171	387	51378	5641	6317	57381	498	199	23122	54566	5747	10399	6239	2185	5175	1436	84904	58494	2113	10563	51157	5788	80149	64750	22954	5919	4653	81	3082	117581	183	5156	54498	9076	2255	4846	101	1512	5879	1277	2247	286077	301	51176	90550	65125	1364	6352	3643	3037	3918	5293	3735	153769	405753	5629	440335	23332	3791	27329	4920	10507	6346	6348	11170	5594	9270	6997	6714	2523	81029	5587	131578	7264	7941	26012	324	2358	6354	25865	7424	81704	4638	9448	29085	708	659	5058	6810	6667	6386	9982	51564	25	57111	80005	3488	100506013	3315	389	388	6387	7494	284340	6364	6369	1230	8829	196527	6363	3146	208	146433	2258	8784	3309	2621	653464	2150	2852	306	116150	4739	5154	1003	6608	2149	22902	285966	1672	9475	1906	4641	811	10630	6278	958	3383	8013	255061	6237	7448	10013	55749	85360	10457	7042	351	6868	4643	27347	9734	7074	27161	6654	6095	79567	9732	8823	158747	1435	10253	5216	7070	6774	5328	2886	10795	1236	9647	27086	7057	5962	2246	7481	286527	1907	3965	7422	4680	5530	6648	189	57698	3569	7474	50506	4318	5159	1365	1956	3373	2475	6776	54453	4908	65992	152007	102	1240	90	7060	2241	6366	2624	342977	1950	3592	2324	26271	6356	3480	8895	9943	652	4192	890	148327	3688	10488	5420	2321	5025	83483	57142	3640	146206	3958	4215	57343	5578	10344	3553	3162	3655	2651	5054	10059	1399	5585	6351	284	6282	4323	6870	7291	3091	84299	64115	5170	8650	3265	1908	6035	53905	9510	57214	57402	5155	91	2625	7046	4916	6869	23328	29984	3458	57091	3687	7010	2277	55604	729230	29105	8766	7082	977	2041	1235	6375	9564	472	7114	59352	6662	6615	83706	6865	3479	6591	1793	64094	8613	1012	2252	85440	7040	4249	8874	3491	5286	5606	6376	2822	5168	7205	2896	284114	8995	1839	58191	10016	9043	2821	8717	71	642273	1601	390664	5979	506	23411	8817	84913	4150	23473	2155	3690	5581	6678	2335	57608	5335	11235	10000	150	857	3912	375056	5880
GO:0051962	positive regulation of nervous system development (106)	1435	2242	5587	10690	79625	8904	23064	6092	79953	26012	23013	2895	23531	2889	2260	9362	23499	152	3458	5583	389658	57698	3569	387	50618	729230	22871	6860	4137	11075	1826	6664	4914	9820	9139	9181	2185	55906	91752	127833	5365	162427	57699	51738	8437	653464	63925	27	51657	23654	27286	5270	347733	11344	653	6376	50487	274	2033	51760	8536	5753	4067	151	5754	6604	7476	57154	8482	4192	1482	2011	5663	23028	627	285016	7124	2803	5979	114798	4058	348	655	5764	26259	6014	3553	23025	221938	27185	9699	6091	1399	5176	6857	5584	22999	23363	4311	84258	151835	10507	126520	2042	23327	5121
GO:0010720	positive regulation of cell development (142)	1435	335	2242	5587	40	10690	118	6035	79625	8904	23064	6092	2316	26012	23013	23531	2889	27302	2260	7122	708	9362	23499	50848	152	64581	25	10519	3458	5583	91663	80005	57091	389658	57698	5034	3569	387	55604	729230	50618	22871	6860	4137	11075	1826	8202	6664	4914	8829	9820	9139	3479	9181	6239	2185	1793	11078	91752	55906	127833	5365	162427	57699	8437	653464	63925	27	5881	23654	8874	51657	5270	4739	347733	1003	11344	653	6376	50487	274	2033	10562	4653	51760	1398	8536	5753	4067	151	1906	652	5754	811	6604	57154	8482	4192	1482	2011	5663	23028	627	5879	285016	7124	5624	2803	5979	114798	4058	998	348	655	646	5764	26259	6014	3553	23025	221938	27185	9699	9294	6091	1399	5176	6857	5584	22999	23363	4311	84258	151835	10507	126520	2042	56203	23327	3987	6281	5121
GO:0048699	generation of neurons (261)	1435	2147	2242	5587	92211	9529	10690	8239	80725	57540	6660	3170	2580	4734	79625	8904	81618	23064	6093	1072	6092	4133	815	8399	4852	3624	10371	26012	23013	23531	2074	6695	10479	29116	6585	8826	5978	57704	8506	2889	2260	177	5015	7484	344901	9362	23499	152	25	10519	3458	5583	26011	4504	389658	57698	3569	5797	387	85451	729230	50618	6904	8766	22871	6860	4137	157922	818	11075	1826	6664	8408	4914	9820	7473	10939	9139	5872	7314	30819	23189	9181	2185	55906	91752	1880	127833	5365	2044	816	57689	162427	113246	23334	57699	51738	8437	85440	7477	8882	653464	10381	118813	27	6497	63925	25814	9394	5911	23654	93650	51657	59335	5270	378	347733	11344	653	8499	8934	6376	23767	57178	1861	50487	54664	491	23303	55201	274	2033	9901	4653	9211	6586	51760	50804	23043	8536	5753	6405	8842	4983	7832	4067	151	4135	10413	5754	23191	25793	23271	811	6604	1641	7476	57154	2668	4744	2253	7732	8482	429	4192	1482	4208	2011	7005	64689	2068	2071	5663	7532	23028	627	58497	57187	285016	7124	57468	54567	57142	124842	2803	5979	114798	4902	23380	9856	152330	2672	22891	4058	5048	203228	1499	4897	493	57465	54986	348	152559	655	5764	26259	1501	1496	51567	6014	3553	9344	23025	9353	1400	84062	221938	27185	9855	79805	9699	3897	1948	57679	6091	1399	567	2823	29967	5176	3276	57118	7940	2932	7472	6857	5584	22999	9693	5780	1840	23363	4311	84258	151835	10507	126520	3912	374969	51412	116	2042	4803	9218	8428	27289	23327	120892	10988	5121	2332
GO:0045597	positive regulation of cell differentiation (352)	335	40	2316	3565	1490	2260	55885	93145	177	1594	89780	9362	207	54361	6722	50848	152	64581	5583	91663	2623	5345	8519	5034	387	8772	6317	920	6860	947	6910	6664	5601	4831	9181	6239	2185	8200	7704	231	8313	2113	5881	23654	80149	50487	5469	1437	247	5539	4653	57095	8536	8842	151	3572	63915	2668	4745	23028	3304	3202	5879	1277	5624	2247	2146	301	51176	8930	1499	655	6014	121340	6777	7041	3276	4860	6857	5584	4602	2697	93	84258	151835	10507	2042	4654	56203	11006	23327	6850	399	5121	2242	5587	118	26012	23013	116151	8626	23531	4179	2889	708	222166	659	6386	25	80005	3148	23051	51374	7494	22871	861	4137	1230	8829	694	93649	3146	92	146433	2258	127833	162427	57699	2621	653464	27	338773	2852	347733	4739	25805	1003	11344	26258	1398	7048	4067	1906	5936	4041	811	10630	57154	6422	4208	6237	627	2803	114798	650	998	7042	3059	2302	221938	4037	27185	972	4088	7421	9294	6091	2487	5176	658	1432	126520	2124	9092	1435	283149	3976	6660	3815	79625	6774	6820	6092	55662	10795	3624	94056	10826	3605	3965	27302	6648	85477	11221	10519	6886	57698	3569	50618	150572	8456	6934	5914	11075	1826	55553	392255	4914	9139	2475	54997	55906	3486	91752	54453	152007	5365	6423	8437	63925	51657	6772	90	440712	4023	274	26271	5753	338	652	5754	10974	8651	56998	4192	6783	890	10456	10211	100133941	4921	8600	7716	841	23584	25937	9750	7189	28984	4054	646	5764	3593	26259	3553	3326	2651	9699	5054	1399	5196	7291	55506	4311	79413	3987	64115	3135	115825	10690	1908	6035	8904	23064	4057	91	51561	367	6533	2309	79576	7122	3303	23499	10626	3458	57091	6424	389658	55604	729230	8840	55252	4053	604	8202	222008	6662	9820	6615	3479	5920	9794	11078	1793	10288	7040	8874	5270	3491	653	6376	860	2296	9555	2033	10562	51760	4017	657	6604	558	8482	7535	1482	2011	7043	5663	1601	2118	285016	7124	7564	5979	654	84913	221662	4058	348	8737	23025	22985	948	22999	3214	677	23363	8092	1491	338382	6281	3123
GO:0030334	regulation of cell migration (557)	3627	9241	7429	9748	80725	57531	4763	5595	2316	3565	23604	684	23143	634	51571	4163	4233	2260	146057	177	149461	8754	10007	3868	153443	222487	7076	8877	727	221178	207	100528032	64581	91663	100287171	4301	8519	387	51378	2658	5641	6317	57381	83481	498	6910	199	23122	54566	5747	4851	10399	6239	2185	104	5175	140	51094	816	2249	1436	57707	84904	58494	6347	2113	2022	3796	10563	51157	5788	1647	80149	64750	22954	51466	154796	5919	4653	81	8751	3082	999	117581	183	1845	5156	8655	130399	54498	9076	2255	4846	56477	83700	90102	101	1512	182	5879	1277	54567	2247	286077	301	51176	90550	6793	65125	1364	6352	3643	168667	3037	3918	4286	5293	388364	1496	3735	153769	5629	440335	23332	6672	57118	3791	4223	27329	2697	4920	10507	6346	6348	11170	51343	5594	9270	6997	6714	2523	225689	22914	81029	5587	131578	4838	7264	7941	26012	64081	324	2358	51765	6354	25865	79899	1800	7424	286205	81704	4638	9448	708	659	5058	6810	6667	6386	5592	9982	25	22846	51564	5801	57111	80005	3488	100506013	91862	5797	3315	389	388	6387	7494	58516	284340	6364	401447	683	6369	1230	5468	8829	9928	196527	6363	1460	3146	3273	208	146433	2258	25930	8784	3309	56940	2534	2621	653464	2150	2852	306	4739	8692	116150	5154	1003	6608	11122	23586	2149	22902	285966	2529	9475	4067	1906	4641	346606	811	10630	6278	958	3383	6915	127435	753	2013	6422	8013	50488	4208	57413	6237	7448	65009	10013	55749	89795	85360	9747	10457	91624	493	7042	10221	351	6868	4643	972	27347	11171	9734	350	6091	1605	55619	7074	27161	6654	6095	57175	79567	9732	8823	347	8428	22998	411	2525	1652	158747	6781	1435	8434	7026	348110	10253	5216	7070	1843	6774	5328	6093	2886	10795	5793	815	27202	1236	9647	27086	7057	5962	2246	1602	7481	286527	1907	3084	3965	7422	27302	100037417	4680	5530	6648	6653	10193	189	57698	3569	7474	4318	5159	397	84978	7080	257144	1365	1956	3373	2475	23189	3486	6776	54453	4908	1880	65992	102	152007	5365	29775	57152	377630	1240	90	7060	2241	23613	6366	2624	342977	1950	3592	2324	26271	6356	3480	8895	9943	652	138429	4192	890	148327	3688	10488	5420	2321	9370	5025	1201	83483	57142	3640	146206	79812	5795	80199	3958	4215	57343	9750	28984	5578	10344	3553	3162	3655	2651	5054	4478	10059	94	1399	5585	6351	284	9231	6282	4323	1634	3091	84299	374969	90627	64115	29948	5796	5170	8650	23616	3265	10690	1908	6035	56271	23603	5613	9510	57214	8976	57402	5155	91	2625	7046	4916	23560	23328	29984	2309	7122	23499	23213	2752	3458	57091	3687	7010	56254	2277	55604	201163	729230	8766	10370	7082	51225	977	2041	6375	9564	575	472	7114	59352	4856	55466	6662	6615	11266	83706	3479	5217	6591	11240	1793	4204	9940	153090	55171	285	64094	8613	6280	1012	55333	2252	85440	57662	7040	4249	3728	8874	3491	5286	25932	5606	6376	2822	23671	5168	5734	7205	9901	126820	2896	284114	8995	10395	196528	10014	657	1839	1803	9314	58191	10016	9043	8646	2821	8717	71	4248	642273	1601	7124	889	5979	506	23380	23411	8817	84913	4150	7168	54986	348	23473	2155	6370	84830	3690	4282	5581	9353	6678	2335	57608	5335	11235	10000	150	857	3912	10076	3036	11314	5728	375056	3204	5880
GO:0009100	glycoprotein metabolic process (142)	2650	113189	29940	7991	9215	30815	79147	84892	26229	6483	6480	6448	11253	6484	2137	2801	54790	92370	8473	8128	9695	175	23213	55768	2132	11285	5589	79947	148789	442117	146664	124583	2218	5238	56548	746	3425	129807	1603	143888	2591	8985	79690	10329	3479	9348	201595	10585	9469	160335	23193	22856	116255	79087	4249	56052	116150	79053	6184	23275	4321	7903	222537	63917	729920	64083	64377	64711	83857	1798	2529	51046	10610	2590	84899	5046	29071	10724	3703	83548	2683	64132	79644	200185	2817	55501	91949	10318	100128731	4247	2589	84061	55959	152002	10855	79070	55568	11041	11315	4245	81792	26035	4864	2530	6185	166012	374378	51146	144245	8693	111089941	84197	29929	55624	55454	55790	51465	50515	2651	120071	56983	23509	55858	91319	29954	80168	8813	23071	160418	80267	114805	55741	2131	283464	85365	79158	200424	256435	727936	1650	64131	57452
GO:0016266	O-glycan processing (6)	283464	55624	2590	152002	727936	55568
GO:0009101	glycoprotein biosynthetic process (117)	2650	113189	29940	7991	9215	79147	84892	26229	6483	6480	6484	2137	2801	54790	92370	8473	8128	2132	11285	79947	148789	442117	146664	124583	2218	5238	56548	746	1603	143888	2591	8985	79690	10329	3479	9348	201595	10585	9469	160335	22856	116255	79087	4249	56052	116150	79053	6184	23275	7903	222537	63917	729920	64083	64377	64711	83857	1798	2529	51046	10610	2590	84899	29071	3703	83548	2683	64132	79644	200185	55501	91949	10318	100128731	4247	2589	84061	152002	79070	55568	11041	4245	26035	4864	2530	6185	166012	374378	51146	144245	8693	84197	29929	55624	55454	55790	51465	50515	2651	120071	56983	23509	55858	91319	29954	80168	8813	160418	114805	2131	283464	85365	200424	727936	1650	64131	57452
GO:0034645	cellular macromolecule biosynthetic process (493)	2650	5442	29940	22890	3297	8178	5188	6483	2976	64710	5435	1968	51147	10114	63931	58515	7067	8939	1736	2801	92667	4796	8818	92675	51104	84524	2069	9416	9247	83932	56548	340481	8891	56949	8665	51426	8985	79690	10329	10399	9348	201595	23379	9469	6118	1982	6877	84265	54623	79871	54344	2632	5111	84243	4176	9768	51373	25873	55037	65993	64377	1025	27343	10331	6166	4736	5888	6128	2961	10419	283576	7015	201973	10927	4331	8664	92797	2589	10622	79070	55568	51514	1032	6185	55145	7013	902	3735	8693	84197	51386	29929	84875	5289	84893	54872	833	5976	84289	160418	2965	26073	51227	85365	200424	5428	84302	253832	6829	1650	84992	6621	6189	64975	79683	113189	5434	84892	199990	5000	5983	10667	220064	6156	79577	79736	9400	7027	5426	65258	54790	8562	64429	100996939	4141	23438	3035	2132	10728	6883	64216	148789	124583	2218	8668	746	6117	4361	6141	8667	5431	57505	8892	5859	283	85476	6191	602	116150	51304	63917	729920	11232	6234	1798	728	283459	2529	10208	91607	2968	9984	56652	10678	6119	2590	55278	55218	5936	84899	29071	6733	1763	3703	348654	83548	1258	284119	4171	2683	64132	6231	1967	200185	2068	6301	10056	6878	55135	84061	10714	6182	5438	11041	27297	10302	92935	166012	5425	374378	6228	9397	29801	6152	7849	51547	8662	55624	79369	51465	11143	123169	7360	128869	56983	5741	11177	7343	80168	114805	7415	2131	25921	2301	23367	6419	93210	2959	55157	23054	171568	3396	9215	58489	51201	57697	6874	2966	29079	6480	3624	90850	7978	23390	23168	345611	6484	27335	6193	8473	5429	2107	80237	1654	79947	6742	25885	22936	84885	2992	7486	5422	2958	7024	6227	143888	5433	6881	160335	51520	8467	22856	1655	116255	7019	219402	56897	1663	6184	7903	6879	64083	1022	64711	83857	51125	10610	6161	6235	2997	8666	3623	83743	28985	79644	29800	5441	91949	10318	81926	2071	7157	100128731	5432	4247	6897	10721	6908	26035	51053	11044	26257	6872	3326	55454	2960	55790	84275	8521	2651	84897	22944	5440	120071	9488	23509	55858	5813	8661	51114	8813	2998	3320	283464	78995	727936	675	64131	2193	25913	57452	4929	5437	124454	5424	7991	79147	81620	6170	5279	84083	26229	9014	63901	9401	51067	23064	8890	80235	6160	23395	4205	2309	16	5439	2137	6142	92370	8128	146712	8663	2752	254887	6132	11285	3646	55625	84340	442117	146664	5917	79664	6203	5238	6192	9188	353497	1981	27315	1603	2967	2591	3479	11047	29072	10585	83985	378708	9646	8893	8908	27316	54433	79087	4249	6143	2969	56052	79053	5430	6135	23275	254394	5396	7284	25939	222537	6171	3232	4677	112495	51046	50485	64425	10111	54505	55650	6873	55159	6604	409	55501	6827	79892	2962	158866	54984	51187	152002	51773	6169	340069	4245	25999	2963	4150	3692	4864	2957	374907	84172	2530	348	728340	80349	51146	84287	10189	5436	144245	50515	201254	55505	2058	253714	54465	641	55651	91319	29954	6208	65080	619373	259282	131540	2617	1939	29980	4836	3376	10533	6173	6606
GO:0070085	glycosylation (96)	7991	9215	10690	79147	84892	6483	6480	6484	2801	54790	8473	8128	11285	79947	148789	442117	146664	57511	2218	5238	746	1603	143888	2591	8985	10329	201595	10585	160335	116255	79087	4249	56052	116150	79053	6184	23275	7903	63917	2629	729920	83857	1798	2529	51046	10610	2590	84899	2528	29071	3703	83548	8708	2683	79644	200185	91949	100128731	4247	2589	84061	152002	79070	55568	11041	4245	1203	4864	2530	6185	374378	144245	8693	84197	29929	55624	51465	2651	120071	56983	9488	23509	55858	91319	29954	80168	8813	160418	114805	283464	85365	200424	727936	2525	1650	57452
GO:1901566	organonitrogen compound biosynthetic process (473)	2650	335	8833	521	29940	4879	5188	6483	196743	159	1968	55256	137964	63931	875	58515	34	336	84532	2801	8818	92675	8877	51104	340485	5009	23743	56548	5631	498	340481	8891	8665	539	8985	79690	10329	10399	9348	201595	1355	2235	9469	10632	730249	9791	201562	7054	54344	84243	1677	51373	25873	55037	1610	65993	64377	5539	221264	56848	210	10331	56994	6166	4736	6128	8708	283576	55217	8942	8664	4522	84883	4878	2589	10243	79070	55568	5045	509	1756	6185	3037	2744	3735	8693	84197	51386	29929	5289	54872	833	20	522	4860	226	3931	91012	160418	113	51227	8707	85365	8424	200424	1719	84302	3073	253832	1650	84992	6189	64975	79683	113189	84892	10667	2938	25902	220064	6156	65258	4552	4548	7372	5832	54790	79717	8562	51074	64429	100996939	4141	23438	3035	2132	148789	124583	2218	3060	8668	635	746	5468	6141	8667	57505	8892	5859	10476	2747	158	85476	6191	2950	116150	6725	8605	51304	63826	2629	63917	729920	6723	515	6234	2643	1798	283459	2529	10678	55331	6609	2590	55278	5936	84899	57571	29071	3703	7390	83548	56624	2683	64132	6231	1967	200185	79646	6301	10056	84061	1991	11041	84068	3067	6470	92935	166012	374378	6228	9517	9397	29801	6152	1352	8662	55624	79369	10058	51465	27165	10857	128869	56983	514	30968	80168	114805	2131	25921	200895	7298	2987	23367	55163	93210	55157	27304	2628	3396	9215	58489	2746	8566	51201	2729	100	427	115	6480	2982	5162	3624	90850	2730	4881	23390	29920	3029	4337	345611	6484	27335	6193	111	65263	8473	2107	445	1654	189	79947	10641	84885	440	3251	5831	142891	9061	6227	143888	55811	3373	122622	80347	2583	160335	51520	55627	22856	116255	219402	79603	93974	60490	6184	5125	112744	7903	64083	51696	64711	376497	83857	438	51125	10610	140838	6161	5352	6235	8666	3623	28985	4508	79644	29800	253782	91949	81926	10318	9551	125981	100128731	4247	6897	126410	23584	271	55304	10165	26035	5160	10394	259230	7357	8703	3553	55454	55790	51733	79152	2651	1503	64834	120071	38	9488	23509	284	55858	4166	8661	51114	8813	283464	727936	2678	47	2983	64131	2193	4258	57452	124454	7991	790	29956	79147	6170	5279	26229	51067	8890	80235	6160	23395	58478	204219	16	2137	6142	11332	92370	8128	146712	8663	81490	2752	23498	254887	4882	6132	105372824	11285	3646	55625	84340	442117	146664	5917	171546	6203	5238	4880	6192	1981	27315	1603	2591	3479	126792	10585	8893	23417	7040	79087	4249	6143	1621	56052	79053	6135	23275	513	7284	222537	6171	3038	10558	4677	51046	54505	55650	166929	10715	15	2356	2687	55501	26	158866	51187	152002	112	506	4338	6169	4245	25999	64902	3692	4864	374907	2530	348	51146	84287	144245	2944	50515	9331	2058	2593	4509	91319	29954	6208	65080	619373	131540	1119	2617	1939	4836	1491	129450	3376	5498	10533	8705	6173
GO:0009058	biosynthetic process (935)	2650	27349	335	5442	8833	521	131870	79077	3297	29940	22890	8178	4879	10682	5188	6483	2976	64710	51302	196743	5435	159	1968	51147	5740	55256	137964	3586	10114	27235	63931	875	58515	34	51727	7067	336	6716	8939	84532	1736	2801	1594	92667	4796	4259	8818	92675	8877	51104	340485	79966	5009	84524	23743	2069	5825	55361	9416	55818	9247	83932	56548	5631	498	340481	7299	8891	56949	8665	51426	5950	539	8985	79690	4831	4521	10329	10399	9348	3930	201595	1355	2235	23379	129607	9469	6118	1982	6877	117283	84869	10632	84265	54623	730249	1544	4047	9791	201562	79871	7054	2762	54344	2632	5788	5111	84243	4176	1677	9768	4598	51373	25873	5469	11164	55037	1610	65993	64377	247	5539	8526	221264	56848	210	1066	60482	1025	27343	10331	56994	6166	4736	5888	6128	8708	2961	10419	1040	4846	283576	347516	3992	55217	7015	8942	201973	4331	8664	92797	4522	10927	84883	4878	1277	2230	2589	6319	2247	10243	10622	79070	55568	51514	5045	509	8930	1756	1032	6185	240	3158	3037	55145	2744	7013	902	3735	8693	84197	51386	29929	84875	5289	5743	54872	84893	833	20	522	22845	23590	4860	5319	226	3931	91012	30833	5976	57678	84289	160418	2965	6713	113	26073	10993	51227	8707	85365	8424	200424	1719	5428	3073	84302	253832	6829	1650	56997	84992	6621	79934	6189	64975	85465	79683	113189	10998	5434	84892	79066	10554	199990	5000	5983	7264	10667	2938	25902	220064	6156	79577	79736	9400	7027	8912	5426	65258	6916	4552	4548	7372	5832	3094	54790	8562	3156	79717	51074	64429	10924	100996939	4141	23438	3035	112817	10728	2132	6883	92715	6652	570	64216	7220	148789	124583	2218	3060	8668	635	746	11200	6117	5468	4361	205	8667	3638	2180	6141	50640	3612	5431	57505	8892	57333	2258	5859	283	10476	2747	158	85476	6191	602	2950	116150	6725	8605	51304	63826	5169	54898	2629	63917	729920	6723	11232	515	4144	6234	2643	1798	728	26063	283459	2529	10208	91607	2968	9984	56652	10678	6119	55331	6609	2590	1906	55278	55218	5936	23098	346606	84899	57571	8729	8760	1584	29071	6733	1763	3703	348654	6647	9526	7390	83548	56624	1258	284119	4171	79071	2683	64132	6231	1967	200185	2068	51119	6301	79646	10056	4843	91734	6878	7358	55135	84061	10714	83401	747	6182	5742	8527	1991	11041	9508	5438	6901	27297	84068	3067	10302	6470	1595	92935	166012	5425	374378	4048	4597	6228	9517	9397	29801	6152	1352	7849	51547	8662	55624	79369	10058	51465	972	158835	9524	11143	27165	123169	10857	7360	128869	56983	514	7167	5741	11177	30968	7343	80168	55765	9536	1581	26289	114805	7415	2131	25921	200895	57048	7298	2987	57107	2301	23367	55163	6419	7086	93210	79873	2525	2959	27304	55157	1589	2628	23054	79993	171568	3396	9215	58489	2746	8566	51201	1609	57697	6584	6874	2729	2966	100	10423	29079	158067	427	51805	115	6480	2982	5162	3624	90850	2730	4881	7978	23390	23168	29920	3029	1907	4337	197258	345611	6484	27335	6193	111	65263	8473	5429	2107	5322	445	80237	1654	189	79947	59344	6742	152503	6121	25885	339345	9697	22936	10641	2946	50506	84885	440	2992	1586	1373	11001	7486	3251	54995	5422	2958	1585	7024	5831	142891	9061	6227	143888	2710	283871	5433	3373	5138	55811	122622	51363	80347	1725	6881	2583	160335	51520	55627	6718	8467	1558	1606	22856	51099	1655	116255	7019	219402	56897	79603	93974	1663	27430	1608	6184	60490	5125	112744	4023	7903	6879	64083	342977	10591	1022	51696	64711	83594	376497	83857	438	51125	10610	140838	1559	387521	4143	6161	5352	6235	5191	2997	241	8666	3623	223	83743	28985	4508	79644	29800	253782	4921	5441	91949	9551	10318	81926	2071	125981	7157	100128731	5432	4247	1201	6897	80339	126410	10721	23584	271	11315	8540	55304	6908	25937	10165	26035	5160	51053	122481	11044	26257	120227	259230	10394	55500	6872	7357	51495	8703	3553	3326	59272	29881	55454	2960	55790	84275	8521	51733	79152	220	2651	84897	22944	1503	5440	120071	64834	38	3155	9488	284	23509	55858	1120	4166	5813	84188	8661	51114	8813	2998	3284	29914	3320	283464	78995	60481	727936	2678	47	2983	675	64131	2720	2193	25913	4258	55902	57452	4929	5437	124454	5424	790	5321	7991	29956	239	79147	81620	6170	5279	84083	26229	9014	63901	9401	53905	7108	23064	51067	8890	80235	2539	8525	6160	23395	4205	58478	2538	6869	51478	204219	2309	1593	6785	16	5439	2137	6142	11332	92370	8128	5152	146712	8663	81490	2752	23498	254887	1583	4882	105372824	6132	10555	3646	11285	55625	84340	442117	146664	5917	171546	79664	6203	5238	4880	6192	9188	353497	51141	3990	1981	27315	1603	203	2967	2591	3479	11047	126792	29072	51196	10585	2948	83985	378708	9646	6280	8893	8908	55270	23417	54511	8398	7040	27316	79087	79154	84649	4249	6143	54433	1621	2969	56052	79053	5430	6135	23275	513	254394	5396	8443	7284	222537	25939	1718	83475	4056	6171	3038	3232	7923	10558	4677	8644	51046	112495	50485	64425	10111	54505	55650	6873	2203	55159	8394	166929	6604	148811	84274	5336	215	409	10715	15	2356	54858	2687	8694	55501	26	5105	6827	79892	2962	158866	54984	401494	51187	7124	8854	152002	112	506	51773	4338	340069	4245	6169	25999	64902	2963	9583	4150	3692	4864	2957	374907	84172	10170	348	2530	728340	80349	51146	84287	10189	5436	4282	5167	144245	2944	1717	50515	9331	201254	1289	55505	2058	253714	6697	4509	641	2593	80736	91319	6208	55651	5730	619373	65080	259282	131540	29954	1119	2617	55301	54465	84803	1939	10654	29980	4836	1491	129450	3376	5498	10533	197322	29925	8705	6173	6606
GO:0009059	macromolecule biosynthetic process (509)	2650	5442	29940	22890	3297	8178	5188	6483	2976	64710	5435	1968	51147	3586	10114	63931	58515	7067	8939	1736	2801	92667	4796	8818	92675	51104	84524	2069	9416	9247	83932	56548	340481	8891	56949	8665	51426	8985	79690	10329	10399	9348	201595	23379	9469	6118	1982	6877	84265	54623	79871	54344	2632	5788	5111	84243	4176	9768	51373	25873	55037	65993	64377	1025	27343	10331	6166	4736	5888	6128	2961	10419	283576	7015	201973	10927	4331	8664	92797	2589	10622	79070	55568	51514	1032	6185	55145	3037	7013	902	3735	8693	84197	51386	29929	84875	5289	84893	54872	833	5976	84289	160418	2965	26073	51227	85365	200424	5428	3073	84302	253832	6829	1650	84992	6621	6189	64975	79683	113189	5434	84892	199990	5000	5983	10667	220064	6156	79577	79736	9400	7027	5426	65258	54790	8562	64429	100996939	4141	23438	3035	2132	10728	6883	64216	148789	124583	2218	8668	746	6117	5468	4361	6141	8667	5431	57505	8892	5859	283	85476	6191	602	116150	51304	63917	729920	11232	6234	1798	728	283459	2529	10208	91607	2968	9984	56652	10678	6119	2590	55278	55218	5936	84899	29071	6733	1763	3703	348654	83548	1258	284119	4171	2683	64132	6231	1967	200185	2068	6301	10056	6878	55135	84061	10714	6182	5438	11041	27297	84068	10302	92935	166012	5425	374378	6228	9397	29801	6152	7849	51547	8662	55624	79369	51465	11143	123169	7360	128869	56983	5741	11177	7343	80168	114805	7415	2131	25921	2301	23367	6419	93210	2959	55157	23054	171568	3396	9215	58489	51201	57697	6874	2966	29079	6480	3624	90850	7978	23390	23168	345611	6484	27335	6193	8473	5429	2107	80237	1654	79947	6742	25885	22936	84885	2992	7486	5422	2958	7024	6227	143888	5433	3373	6881	160335	51520	8467	22856	1655	116255	7019	219402	56897	1663	6184	112744	7903	6879	64083	1022	64711	83857	51125	10610	6161	6235	2997	8666	3623	83743	28985	79644	29800	5441	91949	10318	81926	2071	7157	100128731	5432	4247	6897	10721	6908	26035	51053	11044	26257	6872	3553	3326	59272	55454	2960	55790	84275	8521	2651	84897	22944	5440	120071	9488	23509	55858	284	4166	5813	8661	51114	8813	2998	3320	283464	78995	727936	675	64131	2193	25913	57452	4929	5437	124454	5424	7991	79147	81620	6170	5279	84083	26229	9014	63901	9401	51067	23064	8890	80235	6160	23395	4205	2309	16	5439	2137	6142	92370	8128	146712	8663	2752	254887	6132	11285	3646	55625	84340	442117	146664	5917	79664	6203	5238	6192	9188	353497	1981	27315	1603	2967	2591	3479	11047	126792	29072	10585	83985	378708	9646	8893	8908	27316	54433	79087	4249	6143	2969	56052	79053	5430	6135	23275	254394	5396	7284	25939	222537	6171	3038	3232	4677	112495	51046	50485	64425	10111	54505	55650	6873	55159	6604	409	55501	6827	79892	2962	158866	54984	51187	7124	152002	51773	6169	340069	4245	25999	2963	4150	3692	4864	2957	374907	84172	2530	348	728340	80349	51146	84287	10189	5436	144245	50515	201254	1289	55505	2058	253714	54465	641	55651	91319	29954	6208	65080	619373	259282	131540	2617	1939	29980	4836	3376	10533	6173	6606
GO:1901135	carbohydrate derivative metabolic process (397)	2650	8833	521	55	131870	79077	29940	4879	151531	6483	122970	159	137964	960	1716	57704	84532	5408	2801	51292	10007	5207	10164	8818	6871	10005	1969	54982	6822	8505	124872	56548	498	10965	129807	142	539	8985	79690	4668	4521	10329	57103	9348	201595	9469	231	230	84869	10632	2135	3796	2762	54344	2517	4321	11164	64377	5539	221264	2717	51205	23563	10331	5230	57016	8534	8708	140733	4878	2589	2247	10855	79070	55568	1109	509	6185	3158	3037	8693	84197	29929	3423	50808	54872	522	4860	226	30833	160418	113	51227	8707	168537	85365	200424	84302	3073	27284	1650	84992	113189	84892	7264	5223	4967	1646	6817	65258	6799	7372	54790	3094	79717	55669	100996939	2132	570	148789	124583	2218	1890	79631	746	28992	57733	205	27350	2258	10476	158	51268	116150	8692	23433	2629	63917	729920	515	5213	1798	2529	10678	2590	84899	2592	29071	3703	83548	2683	64132	200185	79646	7358	84061	1645	11041	84068	166012	374378	5226	79369	55624	51465	22875	7360	128869	56983	514	7167	25796	30968	80168	23071	80267	114805	55741	2131	55711	200895	7298	2987	23670	93210	7086	221443	79873	120892	80201	30815	9215	6820	100	115	6480	2982	5162	6448	4881	7378	197258	3741	6484	4759	111	8473	9695	175	55768	6818	79947	9027	2023	10641	3251	54995	9061	143888	2710	64802	55811	3373	5138	122622	80347	2583	160335	22856	116255	2519	27159	60490	6184	7903	64083	64711	83857	10610	2645	140838	81602	4508	79644	441531	6783	1806	10327	4921	91949	10318	9551	100128731	284486	10402	4247	55959	271	11315	10165	81792	26035	5160	5871	7357	8703	3553	55454	55790	51733	2651	1503	60489	221937	120071	38	9488	23509	284	55858	5224	4166	84188	2581	8813	283464	3295	79158	727936	47	2983	64131	57452	7991	79147	3074	5279	26229	80235	2539	57214	6120	11253	84693	2137	11332	92370	8128	5152	146712	23213	4882	11285	5589	442117	146664	55347	5238	4880	3425	29911	27315	1603	2591	3479	126792	10585	978	23193	5901	51071	641371	55270	23417	51715	7040	32	8372	84649	79087	4249	56052	79053	23275	9968	513	25939	8574	2822	222537	3038	2773	27233	8644	51046	51816	55650	2203	5046	10724	3099	215	5211	5208	2817	55501	2821	152002	4976	112	506	4245	313	10825	9583	4864	374907	9563	2530	51146	123876	144245	5167	111089941	229	50515	9331	4509	91319	29954	9435	129450	256435	29925	8705	1118	10249
GO:0044249	cellular biosynthetic process (883)	2650	27349	335	5442	8833	521	131870	79077	3297	29940	22890	8178	4879	5188	6483	2976	64710	51302	196743	5435	159	1968	51147	5740	55256	137964	10114	27235	63931	875	58515	34	51727	7067	336	6716	8939	84532	1736	2801	1594	92667	4796	4259	8818	92675	8877	51104	340485	79966	5009	84524	23743	2069	5825	55361	9416	55818	9247	83932	56548	5631	498	340481	7299	8891	56949	8665	51426	539	8985	79690	4831	4521	10329	10399	9348	201595	1355	2235	23379	129607	9469	6118	1982	6877	84265	84869	10632	54623	730249	1544	9791	201562	79871	7054	2762	54344	2632	5111	84243	4176	1677	9768	4598	51373	25873	5469	11164	55037	1610	65993	64377	247	5539	8526	221264	56848	210	60482	1025	27343	10331	56994	6166	4736	5888	6128	8708	2961	10419	1040	4846	283576	347516	3992	55217	7015	8942	201973	4331	8664	92797	4522	10927	84883	4878	2589	6319	2247	10243	10622	79070	55568	51514	5045	509	8930	1756	1032	6185	240	3158	3037	55145	2744	7013	902	3735	8693	84197	51386	29929	84875	5289	5743	54872	84893	833	20	522	22845	23590	4860	5319	226	3931	91012	30833	5976	57678	84289	160418	2965	113	26073	10993	51227	8707	85365	8424	200424	1719	5428	84302	253832	6829	1650	56997	84992	6621	79934	6189	64975	85465	79683	113189	10998	5434	84892	79066	10554	199990	5000	5983	7264	10667	2938	25902	220064	6156	79577	79736	9400	7027	8912	5426	65258	6916	4552	4548	7372	5832	3094	54790	8562	79717	51074	64429	10924	100996939	4141	23438	3035	112817	10728	2132	6883	92715	64216	570	7220	148789	124583	2218	3060	8668	635	746	11200	6117	4361	205	8667	6141	50640	3612	5431	57505	8892	2258	5859	283	10476	2747	158	85476	6191	602	2950	116150	6725	8605	51304	63826	5169	54898	2629	63917	729920	6723	11232	515	4144	6234	2643	1798	728	26063	283459	2529	10208	91607	2968	9984	56652	10678	6119	55331	6609	2590	1906	55278	55218	5936	23098	346606	84899	57571	8760	1584	29071	6733	1763	3703	348654	6647	7390	83548	56624	1258	284119	4171	79071	2683	64132	6231	1967	200185	2068	51119	6301	79646	10056	4843	91734	6878	7358	55135	84061	10714	83401	747	6182	5742	8527	1991	11041	5438	6901	27297	84068	3067	10302	6470	92935	166012	5425	374378	4048	4597	6228	9517	9397	29801	6152	1352	7849	51547	8662	55624	79369	10058	51465	972	158835	9524	11143	27165	123169	10857	7360	128869	56983	514	7167	5741	11177	30968	7343	80168	9536	1581	26289	114805	7415	2131	25921	200895	57048	7298	2987	57107	2301	23367	55163	6419	7086	93210	79873	2959	27304	55157	1589	2628	23054	79993	171568	3396	9215	58489	2746	8566	51201	1609	57697	6584	6874	2729	2966	100	10423	29079	158067	427	51805	115	6480	2982	5162	3624	90850	2730	4881	7978	23390	23168	29920	3029	1907	4337	197258	345611	6484	27335	6193	111	65263	8473	5429	2107	5322	445	80237	1654	189	79947	59344	6742	6121	25885	339345	22936	10641	2946	50506	84885	440	2992	7486	1373	11001	3251	54995	5422	2958	1585	7024	5831	142891	9061	6227	143888	283871	5433	3373	5138	55811	122622	80347	6881	2583	160335	51520	55627	6718	8467	1558	1606	22856	51099	1655	116255	7019	219402	56897	79603	93974	1663	27430	1608	6184	60490	5125	4023	7903	6879	64083	342977	10591	1022	51696	64711	83594	376497	83857	438	51125	10610	140838	1559	387521	4143	6161	5352	6235	5191	2997	241	8666	3623	223	83743	28985	4508	79644	29800	253782	4921	5441	91949	9551	10318	81926	2071	125981	7157	100128731	5432	4247	1201	6897	80339	126410	10721	23584	271	11315	55304	10165	6908	25937	26035	5160	51053	122481	11044	26257	120227	259230	10394	55500	6872	7357	51495	8703	3553	3326	55454	2960	55790	84275	8521	51733	79152	220	2651	84897	22944	1503	5440	120071	64834	38	3155	9488	284	23509	55858	1120	4166	5813	84188	8661	51114	8813	2998	29914	3320	283464	78995	60481	727936	2678	47	2983	675	64131	2193	25913	4258	57452	4929	5437	124454	5424	790	5321	7991	29956	239	79147	81620	6170	5279	84083	26229	9014	63901	9401	53905	23064	51067	8890	80235	8525	6160	23395	4205	58478	6869	51478	204219	2309	1593	6785	16	5439	2137	6142	11332	92370	8128	5152	146712	8663	81490	2752	23498	254887	1583	4882	105372824	6132	10555	3646	11285	55625	84340	442117	146664	5917	171546	79664	6203	5238	4880	6192	9188	353497	3990	1981	27315	1603	203	2967	2591	3479	11047	29072	51196	10585	2948	83985	378708	9646	6280	8893	8908	55270	23417	54511	8398	7040	27316	79087	84649	54433	4249	6143	1621	2969	56052	79053	5430	6135	23275	513	254394	5396	8443	7284	222537	25939	4056	6171	3038	3232	7923	10558	4677	8644	51046	112495	50485	64425	10111	54505	55650	6873	55159	8394	166929	6604	148811	84274	5336	215	10715	409	15	2356	54858	2687	8694	55501	26	6827	79892	2962	158866	54984	401494	51187	8854	152002	112	506	51773	4338	340069	4245	6169	25999	64902	2963	9583	4150	3692	4864	2957	374907	84172	10170	348	2530	728340	80349	51146	84287	10189	5436	4282	5167	144245	2944	50515	9331	201254	55505	2058	253714	6697	4509	641	2593	80736	91319	6208	55651	5730	619373	65080	259282	131540	29954	1119	2617	55301	54465	84803	1939	29980	4836	1491	3376	5498	10533	197322	29925	8705	6173	6606
GO:0006493	protein O-linked glycosylation (44)	2218	729920	5238	9215	63917	79147	84892	374378	83857	79070	55568	8693	84197	143888	2591	8985	55624	2590	10610	10329	84899	29071	10585	120071	56983	23509	160335	29954	54790	8473	8813	160418	114805	283464	2589	200424	152002	23275	727936	148789	11041	442117	146664	57452
GO:1901576	organic substance biosynthetic process (911)	2650	27349	335	5442	8833	521	131870	79077	3297	29940	22890	8178	4879	10682	5188	6483	2976	64710	51302	196743	5435	159	1968	51147	5740	55256	137964	3586	10114	27235	63931	875	58515	34	51727	7067	336	6716	8939	84532	1736	2801	1594	92667	4796	4259	8818	92675	8877	51104	340485	79966	5009	84524	23743	2069	5825	55361	9416	55818	9247	83932	56548	5631	498	340481	7299	8891	56949	8665	51426	5950	539	8985	79690	4831	4521	10329	10399	9348	3930	201595	1355	2235	23379	129607	9469	6118	1982	6877	117283	84869	10632	84265	54623	730249	9791	4047	201562	79871	7054	2762	54344	2632	5788	5111	84243	4176	1677	9768	4598	51373	25873	5469	11164	55037	1610	65993	64377	247	5539	8526	221264	56848	210	1066	60482	1025	27343	10331	56994	6166	4736	5888	6128	8708	2961	10419	1040	283576	347516	3992	55217	7015	8942	201973	4331	8664	92797	4522	10927	84883	4878	2589	6319	2247	10243	10622	79070	55568	51514	5045	509	8930	1756	1032	6185	240	3158	3037	55145	2744	7013	902	3735	8693	84197	51386	29929	84875	5289	5743	54872	84893	833	20	522	22845	23590	4860	5319	226	3931	91012	30833	5976	57678	84289	160418	2965	6713	113	26073	10993	51227	8707	85365	8424	200424	1719	5428	3073	84302	253832	6829	1650	56997	84992	6621	79934	6189	64975	85465	79683	113189	10998	5434	84892	79066	10554	199990	5000	5983	7264	10667	2938	25902	220064	6156	79577	79736	9400	7027	8912	5426	65258	6916	4552	4548	7372	5832	3094	54790	8562	3156	79717	51074	64429	10924	100996939	4141	23438	3035	112817	10728	2132	6883	6652	570	64216	7220	148789	124583	2218	3060	8668	635	746	11200	6117	5468	4361	205	8667	3638	2180	6141	50640	3612	5431	57505	8892	2258	5859	283	10476	2747	158	85476	6191	602	2950	116150	6725	8605	51304	63826	5169	54898	2629	63917	729920	6723	11232	515	4144	6234	2643	1798	728	26063	283459	2529	10208	91607	2968	9984	56652	10678	6119	55331	6609	2590	1906	55278	55218	5936	23098	346606	84899	57571	8760	1584	29071	6733	1763	3703	348654	7390	9526	83548	56624	1258	284119	4171	79071	2683	64132	6231	1967	200185	2068	51119	6301	79646	10056	91734	6878	7358	55135	84061	10714	83401	6182	5742	8527	5438	1991	11041	6901	27297	84068	3067	10302	6470	1595	92935	166012	5425	374378	4048	4597	6228	9517	9397	29801	6152	1352	7849	51547	8662	55624	79369	10058	51465	972	158835	9524	11143	27165	123169	10857	7360	128869	56983	514	7167	5741	11177	30968	7343	80168	9536	1581	26289	114805	7415	2131	25921	200895	57048	7298	2987	57107	2301	23367	55163	6419	7086	93210	79873	2525	2959	27304	55157	1589	2628	23054	79993	171568	3396	9215	58489	2746	8566	51201	1609	57697	6584	6874	2729	2966	100	10423	29079	158067	427	51805	115	6480	2982	5162	3624	90850	2730	4881	7978	23390	23168	29920	3029	1907	4337	197258	345611	6484	27335	6193	111	65263	8473	5429	2107	5322	445	80237	1654	189	79947	59344	6742	152503	6121	25885	22936	10641	2946	84885	440	2992	7486	1373	11001	3251	54995	5422	2958	1585	7024	5831	142891	9061	6227	143888	2710	283871	5433	3373	5138	55811	122622	51363	80347	6881	2583	160335	51520	55627	6718	8467	1558	1606	22856	51099	1655	116255	7019	219402	56897	79603	93974	1663	27430	1608	6184	60490	5125	112744	4023	7903	6879	64083	10591	1022	51696	64711	83594	376497	83857	438	51125	10610	140838	1559	387521	4143	6161	5352	6235	5191	2997	241	8666	3623	83743	28985	4508	79644	29800	253782	4921	5441	91949	9551	10318	81926	2071	125981	7157	100128731	5432	4247	1201	6897	80339	126410	10721	23584	271	11315	8540	55304	6908	25937	10165	26035	5160	51053	122481	11044	26257	120227	259230	10394	55500	6872	7357	51495	8703	3553	3326	59272	29881	55454	2960	55790	84275	8521	51733	79152	220	2651	84897	22944	1503	5440	120071	64834	38	3155	9488	284	23509	55858	1120	4166	5813	84188	8661	51114	8813	2998	3284	29914	3320	283464	78995	60481	727936	2678	47	2983	675	64131	2720	2193	25913	4258	55902	57452	4929	5437	124454	5424	790	5321	7991	29956	239	79147	81620	6170	5279	84083	26229	9014	63901	9401	51067	7108	23064	8890	80235	2539	8525	6160	23395	4205	58478	2538	51478	204219	2309	1593	6785	16	5439	2137	6142	11332	92370	8128	5152	146712	8663	81490	2752	23498	254887	1583	4882	105372824	6132	10555	3646	11285	55625	84340	442117	146664	5917	171546	79664	6203	5238	4880	6192	9188	353497	51141	3990	1981	27315	1603	203	2967	2591	3479	11047	126792	29072	51196	10585	2948	83985	378708	9646	6280	8893	8908	55270	23417	54511	8398	7040	27316	79087	79154	84649	4249	6143	54433	1621	2969	56052	79053	5430	6135	23275	513	254394	5396	8443	7284	222537	25939	1718	4056	6171	3038	3232	7923	10558	4677	8644	51046	112495	50485	64425	10111	54505	55650	6873	2203	55159	8394	166929	6604	84274	5336	215	10715	409	15	2356	54858	2687	8694	55501	26	5105	6827	79892	2962	158866	54984	401494	51187	7124	8854	152002	112	506	51773	4338	340069	4245	6169	25999	64902	2963	9583	4150	3692	4864	2957	374907	84172	10170	348	2530	728340	80349	51146	84287	10189	5436	4282	5167	144245	2944	1717	50515	9331	201254	1289	55505	2058	253714	2593	4509	641	80736	91319	55651	6208	54465	5730	619373	65080	259282	131540	29954	1119	2617	55301	84803	1939	10654	29980	4836	1491	129450	3376	5498	10533	197322	29925	8705	6173	6606
GO:0006486	protein glycosylation (88)	7991	9215	79147	84892	6483	6480	6484	2801	54790	8473	8128	11285	79947	148789	442117	146664	2218	5238	746	1603	143888	2591	8985	10329	201595	10585	160335	116255	79087	4249	56052	116150	79053	6184	23275	7903	63917	729920	83857	1798	2529	51046	10610	2590	84899	29071	3703	83548	2683	79644	200185	91949	100128731	84061	4247	2589	152002	79070	55568	11041	4245	4864	2530	6185	374378	144245	8693	84197	29929	55624	51465	2651	120071	56983	23509	55858	91319	29954	80168	8813	160418	114805	283464	85365	200424	727936	1650	57452
GO:1901137	carbohydrate derivative biosynthetic process (221)	2650	8833	521	113189	7991	9215	29940	79147	84892	4879	5279	26229	6483	7264	100	80235	159	115	2539	6480	2982	5162	4881	197258	65258	6484	2137	84532	11332	111	7372	2801	8473	54790	92370	79717	8128	8818	146712	100996939	2132	4882	11285	79947	148789	442117	146664	124583	2218	10641	5238	4880	56548	746	498	3251	9061	27315	1603	143888	539	8985	2591	79690	2710	10329	55811	3479	3373	9348	201595	126792	10585	122622	80347	2583	9469	160335	10476	22856	10632	116255	23417	7040	79087	158	4249	2762	56052	54344	116150	79053	60490	6184	23275	513	7903	222537	63917	729920	64083	3038	515	64377	64711	83857	1798	221264	2529	51046	10678	55650	10610	2590	140838	10331	84899	29071	3703	83548	8708	4508	2683	64132	79644	200185	55501	4921	91949	10318	9551	79646	7358	4878	100128731	4247	2589	84061	152002	112	11041	506	271	79070	55568	10165	509	4245	84068	26035	5160	4864	374907	6185	166012	2530	3037	374378	51146	144245	7357	8693	8703	3553	84197	29929	79369	55624	55454	55790	54872	51465	50515	2651	9331	1503	522	128869	120071	56983	38	9488	23509	284	4509	514	7167	226	91319	55858	4166	29954	30968	80168	8813	160418	114805	113	2131	51227	8707	200895	129450	7298	2987	283464	85365	200424	93210	7086	727936	3073	47	2983	84302	1650	8705	64131	29925	57452	84992
GO:0043413	macromolecule glycosylation (89)	7991	9215	79147	84892	6483	6480	6484	2801	54790	8473	8128	11285	79947	148789	442117	146664	2218	5238	746	1603	143888	2591	8985	10329	201595	10585	160335	116255	79087	4249	56052	116150	79053	6184	23275	7903	63917	729920	83857	1798	2529	51046	10610	2590	84899	29071	3703	83548	2683	79644	200185	91949	100128731	84061	4247	2589	152002	79070	55568	11041	4245	4864	2530	6185	374378	144245	8693	84197	29929	55624	51465	2651	120071	56983	23509	55858	91319	29954	80168	8813	160418	114805	283464	85365	200424	727936	2525	1650	57452
GO:0016043	cellular component organization (2172)	65018	123720	1514	29927	3297	55746	85409	11105	51762	2316	23113	55920	51147	56979	89872	9054	336	10063	149461	1736	7409	474381	23215	667	57798	6597	400916	116068	9632	100287171	84305	10005	387	54982	114908	6598	2622	22832	84612	9525	4524	54463	25839	5190	142	29993	8464	30819	2669	84444	2185	1058	6223	58508	5175	56171	282991	6832	54623	10096	2113	25814	5911	112869	666	79752	27348	1387	54509	8476	50487	6490	79072	4653	3066	56848	55014	613	27072	4714	2668	8720	54832	130399	8888	10036	90102	203245	83862	255626	93627	53947	5879	1277	55869	10243	9252	55704	286077	93233	1535	65243	51652	2146	10592	90550	51334	3313	5580	1471	7175	150274	3308	83987	10735	26135	55125	6631	151636	440335	1029	340061	132112	29967	348980	5245	347240	23210	123872	5584	9810	79065	63971	54919	10094	6348	10988	51241	2693	6449	127733	25842	6714	1182	25923	84939	118	138151	23354	4285	55791	10371	79577	324	22927	2067	10297	4086	23165	51100	9388	5978	11031	23523	8562	79689	6634	8607	5058	81788	54531	1890	6387	7290	50809	2561	8242	30845	2670	11130	128486	115548	8829	9928	10015	7106	8435	5965	10537	4361	4696	10902	9733	117178	6472	6687	124491	2534	54930	10095	7756	8882	118813	2150	56647	1003	8934	10361	9793	79813	55835	23767	49856	1307	7520	81929	29855	138050	10208	1398	373509	129563	9475	7755	80323	5341	10413	9738	5830	9031	6733	408	2013	197335	171023	29887	9212	9409	83544	9757	627	85360	51024	4322	50632	4437	5819	11107	79003	2784	80728	6470	91147	3059	2879	1501	51547	27185	7155	9294	7011	51510	9734	8932	1605	30968	9693	3104	9126	637	7074	57175	9938	6419	1104	51308	345	10109	2181	54332	25981	282809	3815	219931	8417	121391	815	11034	10460	90952	27097	829	255027	57521	8473	79960	83903	403	162989	1263	57680	22865	53615	84942	80254	10519	152503	55572	79869	5187	5827	161176	23180	1778	4297	8907	9639	25777	5872	2189	664	1365	1108	55187	23405	3778	51520	55627	8467	6357	219402	3717	54820	22897	80183	95681	6341	29780	9557	23636	54902	285331	4647	6125	8517	64151	11273	4143	83743	1911	28985	6314	890	200942	10459	10211	55471	100133941	79188	4609	2244	23774	57468	8800	10733	53349	6908	80199	84643	1203	55832	60684	8675	27338	22885	8632	51647	23197	79582	582	22854	57192	10730	10978	55080	84062	84275	253980	54908	92345	550	7324	4478	11346	3512	5898	5585	23522	5813	931	107986084	284058	89866	55968	3768	1656	2706	7812	8674	388753	79441	7410	5796	2193	90410	79998	285973	79831	55130	1487	57602	22931	845	23204	728568	6426	8086	4852	79017	57132	8301	51454	337	5618	23569	6249	375307	10594	50649	3850	4504	23682	9493	3833	9997	2138	84189	55604	29105	10890	29997	143162	7114	90060	8799	1173	80231	9361	3998	163126	4204	378708	7694	7150	56270	9646	9878	2334	55737	85440	3065	9048	54433	345643	5244	10152	10432	55670	55294	4694	6376	254065	4728	55142	2033	84056	9901	26121	11158	6636	7923	6586	196528	54505	5195	51228	6604	3801	215	137682	24144	8694	5663	7124	10542	10938	10765	57634	5048	126731	114327	22976	3692	9025	7168	79834	4218	9219	57146	79884	253012	56984	229	25802	51340	10973	79680	64116	55505	3183	79140	6683	55651	7940	2932	8986	22999	85464	11091	56947	55723	55755	125988	3020	51429	4702	4087	10533	100463289	79643	84661	9648	6281	648	26061	148479	79585	22890	7429	5116	6900	9748	27166	80279	7919	54809	221061	5925	22974	7430	6812	80224	54875	844	29108	84317	6585	192669	3009	2801	4649	84300	92667	29078	390245	10629	8557	4301	88	57381	55559	3915	83481	5873	83939	9070	23122	7177	2631	57539	55023	8409	2934	727910	2280	1355	25851	3759	79982	442721	6045	2091	1436	84869	56943	84193	6347	5586	28989	5192	3796	487	2140	25776	3028	11267	114803	9768	79102	668	64284	54664	1069	8673	8450	8994	23133	29082	57151	7476	84687	8560	9076	6688	2255	5591	5193	121504	6646	23593	83894	135154	339122	2885	399979	51524	1499	7053	2549	285590	1496	55693	64149	1776	4705	10427	7490	23332	10257	51062	3931	84289	10507	51343	79187	10451	4135	29070	55101	374986	79075	246269	80152	9101	6834	51765	6354	5205	8826	9787	22907	55521	57122	5371	84108	708	4704	1308	85369	7454	4134	54904	1134	10943	221692	92610	6845	84303	25996	10464	4137	157922	4430	11200	137886	83460	10516	55062	9873	55857	7401	58476	23647	25930	359	2621	9183	221035	5538	54386	6628	79918	8692	158880	8605	11344	2629	2149	136319	5768	6895	153562	5929	23310	81930	7443	10569	8760	4682	8411	578	84769	57154	23186	10802	83548	57502	5347	50511	3630	54556	5770	132671	7358	598	4678	389541	2803	4092	7014	7791	221421	51499	56937	9804	57126	57787	1352	53407	26580	10449	4088	219988	51199	6311	11171	11143	9321	27165	128869	6637	858	222229	55765	10664	27161	80335	54474	7415	387103	4706	5194	64147	113523636	93210	4712	84074	5664	352909	26520	3875	143187	5987	10904	54960	51251	22994	4734	4952	55112	64780	6093	92399	2066	3861	10092	7978	752	192670	23135	124056	83715	8289	1290	246176	10636	5717	3741	10856	79085	2566	5311	440738	3936	56262	11052	54539	54808	3569	9129	25885	6934	6904	58	54978	116228	51473	4695	57403	55683	767558	55794	1826	23212	25978	402	4629	9700	23189	2475	79659	60673	4628	23334	9631	6510	6506	832	80129	201161	22878	8312	55006	84262	1663	1017	2241	6272	51608	26277	10347	553115	84140	3054	8938	9033	6500	60	89781	157769	4718	223	85377	9885	84984	10318	1302	2071	1281	4593	1201	10474	57142	10576	3640	11315	147007	283489	25937	203228	10933	51053	22995	84191	10344	57405	2012	51733	5360	23607	118987	54617	51474	284	55706	8661	27247	10529	23399	10494	374969	27154	116	79158	9958	51025	9908	3275	24137	25913	6247	1215	3135	57551	81620	55183	2580	29090	8904	9014	80217	9401	6789	4719	80173	8989	29984	2074	4514	57464	10981	7122	29899	10181	54784	26155	163786	10626	26284	4089	56254	84747	125111	84148	4709	11076	575	5789	5339	8878	57617	8624	6662	57644	83706	54880	9169	11047	29072	4152	8266	4725	7141	9131	572	57689	7837	63924	55204	2252	51738	7040	3728	9898	26112	5310	55353	8477	25939	6711	55198	64375	144100	146059	7156	9211	23067	10014	84131	6605	79568	79760	54998	341	79133	26993	4935	5892	3851	10016	3954	27339	891	1062	9786	5108	581	3636	79711	10787	391	328	302	112802	4716	28981	4976	92815	334	10600	23380	23411	84722	6944	259266	64798	7148	84172	7994	5798	344892	9353	22985	81671	23325	92960	4194	567	6999	5119	10000	8195	857	124912	3005	56341	362	64210	375056	5728	286887	92749	84895	51673	51341	11065	284403	1440	111240474	64858	146057	4717	23246	65267	153443	56907	51504	56993	221178	3985	23237	7703	55742	5825	25915	55818	4085	5340	5189	126328	6603	1207	4747	57819	4711	23370	84334	91272	8408	23141	9146	8678	51633	7184	196996	85462	9950	4485	27183	6118	9049	6892	9662	9645	10381	8313	8284	23241	80149	23376	116840	55722	1677	4193	11164	8233	5366	57482	8440	10083	3159	26013	65082	23043	85478	6405	999	1452	113130	10772	23191	3108	1105	84266	25793	8487	6602	5888	10564	135295	3093	859	10419	55744	144108	55167	83700	84557	8350	1739	51537	9856	301	51176	84631	9919	10274	55170	10989	4686	2744	5657	7013	83930	27443	257364	345895	200576	3842	79184	7023	50807	3257	26519	6672	171425	3276	84525	10403	84861	5976	25862	7158	6491	8546	11252	25813	2697	6905	4698	8243	7003	200424	7516	56203	6936	9218	25929	64428	51569	54903	10313	10087	5587	147183	3071	9371	7941	23177	2895	9722	25865	23338	79031	54790	22873	55754	4638	50999	3122	10935	51074	55669	6810	25	6635	54934	57111	23126	94134	389	6566	285521	22858	79631	5317	26003	22871	7126	90871	29128	2562	1213	196527	23339	9150	128637	51411	9844	1894	6431	23639	378	8834	7827	7517	83547	29928	51361	23030	4869	8175	3141	4144	9391	113251	114791	26747	284184	1642	54496	6601	1763	50488	53841	11152	3834	51119	10056	161582	9918	10013	1965	55135	57728	3835	114798	6018	5927	64400	29882	998	55022	4683	8290	6228	7153	3925	9972	80317	351	2243	26523	56683	126353	662	123169	65062	128866	10093	5376	9712	221496	10713	2014	10959	55288	3837	283431	84759	84181	4284	84749	8850	2554	7226	57674	1191	5216	23326	9730	253260	8089	199221	55969	1643	345611	2005	55773	57026	58480	1654	7334	400451	339829	84879	6632	1759	6622	29763	57562	2319	3092	2395	79858	79876	84071	9697	55764	374407	59338	10266	548593	9927	10939	23353	7314	3109	2266	1525	117145	9960	114793	65992	89765	5711	55154	9828	27243	80218	10039	4839	23108	4023	51112	64083	274	6248	50855	1660	7508	4983	30011	2072	338	5754	57231	282679	23435	4363	5862	4744	26100	29127	3688	124093	170506	546	9971	1760	285180	4928	80339	2186	23172	2245	10471	6594	146206	23207	1520	1453	8444	3326	9203	220	57459	201164	55750	1211	6513	2139	7375	8548	87	3320	4803	7879	675	22796	10615	83538	23616	4926	92211	55186	8733	57553	1513	8239	221656	6035	83640	84083	23603	23064	1072	84067	84168	8085	8976	288	10075	25909	54800	57647	3858	79833	3303	3064	55717	23499	19	54413	8766	361	9202	7082	9512	4053	51116	57325	4547	2039	91010	84987	22992	6591	92482	11004	79903	4591	644096	1012	5901	23081	23400	56776	9368	5027	55600	5063	8874	292	51248	55239	5243	513	6847	10228	132320	339287	6188	284114	7405	200728	11172	165904	10111	4017	9342	8394	5010	10112	51626	8208	86	3099	8482	6643	55823	83852	27019	80304	10810	79829	2548	9776	10946	71	22880	8854	55789	7534	10309	55245	112752	4902	4700	51773	8091	22891	55761	5359	4864	117854	57465	80349	10659	6651	7862	51203	8463	374291	641	2648	6208	125170	11235	79723	7942	8841	1939	1829	9913	84282	3912	10677	23645	94121	90580	3123	29916	5880	5921	55863	84464	8504	335	144717	4710	115362	2060	9529	10133	255758	55660	57531	8314	617	10051	8436	55726	286053	1386	5716	51571	54627	4287	10479	4239	8506	128240	177	79000	7408	54107	6839	9024	55164	585	50848	64601	26011	91663	57701	51259	6871	4771	4707	22872	4724	1653	54551	10452	197259	151648	89941	116238	2810	947	199	81611	54734	80346	51426	65057	54566	478	54927	9181	79983	80169	50628	84628	51230	83752	9948	5881	23277	55070	59335	23378	259173	23023	6103	6811	10498	9611	100506658	54874	81631	4750	7832	285643	22893	26585	389203	10142	8724	144165	51763	1060	65250	1040	154791	79156	8697	3880	7015	93323	388389	2054	23028	10919	84883	80184	54825	4627	358	27032	29979	10146	6633	89	129880	55647	23397	166379	655	4286	8520	5865	117143	10291	9682	6396	80853	7319	85378	23383	20	129531	64225	4602	79784	84665	6713	10595	9392	8452	84376	51412	55172	57519	3645	22930	4659	225689	23673	163590	26276	79677	26160	10539	4690	5864	146909	55689	3996	64112	10565	1107	1278	5824	9777	5861	22933	23386	10728	6883	5297	2017	3691	103	253725	91862	5797	27314	91782	57708	9349	23130	284359	54764	552900	255022	6369	55971	8293	6117	9217	92421	51368	84952	3146	3857	23137	131474	11035	112574	5018	10367	89891	653464	3746	56970	143098	23433	4868	4713	79885	83871	3249	6790	84953	51332	55201	5868	1073	51364	56652	79135	5802	1906	57606	8729	10630	11218	2537	928	138474	64446	1258	10972	1742	23355	23047	56681	80854	653604	23203	26038	23429	2702	11190	5551	340348	6901	22863	87178	3551	7042	10484	1994	84100	9344	2302	54732	9578	8001	8572	8295	3087	735	653145	51382	10159	25836	55113	347731	51103	57673	148170	120892	2959	149371	9026	10445	51562	9204	64769	3396	1770	84335	26065	11187	3748	348110	57697	4133	6599	23149	1616	5481	7057	5962	54434	81554	29104	51506	90417	5318	5024	2107	10788	64426	9223	401024	9871	57805	11331	85477	79594	6624	23032	8936	84678	6742	3832	7486	1280	59349	2958	79738	5062	55011	388697	51750	5715	6881	102	51371	137392	1810	55870	1282	85302	10524	4708	63925	55779	91746	4534	5887	65055	6366	9688	1140	1861	4353	6844	10804	116986	24148	6356	54795	55626	126374	10435	79649	54801	9113	54788	5191	54471	7485	4957	10769	11051	10456	57584	7157	83933	10721	9696	347688	30827	23317	115106	51079	6836	5071	5578	4054	64857	84902	91137	7917	139341	5579	26259	10948	54680	79805	10059	6885	3897	57679	55858	80856	6880	55845	84314	79991	27289	54968	4676	3848	10540	55143	5478	56916	3693	55355	9739	6642	7320	8399	7275	115560	7414	665	22868	257629	152185	84501	55929	11020	5015	4436	11285	8996	84340	28978	4751	2521	6532	152206	10049	3853	440026	6015	10979	9564	29911	1071	10634	8202	3990	9742	9820	54014	5217	10105	11240	55352	7273	92609	24	11168	10097	79977	113246	24142	80314	57662	51715	9767	32	5828	22861	23345	26005	22889	6135	9968	254394	84859	9447	51322	1674	115948	6046	2896	51720	28976	1729	5792	55937	27005	23271	51314	11151	1286	51479	382	150368	51134	10541	79892	790955	5928	474382	7043	165918	90624	51098	90529	54984	51735	4715	399687	4897	3983	439	55036	54986	348	55165	8737	9759	3860	4358	1639	119	2335	10658	201254	1289	28958	1767	57471	2617	23363	2206	113451	2824	755	10953	93663	6606
GO:0044085	cellular component biogenesis (1031)	55863	84464	79585	123720	335	115362	4710	7429	2060	92749	5116	3297	22890	23481	255758	7919	617	221061	2316	11065	55920	22974	7430	284403	5716	6812	80224	56979	89872	9054	54627	844	29108	336	10063	4239	8506	192669	1736	146057	4717	2801	23246	153443	4649	6839	56907	474381	84300	51504	23215	55164	29078	221178	400916	26011	8557	51259	4301	387	4707	55742	25915	4724	2622	88	22832	51068	126328	55559	3915	197259	5873	83939	84612	1207	116238	4747	947	57819	4711	199	25839	23122	84334	57539	54734	88745	51426	65057	51202	51633	2934	727910	7184	79983	2280	1058	7514	6223	1355	85462	5175	3759	50628	79982	56171	442721	6892	2091	9662	84869	54623	10096	5586	3796	9948	10987	5911	5881	25776	55070	3028	8451	23378	23241	80149	6103	116840	55722	4193	50487	9611	64284	1069	8233	100506658	54874	8450	79072	10083	3159	115939	23043	85478	4750	55014	8994	22893	285643	10772	613	389203	3108	10142	29082	4714	8487	5888	387338	135295	51763	3093	859	1060	84687	65250	9076	10419	1040	154791	55744	144108	5591	6194	121504	10036	55695	3880	83700	6646	93323	388389	2054	255626	83862	54825	80184	5879	84557	8350	1739	135154	29979	10146	55704	6165	51652	93233	1535	6633	89	129880	51524	90550	55646	1499	10274	55647	166379	4686	2744	3313	4286	150274	8520	3308	10735	345895	10291	55125	6631	3842	4705	85378	7023	50807	64794	440335	1029	340061	3257	23332	10257	6217	171425	348980	51062	3276	84525	347240	23210	123872	7158	79065	64225	84665	11252	25813	54919	6713	4698	10438	8243	8452	7003	55172	57519	56203	6936	25929	64428	51241	25842	127733	54903	6714	10313	25923	29070	55101	23673	118	138151	80152	23354	4285	9371	220064	6834	26160	10539	114049	2895	324	7248	51765	25865	4086	23165	9787	3996	22907	23523	57122	5371	22873	8562	4638	79689	3122	708	4704	51074	1308	115416	6634	6810	7454	9777	5861	9136	23386	6635	10728	221692	23126	3691	103	92610	91862	389	285521	10464	22858	6387	23130	7290	5317	2561	79631	26003	30845	4137	7126	552900	255022	90871	11200	83460	10516	2562	8829	1213	115548	55062	7106	8435	26149	10015	10537	4696	196527	9733	131474	117178	51411	6472	58476	25930	124491	5018	359	10367	54930	7756	89891	9183	1894	653464	3746	118813	6431	23639	6628	6201	143098	56647	8605	1003	8934	4713	7517	55835	83871	27292	49856	4869	6155	1307	8175	55759	7520	8780	4144	9391	6234	10200	29855	114791	138050	5768	51364	284184	6895	153562	56652	26747	54496	10413	57606	9738	10569	55781	8760	4682	11218	6733	84769	408	64446	57154	2013	57502	1742	197335	53841	11152	653604	10056	161582	9212	10013	51119	2702	83544	1965	29887	9409	627	7358	11190	55135	4678	57728	5551	6129	340348	4092	114798	50632	6901	79003	22863	87178	7791	6470	998	221421	91147	4683	1994	2879	8290	56937	84100	6228	9344	1352	9972	2302	8001	2243	26580	27185	4088	219988	56683	6311	26523	11171	9294	126353	27165	6637	735	8932	65062	128866	51382	858	5376	30968	9693	10713	10664	9126	7074	27161	2014	347731	57175	387103	51103	57673	4706	3837	113523636	4712	1104	84074	2959	4284	352909	2554	7226	54960	1770	2181	57674	26065	25981	51251	22994	282809	11187	4952	1191	3748	79707	55112	8417	23149	3861	5481	199221	1616	192670	90952	55969	83715	829	345611	5318	5024	5717	51010	57026	2566	401024	403	5311	1654	339829	6229	3936	80254	6632	6624	6622	6154	11052	57562	54539	2319	3092	2395	55572	9129	3832	79869	84071	6904	84916	58	374407	55764	5827	54512	116228	51473	4695	10266	23180	59349	548593	2958	55794	23212	4297	79738	9927	9639	4629	5872	5062	1365	3109	2266	55011	5715	60673	23405	102	89765	5711	51371	137392	8467	85302	27243	4708	6506	6510	55779	91746	201161	4839	8312	55035	55006	84262	1017	22897	95681	6341	9688	29780	26277	83732	64083	23636	10804	10347	274	6248	84140	553115	54902	24148	1660	285331	54795	55003	55626	9033	6125	4983	6218	8517	60	79649	11273	89781	4143	54801	282679	54788	4744	4718	223	83743	28985	26100	29127	9885	124093	11051	10211	546	55471	84984	10318	7157	2244	4928	285180	55661	29081	6232	53349	10733	10576	23172	10721	2245	10471	57142	347688	6908	25937	115106	80199	55832	203228	51079	27338	5071	51053	22885	5578	8632	51647	1453	84902	84191	79582	582	57192	10730	3326	2012	10978	55080	84275	51733	253980	220	92345	54680	550	54617	10059	3512	57679	23517	1211	51474	284	6880	6513	55706	931	8661	107986084	7375	27247	3768	10529	1656	2706	87	10494	7812	3320	84314	8674	388753	2971	79441	7879	9908	54968	4676	5796	2193	3848	24137	90410	25913	6247	3693	83538	23616	3135	4926	285973	55130	8733	55355	845	81620	6035	23204	83640	2580	728568	29090	9014	80217	6426	23064	8086	80173	8989	8976	288	25909	57647	8301	29984	7414	22868	257629	152185	84501	3858	79833	4514	10981	5015	7122	10181	337	3303	5618	26155	2752	19	163786	375307	10594	50649	23682	9493	26284	3833	8996	9997	4089	84189	84747	2521	55604	29063	29105	152206	125111	440026	4709	361	8766	11076	6209	29997	54663	10979	143162	401466	51116	8202	5339	4547	9742	8624	6662	2039	84987	83706	163126	9169	92482	11047	79903	7273	4591	4152	644096	11168	56270	4725	10097	9131	572	1012	5901	79977	23400	9878	56776	9368	3065	5027	9048	7040	32	51715	55600	3728	8874	9898	51248	345643	26005	22861	26112	22889	6135	55239	9968	513	5310	10432	6847	4694	25939	6376	4931	6711	55198	132320	9447	115948	4728	55142	6046	64375	9901	6188	144100	146059	26121	11158	6636	7923	28976	5394	27340	200728	54505	5195	9342	8394	5010	79760	51626	79133	8208	51314	11151	9045	382	10016	27339	1062	137682	9786	5108	27019	8694	79711	80304	51134	10541	790955	9776	474382	302	5928	10946	71	90624	51098	4716	8854	7534	28981	10309	51735	4976	334	112752	55245	4715	23380	4700	8091	23411	25999	51773	10938	25926	55761	3692	7168	3983	7148	55036	117854	348	92714	84154	10659	8737	79834	4218	57146	79884	56984	229	1639	119	2335	10658	81671	8463	51340	4194	567	374291	79140	641	6999	6683	6208	125170	1767	11235	22999	8195	857	28958	2617	55723	55755	8841	1939	3020	51429	2206	84282	4702	10677	362	4087	56341	2824	64210	6281	3123	6606
GO:0006996	organelle organization (1538)	65018	123720	29927	55746	85409	11105	51762	2316	23113	51147	56979	10063	149461	1736	474381	23215	667	57798	6597	400916	116068	9632	100287171	10005	387	54982	6598	2622	22832	9525	4524	54463	25839	5190	142	8464	2669	84444	1058	6223	58508	56171	282991	6832	54623	10096	2113	5911	112869	666	79752	27348	1387	54509	8476	50487	6490	79072	3066	56848	55014	27072	4714	2668	8720	54832	8888	10036	90102	203245	255626	93627	5879	55869	9252	286077	65243	93233	51652	2146	10592	90550	5580	7175	3308	83987	10735	26135	55125	151636	440335	1029	340061	5245	347240	23210	123872	9810	79065	63971	54919	10094	6348	51241	2693	6449	127733	25842	6714	25923	84939	118	23354	55791	79577	22927	2067	10297	23165	5978	11031	23523	8562	8607	5058	81788	54531	1890	50809	7290	30845	8242	2670	11130	128486	8829	9928	5965	4361	4696	10902	9733	117178	6687	124491	2534	54930	10095	7756	8882	118813	56647	8934	10361	9793	79813	55835	49856	7520	81929	29855	10208	1398	373509	129563	9475	7755	80323	5341	9738	5830	9031	408	2013	197335	171023	29887	9212	9409	83544	9757	85360	51024	4437	11107	79003	91147	51547	27185	7155	9294	7011	51510	9734	8932	1605	30968	3104	9126	637	57175	9938	6419	1104	51308	10109	54332	25981	282809	3815	219931	8417	121391	11034	10460	27097	255027	8473	79960	83903	403	1263	57680	53615	84942	80254	10519	152503	55572	5187	161176	1778	4297	8907	9639	25777	2189	664	1365	1108	55187	55627	8467	6357	219402	3717	54820	22897	80183	95681	6341	29780	9557	23636	54902	285331	4647	6125	64151	11273	83743	1911	28985	6314	890	200942	10459	55471	79188	4609	23774	8800	10733	53349	80199	84643	1203	60684	8675	27338	22885	8632	23197	79582	582	57192	10730	84275	253980	54908	550	7324	5898	5585	23522	5813	284058	89866	55968	1656	7812	8674	79441	90410	79998	285973	79831	55130	1487	57602	22931	23204	728568	8086	79017	57132	8301	23569	6249	375307	3850	4504	23682	9493	3833	9997	2138	55604	29105	10890	29997	90060	8799	1173	80231	9361	3998	4204	378708	7694	7150	56270	9646	9878	2334	55737	85440	3065	9048	54433	345643	10432	55670	55294	4694	254065	4728	55142	2033	84056	11158	196528	54505	5195	6604	215	137682	7124	10938	10765	57634	5048	3692	7168	9025	114327	126731	22976	4218	9219	57146	79884	253012	25802	10973	79680	55505	3183	79140	6683	55651	8986	85464	11091	56947	55723	55755	125988	3020	4702	10533	100463289	79643	84661	9648	6281	648	26061	148479	79585	22890	7429	5116	9748	54809	221061	5925	22974	7430	6812	80224	54875	84317	3009	2801	84300	92667	29078	390245	10629	8557	88	57381	55559	83939	83481	5873	9070	23122	57539	2631	55023	8409	2934	442721	6045	2091	56943	84193	6347	28989	5192	3796	487	2140	3028	114803	9768	79102	64284	1069	8450	8994	23133	29082	6688	2255	5591	5193	121504	23593	83894	135154	339122	2885	399979	51524	1499	2549	55693	4705	10427	23332	10257	51062	84289	79187	29070	55101	374986	79075	246269	80152	9101	6834	6354	9787	22907	55521	57122	5371	84108	708	4704	85369	7454	4134	54904	10943	221692	6845	84303	25996	10464	4137	157922	4430	11200	137886	83460	55062	55857	7401	58476	23647	25930	9183	221035	5538	54386	79918	158880	8605	2629	81930	5929	23310	7443	8760	8411	578	84769	57154	23186	10802	83548	5347	50511	54556	5770	132671	598	4678	7014	7791	221421	56937	9804	57787	53407	26580	10449	219988	51199	6311	11143	9321	128869	858	222229	10664	80335	54474	7415	387103	4706	5194	64147	113523636	93210	4712	352909	26520	3875	143187	5987	22994	4952	55112	64780	6093	92399	2066	3861	10092	7978	752	23135	83715	8289	246176	10636	3741	10856	79085	5311	3936	54539	54808	25885	6934	58	54978	116228	51473	4695	57403	55683	55794	23212	25978	402	9700	23189	2475	79659	60673	4628	9631	832	80129	201161	22878	1663	1017	2241	6272	51608	26277	553115	84140	3054	8938	6500	60	89781	4718	84984	2071	1201	10474	57142	3640	11315	147007	283489	25937	203228	10933	22995	57405	23607	118987	54617	51474	55706	10529	23399	10494	27154	79158	9958	51025	3275	24137	25913	57551	81620	55183	2580	29090	80217	9401	6789	4719	80173	29984	2074	57464	10981	29899	54784	26155	163786	10626	26284	56254	84747	84148	4709	11076	8878	57617	6662	57644	54880	29072	4152	8266	4725	7141	9131	572	63924	55204	2252	51738	9898	26112	55353	8477	146059	7156	23067	10014	84131	6605	79568	54998	79133	26993	4935	5892	3851	10016	3954	891	1062	9786	5108	581	3636	79711	391	328	302	112802	4716	28981	4976	92815	10600	23411	84722	6944	259266	84172	7994	5798	22985	81671	23325	92960	5119	10000	8195	3005	56341	375056	5728	286887	92749	84895	51673	51341	11065	284403	111240474	64858	146057	4717	23246	56907	51504	56993	3985	23237	7703	55742	5825	25915	55818	4085	5189	126328	6603	4747	4711	23370	84334	91272	23141	8678	7184	196996	85462	9950	4485	27183	6118	9049	9662	9645	8313	8284	23241	23376	116840	55722	1677	11164	5366	3159	26013	65082	23043	85478	1452	113130	25793	1105	84266	6602	5888	10564	10419	55744	144108	55167	84557	8350	1739	51537	301	51176	9919	10274	55170	10989	7013	27443	257364	345895	200576	79184	50807	3257	26519	6672	3276	10403	84861	5976	25862	6491	8546	25813	2697	6905	4698	8243	200424	7516	56203	9218	51569	54903	10313	5587	147183	3071	9371	23177	9722	25865	23338	79031	54790	22873	50999	10935	55669	6810	25	54934	23126	94134	6566	285521	22858	79631	5317	26003	7126	90871	29128	23339	9150	128637	51411	9844	23639	8834	7827	7517	83547	29928	51361	23030	4869	3141	113251	114791	284184	1642	54496	6601	1763	50488	11152	3834	51119	161582	9918	10013	1965	55135	57728	3835	6018	5927	64400	29882	998	55022	4683	8290	6228	7153	3925	9972	80317	56683	126353	662	123169	65062	128866	10093	9712	221496	10959	55288	3837	283431	84759	84181	84749	8850	23326	9730	253260	8089	199221	55969	1643	345611	2005	57026	58480	1654	7334	400451	339829	1759	6622	57562	79858	79876	84071	9697	55764	374407	548593	9927	23353	1525	117145	9960	114793	65992	89765	55154	9828	27243	80218	10039	4839	51112	64083	274	50855	1660	7508	30011	2072	5754	23435	5862	4744	26100	29127	3688	124093	170506	546	9971	1760	285180	4928	80339	2186	23172	2245	146206	6594	23207	1453	8444	3326	9203	57459	201164	55750	2139	8548	87	3320	7879	675	22796	10615	83538	23616	4926	55186	57553	1513	221656	6035	84083	23603	1072	84067	84168	8085	8976	10075	25909	54800	57647	3303	3064	19	8766	9202	7082	9512	51116	57325	91010	84987	22992	92482	11004	79903	4591	644096	5901	23081	23400	56776	292	8874	55239	513	10228	132320	339287	6188	284114	7405	200728	11172	165904	10111	4017	9342	8394	10112	51626	8208	86	3099	55823	83852	27019	10810	79829	2548	9776	22880	55789	7534	10309	55245	112752	4700	51773	8091	22891	55761	80349	6651	7862	51203	374291	641	2648	6208	125170	11235	79723	7942	8841	1939	9913	10677	90580	29916	144717	55863	84464	5880	8504	4710	9529	10133	255758	55660	57531	8314	617	10051	55726	286053	1386	54627	4287	79000	54107	6839	9024	585	50848	57701	51259	6871	4771	4707	22872	4724	1653	54551	10452	151648	89941	2810	947	199	81611	54734	80346	65057	54566	54927	9181	79983	80169	51230	83752	5881	23277	23378	259173	23023	6103	6811	10498	9611	54874	81631	4750	22893	285643	389203	10142	8724	144165	1060	65250	1040	154791	79156	8697	3880	7015	93323	388389	10919	23028	84883	80184	4627	358	27032	29979	10146	129880	55647	23397	8520	117143	9682	6396	80853	7319	85378	23383	64225	4602	79784	84665	6713	10595	9392	8452	84376	51412	55172	57519	3645	22930	4659	225689	23673	163590	26276	79677	26160	146909	55689	3996	64112	10565	1107	5824	5861	22933	23386	10728	6883	27314	91782	57708	23130	54764	6369	6117	9217	92421	51368	84952	3146	3857	23137	131474	5018	89891	653464	56970	23433	4713	79885	83871	6790	84953	51332	55201	1073	51364	56652	79135	57606	8729	2537	138474	64446	1258	10972	23355	23047	56681	80854	653604	23203	26038	23429	11190	6901	22863	3551	10484	84100	9344	2302	54732	9578	8572	8295	3087	653145	51382	10159	25836	51103	57673	120892	149371	9026	10445	51562	9204	64769	1770	26065	57697	6599	1616	5481	54434	81554	29104	51506	90417	5318	10788	64426	9223	401024	9871	57805	11331	79594	6624	23032	8936	84678	6742	3832	7486	59349	79738	55011	51750	6881	137392	1810	55870	10524	85302	4708	63925	55779	4534	5887	65055	9688	1861	6844	116986	6356	55626	126374	10435	79649	54801	9113	5191	54471	7485	4957	10769	57584	7157	83933	9696	347688	30827	23317	115106	51079	6836	5071	5578	84902	91137	7917	139341	5579	26259	10059	6885	57679	55858	80856	6880	84314	79991	27289	54968	4676	10540	55143	56916	5478	3693	55355	9739	7320	7275	115560	665	22868	152185	84501	55929	11020	4436	8996	84340	28978	4751	6532	152206	10049	3853	440026	6015	9564	29911	10634	8202	9742	9820	54014	11240	10105	55352	7273	92609	10097	24142	80314	57662	51715	9767	5828	23345	26005	6135	9968	84859	51322	1674	115948	6046	2896	51720	28976	1729	27005	23271	51314	11151	51479	382	150368	51134	10541	79892	790955	5928	474382	165918	90624	51098	90529	54984	4715	399687	3983	439	55036	54986	9759	3860	4358	1639	119	201254	28958	1767	57471	23363	755	10953	254394
GO:0070925	organelle assembly (300)	29070	4926	285973	55130	23673	92749	1770	5116	26065	25981	22994	282809	255758	80152	4952	55112	8417	80217	8086	23354	2316	9371	80173	22974	199221	284403	26160	22858	57647	352909	54627	22868	345611	152185	22907	146057	2801	23246	22873	10981	708	23215	401024	403	1654	5861	339829	163786	23386	80254	23682	8557	26284	9493	23126	3833	51259	57562	84747	387	3832	55742	29105	152206	84071	2622	88	440026	22832	8766	23130	79631	10464	58	374407	55559	83939	26003	55764	29997	51473	947	51116	11200	55794	57539	23212	54734	83460	9742	79738	55062	9927	9639	2934	30845	92482	1058	6223	7273	4152	85462	51134	60673	117178	89765	56171	56270	10097	51411	58476	137392	442721	25930	9662	54930	85302	7756	89891	51715	10096	55779	3796	4839	9898	345643	26005	23639	26112	1017	56647	6135	23241	55239	10432	95681	6103	8605	116840	55722	132320	83871	55835	50487	49856	9611	64284	115948	23636	1069	55142	7520	84140	6188	54874	11158	285331	51364	55626	85478	4750	200728	54505	6125	55014	8994	285643	9342	54903	11273	9738	51626	54801	8760	89781	51314	11151	84769	64446	57154	1060	65250	1040	197335	26100	1062	29127	9786	5591	5108	27019	11152	124093	51119	3880	161582	9212	84984	9776	93323	83544	388389	1965	51098	11190	285180	80184	84557	53349	10733	10309	23172	10146	28981	112752	29979	93233	347688	22863	80199	115106	79003	129880	10938	203228	51524	3692	7168	3983	55036	10274	22885	91147	221421	55647	8632	56937	84100	1453	6228	84902	4218	79582	582	10735	57146	2302	79884	345895	55125	1639	27185	26580	550	219988	56683	81671	6311	54617	50807	126353	440335	340061	3257	22897	10257	65062	79140	51382	347240	6208	1767	123872	8195	79065	84665	9126	54919	6713	10529	55755	1656	8841	29887	7812	387103	84314	8243	3837	55172	79441	57519	10677	7879	56203	1104	24137	90410	127733	83538
GO:0007033	vacuole organization (63)	51361	1203	440026	285973	23673	23130	64400	55647	2896	219931	29911	65082	55626	84067	54734	83460	4647	55014	80317	55062	9927	57617	80231	89781	2475	81671	11151	340061	84317	8720	345611	60673	57154	55858	56270	58476	10159	26100	23400	11152	79065	7942	2548	51715	9776	5861	5538	285180	19	79158	84376	1201	84557	7879	23241	54982	29979	120892	55353	147007	22863	2629	83871
GO:1905037	autophagosome organization (29)	440026	285973	23673	23130	55626	83460	55014	55062	9927	81671	340061	60673	345611	57154	56270	58476	26100	23400	11152	79065	51715	9776	5861	285180	84557	7879	23241	29979	22863
GO:0016236	macroautophagy (68)	9373	440026	124997	285973	23130	23673	8673	5071	80700	10241	55432	79876	7405	81631	54463	65082	4077	55626	8878	8408	23001	55014	83460	55062	9927	8678	9342	57231	8987	550	51368	81671	51506	340061	25851	60673	345611	9474	65992	57154	56270	58476	26100	23400	157753	79065	11152	51715	7415	9776	11331	5861	9779	285180	440738	83933	64601	84557	7879	10533	23241	80183	53349	29979	23376	22863	51569	3964
GO:0061919	process utilizing autophagic mechanism (102)	9373	65018	285973	23673	1513	55432	83636	23192	51506	345611	9706	157753	3920	11331	5861	9779	440738	64601	91452	3691	79876	3964	440026	124997	23130	51127	80700	10241	54463	4077	8878	8408	23001	83460	55062	9927	8678	23339	51368	25851	60673	65992	56270	58476	6280	23400	51715	23241	80183	23376	2629	8673	7405	81631	3312	65082	55626	55014	9342	57231	8987	25793	57154	6279	441925	26100	11152	9776	132671	7157	285180	83933	84557	51024	53349	29979	22863	203228	23208	4864	5071	51399	83734	139341	5289	550	81671	738	340061	9474	23230	128866	79065	310	7415	7879	10533	85363	29982	84749	51569	143187
GO:0022607	cellular component assembly (964)	55863	84464	79585	123720	335	115362	4710	7429	2060	92749	5116	3297	22890	255758	7919	617	221061	2316	11065	55920	22974	7430	284403	5716	6812	80224	56979	89872	9054	54627	844	29108	336	10063	4239	8506	192669	146057	4717	2801	23246	153443	4649	6839	56907	474381	84300	23215	55164	29078	221178	400916	26011	8557	51259	4301	387	4707	55742	25915	4724	2622	88	22832	84612	126328	55559	3915	197259	83939	1207	116238	4747	947	57819	4711	199	25839	23122	84334	57539	54734	51426	65057	51633	2934	727910	7184	79983	2280	1058	6223	85462	1355	5175	3759	50628	79982	56171	442721	6892	9662	84869	54623	10096	5586	3796	9948	25776	5911	5881	55070	3028	23378	23241	80149	6103	116840	55722	4193	50487	9611	64284	1069	8233	100506658	54874	79072	10083	3159	23043	85478	4750	55014	8994	22893	285643	10772	613	389203	3108	10142	29082	4714	8487	5888	135295	51763	3093	859	1060	84687	65250	9076	10419	1040	154791	55744	144108	5591	121504	10036	83700	3880	6646	93323	388389	2054	255626	83862	54825	80184	5879	84557	8350	1739	135154	29979	10146	55704	51652	93233	1535	6633	89	129880	51524	90550	1499	10274	55647	166379	4686	2744	3313	4286	150274	8520	3308	10735	345895	10291	55125	6631	3842	4705	85378	7023	50807	440335	1029	340061	3257	23332	10257	51062	171425	348980	3276	84525	347240	23210	123872	7158	79065	64225	84665	11252	25813	54919	6713	4698	8243	8452	7003	55172	57519	56203	6936	25929	64428	51241	25842	127733	54903	6714	10313	25923	29070	55101	23673	118	138151	80152	23354	4285	9371	6834	26160	10539	2895	324	51765	25865	4086	23165	9787	3996	22907	23523	57122	5371	22873	8562	4638	79689	3122	708	4704	51074	1308	6634	6810	7454	9777	5861	23386	6635	10728	221692	23126	3691	103	92610	91862	389	285521	10464	22858	6387	23130	7290	5317	2561	79631	26003	30845	4137	7126	552900	255022	90871	11200	83460	10516	2562	8829	1213	115548	55062	7106	8435	10015	10537	4696	196527	9733	131474	117178	51411	6472	58476	25930	124491	5018	359	10367	54930	7756	89891	9183	1894	653464	3746	118813	6431	23639	6628	143098	56647	8605	1003	8934	4713	7517	55835	83871	49856	4869	1307	8175	7520	4144	9391	29855	114791	138050	5768	51364	284184	6895	153562	56652	26747	54496	10413	57606	9738	10569	8760	4682	11218	6733	84769	408	64446	57154	2013	57502	1742	197335	53841	11152	653604	10056	161582	9212	10013	51119	2702	83544	1965	29887	627	7358	11190	55135	4678	57728	5551	340348	4092	114798	50632	6901	79003	22863	87178	7791	6470	998	221421	91147	4683	1994	2879	8290	56937	84100	6228	9344	1352	9972	2302	8001	2243	26580	27185	4088	219988	56683	6311	26523	11171	9294	126353	27165	6637	735	8932	65062	128866	51382	858	5376	30968	9693	10713	10664	9126	7074	27161	2014	347731	57175	387103	51103	57673	4706	3837	113523636	4712	1104	84074	2959	4284	352909	2554	7226	54960	1770	2181	57674	26065	25981	51251	22994	282809	11187	4952	1191	3748	55112	8417	23149	3861	5481	199221	1616	192670	90952	55969	83715	829	345611	5318	5024	5717	57026	2566	401024	403	5311	1654	339829	3936	80254	6632	6624	6622	11052	57562	54539	2319	3092	2395	55572	9129	3832	79869	84071	6904	58	374407	55764	5827	116228	51473	4695	10266	23180	59349	548593	2958	55794	23212	4297	79738	9927	9639	4629	5872	5062	1365	3109	2266	55011	5715	60673	23405	102	89765	5711	51371	137392	8467	85302	27243	4708	6506	6510	55779	91746	201161	4839	8312	55006	84262	1017	22897	95681	6341	9688	29780	26277	64083	23636	10804	10347	274	6248	84140	553115	54902	24148	1660	285331	54795	55626	9033	6125	4983	8517	60	79649	11273	89781	4143	54801	282679	54788	4744	4718	223	83743	28985	26100	29127	9885	124093	11051	10211	546	55471	84984	10318	7157	2244	4928	285180	53349	10733	10576	23172	10721	2245	10471	57142	347688	6908	25937	115106	80199	55832	203228	51079	27338	5071	51053	22885	5578	8632	51647	1453	84902	84191	79582	582	57192	10730	3326	2012	10978	55080	84275	51733	253980	220	92345	54680	550	54617	10059	3512	57679	1211	51474	284	6880	6513	55706	931	8661	107986084	7375	27247	3768	10529	1656	2706	87	10494	7812	3320	84314	8674	388753	79441	7879	9908	54968	4676	5796	2193	3848	24137	90410	25913	6247	3693	83538	23616	3135	4926	285973	55130	8733	55355	845	81620	6035	23204	83640	2580	728568	29090	9014	80217	6426	23064	8086	80173	8989	8976	288	25909	57647	8301	29984	7414	22868	257629	152185	84501	3858	79833	4514	10981	5015	7122	10181	337	3303	5618	26155	19	163786	375307	10594	50649	23682	9493	26284	3833	8996	9997	4089	84189	84747	2521	55604	29105	152206	125111	440026	4709	361	8766	11076	29997	10979	143162	51116	8202	5339	4547	9742	8624	6662	2039	84987	83706	163126	9169	92482	11047	79903	7273	4591	4152	644096	11168	56270	4725	10097	9131	572	1012	79977	56776	9878	9368	3065	5027	9048	7040	32	51715	55600	3728	8874	9898	51248	345643	26005	22861	26112	22889	6135	55239	9968	513	5310	10432	6847	4694	25939	6376	6711	55198	132320	9447	115948	4728	55142	6046	64375	9901	6188	144100	146059	26121	11158	6636	7923	28976	200728	54505	5195	9342	8394	5010	79760	51626	79133	8208	51314	11151	382	10016	27339	1062	137682	9786	5108	27019	8694	79711	80304	51134	10541	790955	9776	474382	302	5928	10946	71	90624	51098	4716	8854	7534	28981	10309	51735	4976	334	112752	55245	4715	23380	4700	8091	23411	51773	10938	55761	3692	7168	3983	7148	55036	117854	348	10659	8737	79834	4218	57146	79884	56984	229	1639	119	2335	10658	81671	8463	51340	4194	567	374291	79140	641	6999	6683	6208	125170	1767	11235	22999	8195	857	28958	2617	55723	55755	8841	1939	3020	51429	2206	84282	4702	10677	362	4087	56341	2824	64210	6281	3123	6606
GO:0006914	autophagy (102)	9373	65018	285973	23673	1513	55432	83636	23192	51506	345611	9706	157753	3920	11331	5861	9779	440738	64601	91452	3691	79876	3964	440026	124997	23130	51127	80700	10241	54463	4077	8878	8408	23001	83460	55062	9927	8678	23339	51368	25851	60673	65992	56270	58476	6280	23400	51715	23241	80183	23376	2629	8673	7405	81631	3312	65082	55626	55014	9342	57231	8987	25793	57154	6279	441925	26100	11152	9776	132671	7157	285180	83933	84557	51024	53349	29979	22863	203228	23208	4864	5071	51399	83734	139341	5289	550	81671	738	340061	9474	23230	128866	79065	310	7415	7879	10533	85363	29982	84749	51569	143187
GO:0000045	autophagosome assembly (28)	440026	285973	23673	23130	55626	83460	55014	55062	9927	81671	340061	60673	345611	57154	56270	58476	26100	11152	79065	51715	9776	5861	285180	84557	7879	23241	29979	22863
GO:0071840	cellular component organization or biogenesis (2231)	65018	123720	1514	29927	3297	55746	85409	11105	51762	2316	23113	55920	51147	56979	89872	9054	336	10063	149461	1736	7409	474381	23215	667	57798	6597	400916	116068	9632	100287171	84305	10005	387	54982	114908	6598	2622	22832	84612	9525	4524	54463	25839	5190	142	51202	29993	8464	30819	2669	84444	2185	1058	6223	58508	5175	56171	282991	6832	54623	10096	2113	25814	5911	112869	666	79752	27348	1387	54509	8476	50487	6490	79072	4653	3066	56848	55014	613	27072	4714	2668	8720	54832	130399	8888	10036	90102	203245	83862	255626	93627	53947	5879	1277	55869	10243	9252	6165	55704	286077	1535	93233	65243	51652	2146	10592	90550	51334	3313	5580	1471	7175	150274	3308	83987	10735	26135	55125	6631	151636	440335	1029	340061	132112	29967	348980	5245	347240	23210	123872	5584	9810	79065	63971	54919	10094	6348	10988	51241	2693	6449	127733	25842	6714	1182	25923	84939	118	138151	23354	4285	55791	10371	79577	324	22927	2067	10297	4086	23165	51100	9388	5978	11031	23523	8562	79689	115416	6634	8607	5058	81788	54531	1890	6387	7290	50809	2561	8242	30845	2670	11130	128486	115548	8829	9928	10015	7106	8435	5965	10537	4361	4696	10902	9733	117178	6472	6687	124491	2534	54930	10095	7756	8882	118813	2150	6201	56647	1003	8934	10361	9793	79813	55835	23767	27292	49856	1307	6155	7520	6234	81929	29855	138050	10208	1398	373509	129563	9475	7755	80323	5341	10413	9738	5830	55781	9031	6733	408	2013	197335	171023	29887	9212	9409	83544	9757	627	85360	51024	4322	50632	4437	5819	11107	79003	2784	80728	6470	91147	3059	2879	1501	51547	27185	7155	9294	7011	51510	9734	8932	1605	30968	9693	3104	9126	637	7074	57175	9938	6419	1104	51308	345	10109	2181	54332	25981	282809	3815	219931	8417	121391	815	11034	10460	90952	27097	829	255027	57521	8473	79960	83903	403	162989	1263	57680	22865	53615	84942	80254	10519	152503	55572	79869	5187	5827	161176	23180	1778	4297	8907	9639	25777	5872	2189	664	1365	1108	55187	23405	3778	51520	55627	8467	6357	219402	3717	54820	55035	22897	80183	95681	6341	29780	9557	83732	23636	54902	285331	4647	6125	8517	64151	11273	4143	83743	1911	28985	6314	890	200942	10459	10211	55471	100133941	79188	4609	2244	23774	57468	8800	10733	53349	6908	80199	84643	1203	55832	60684	8675	27338	22885	8632	51647	23197	79582	582	22854	57192	10730	10978	55080	84062	84275	253980	54908	92345	550	7324	4478	11346	3512	5898	5585	23522	5813	931	107986084	284058	89866	55968	3768	1656	2706	7812	8674	388753	79441	7410	5796	2193	90410	79998	285973	79831	55130	1487	57602	22931	845	23204	728568	6426	8086	4852	79017	57132	8301	51454	337	5618	23569	6249	375307	10594	50649	3850	4504	23682	9493	3833	9997	2138	84189	55604	29105	10890	29997	143162	401466	7114	90060	8799	1173	80231	9361	3998	163126	4204	378708	7694	7150	56270	9646	9878	2334	55737	85440	3065	9048	54433	345643	5244	10152	10432	55670	55294	4694	6376	254065	4728	55142	2033	84056	9901	26121	11158	6636	7923	6586	196528	54505	5195	51228	6604	3801	215	137682	24144	8694	5663	7124	10542	10938	10765	57634	5048	126731	114327	22976	3692	9025	7168	79834	4218	9219	57146	79884	253012	56984	229	25802	51340	10973	79680	64116	55505	3183	79140	6683	55651	7940	2932	8986	22999	85464	11091	56947	55723	55755	125988	3020	51429	4702	4087	10533	100463289	79643	84661	9648	6281	648	26061	148479	79585	22890	7429	5116	6900	9748	27166	80279	7919	54809	221061	5925	22974	7430	6812	80224	54875	844	29108	84317	6585	192669	3009	2801	4649	84300	92667	29078	390245	10629	8557	4301	88	57381	55559	3915	83481	5873	83939	9070	23122	7177	2631	57539	88745	55023	8409	2934	727910	2280	1355	25851	3759	79982	442721	6045	2091	1436	84869	56943	84193	6347	5586	28989	5192	3796	487	2140	25776	3028	11267	114803	9768	79102	668	64284	54664	1069	8673	8450	8994	23133	29082	57151	7476	84687	8560	9076	6688	2255	5591	5193	6194	121504	6646	23593	83894	135154	339122	2885	399979	51524	1499	7053	2549	285590	1496	55693	64149	1776	4705	10427	7490	23332	10257	51062	3931	84289	10438	10507	51343	79187	10451	4135	29070	55101	374986	79075	246269	80152	9101	220064	6834	7248	51765	6354	5205	8826	9787	22907	55521	57122	5371	84108	708	4704	1308	85369	7454	4134	54904	1134	9136	10943	221692	92610	6845	84303	25996	10464	4137	157922	4430	11200	137886	83460	10516	26149	55062	9873	55857	7401	58476	23647	25930	359	2621	9183	221035	5538	54386	6628	79918	8692	158880	8605	11344	2629	2149	55759	136319	5768	6895	153562	5929	23310	81930	7443	10569	8760	4682	8411	578	84769	57154	23186	10802	83548	57502	5347	50511	3630	54556	5770	132671	7358	598	4678	389541	2803	4092	7014	7791	221421	51499	56937	9804	57126	57787	1352	53407	26580	10449	4088	219988	51199	6311	11171	11143	9321	27165	128869	6637	858	222229	55765	10664	27161	80335	54474	7415	387103	4706	5194	64147	113523636	93210	4712	84074	5664	352909	26520	3875	143187	5987	10904	54960	51251	22994	4734	4952	55112	64780	6093	92399	2066	3861	10092	7978	752	192670	23135	124056	83715	8289	1290	246176	10636	5717	3741	10856	79085	2566	5311	440738	6229	3936	56262	11052	54539	54808	3569	9129	25885	6934	6904	58	54978	54512	116228	51473	4695	57403	55683	767558	55794	1826	23212	25978	402	4629	9700	23189	2475	79659	60673	4628	23334	9631	6510	6506	832	80129	201161	22878	8312	55006	84262	1663	1017	2241	6272	51608	26277	10347	553115	84140	3054	55003	8938	9033	6500	6218	60	89781	157769	4718	223	85377	9885	84984	10318	1302	2071	1281	4593	1201	6232	55661	10474	57142	10576	3640	11315	147007	283489	25937	203228	10933	51053	22995	84191	10344	57405	2012	51733	5360	23607	118987	54617	51474	284	55706	8661	27247	10529	23399	10494	374969	27154	116	79158	9958	51025	9908	3275	24137	25913	6247	1215	3135	57551	81620	55183	2580	29090	8904	9014	80217	9401	6789	4719	80173	8989	29984	2074	4514	57464	10981	7122	29899	10181	54784	26155	2752	163786	10626	26284	4089	56254	84747	125111	84148	4709	11076	575	5789	5339	8878	57617	8624	6662	57644	83706	54880	9169	11047	29072	4152	8266	4725	7141	9131	572	57689	7837	63924	55204	2252	51738	7040	3728	9898	26112	5310	55353	8477	25939	6711	4931	55198	64375	144100	146059	7156	9211	23067	10014	84131	6605	79568	79760	54998	341	79133	26993	4935	5892	3851	10016	3954	27339	891	1062	9786	5108	581	3636	79711	10787	391	328	302	112802	4716	28981	4976	92815	334	10600	23380	23411	84722	6944	25999	25926	259266	64798	7148	84172	7994	5798	344892	9353	22985	81671	23325	92960	4194	567	6999	5119	10000	8195	857	124912	3005	56341	362	64210	375056	5728	286887	92749	84895	51673	51341	11065	284403	1440	111240474	64858	146057	4717	23246	65267	153443	56907	51504	56993	221178	3985	23237	7703	55742	5825	25915	55818	4085	5340	5189	126328	6603	1207	4747	57819	4711	23370	84334	91272	8408	23141	9146	8678	51633	7184	196996	85462	9950	4485	27183	6118	9049	6892	9662	9645	10381	8313	8284	8451	23241	80149	23376	116840	55722	1677	4193	11164	8233	5366	57482	8440	10083	3159	115939	26013	65082	23043	85478	6405	999	1452	113130	10772	23191	3108	1105	84266	25793	8487	6602	5888	10564	135295	3093	859	10419	55744	144108	55167	83700	84557	8350	1739	51537	9856	301	51176	84631	9919	10274	55170	10989	4686	2744	5657	7013	83930	27443	257364	345895	200576	3842	79184	7023	50807	3257	26519	6217	6672	171425	3276	84525	10403	84861	5976	25862	7158	6491	8546	11252	25813	2697	6905	4698	8243	7003	200424	7516	56203	6936	9218	25929	64428	51569	54903	10313	10087	5587	147183	3071	9371	7941	23177	2895	9722	25865	23338	79031	54790	22873	55754	4638	50999	3122	10935	51074	55669	6810	25	6635	54934	57111	23126	94134	389	6566	285521	22858	79631	5317	26003	22871	7126	90871	29128	2562	1213	196527	23339	9150	128637	51411	9844	1894	6431	23639	378	8834	7827	7517	83547	29928	51361	23030	4869	8175	3141	4144	10200	9391	113251	114791	26747	284184	1642	54496	6601	1763	50488	53841	11152	3834	51119	10056	161582	9918	10013	1965	55135	57728	3835	6129	114798	6018	5927	64400	29882	998	55022	4683	8290	6228	7153	3925	9972	80317	351	2243	26523	56683	126353	662	123169	65062	128866	10093	5376	9712	221496	10713	2014	10959	55288	3837	283431	84759	84181	4284	84749	8850	2554	7226	57674	1191	5216	23326	9730	253260	8089	199221	55969	1643	345611	2005	55773	51010	57026	58480	1654	7334	400451	339829	84879	6632	1759	6622	6154	29763	57562	2319	3092	2395	79858	79876	84071	9697	84916	55764	374407	59338	10266	548593	9927	10939	23353	7314	3109	2266	1525	117145	9960	114793	65992	89765	5711	55154	9828	27243	80218	10039	4839	23108	4023	51112	64083	274	6248	50855	1660	7508	4983	30011	2072	338	5754	57231	282679	23435	4363	5862	4744	26100	29127	3688	124093	170506	546	9971	1760	285180	29081	4928	80339	2186	23172	2245	10471	6594	146206	23207	1520	1453	8444	3326	9203	220	57459	201164	23517	55750	1211	6513	2139	7375	8548	87	3320	4803	7879	675	22796	10615	83538	23616	4926	92211	55186	8733	57553	1513	8239	221656	6035	83640	84083	23603	23064	1072	84067	84168	8085	8976	288	10075	25909	54800	57647	3858	79833	3303	3064	55717	23499	19	54413	29063	8766	361	6209	7082	9512	9202	4053	54663	51116	57325	4547	2039	91010	84987	22992	6591	92482	11004	79903	4591	644096	1012	5901	23081	23400	56776	9368	5027	55600	5063	8874	292	51248	55239	5243	513	6847	10228	132320	339287	6188	284114	7405	27340	200728	11172	165904	10111	4017	9342	8394	5010	10112	51626	8208	86	3099	8482	6643	55823	83852	27019	80304	10810	79829	2548	9776	10946	71	22880	8854	55789	7534	10309	55245	112752	4902	4700	51773	8091	22891	55761	5359	4864	117854	57465	80349	84154	10659	6651	7862	51203	8463	374291	641	2648	6208	125170	11235	79723	7942	8841	1939	1829	9913	84282	3912	10677	23645	94121	90580	3123	29916	5880	5921	55863	84464	8504	335	144717	4710	115362	2060	9529	10133	23481	255758	55660	57531	8314	617	10051	8436	55726	286053	1386	5716	51571	54627	4287	10479	4239	8506	128240	177	79000	7408	54107	6839	9024	55164	585	50848	64601	26011	91663	57701	51259	6871	4771	4707	22872	4724	1653	54551	51068	10452	197259	151648	89941	116238	2810	947	199	81611	54734	80346	51426	65057	54566	478	54927	9181	79983	7514	80169	50628	84628	51230	83752	9948	10987	5881	23277	55070	59335	23378	259173	23023	6103	6811	10498	9611	100506658	54874	81631	4750	7832	285643	22893	26585	389203	10142	8724	144165	387338	51763	1060	65250	1040	154791	79156	8697	55695	3880	7015	93323	388389	2054	23028	10919	84883	80184	54825	4627	358	27032	29979	10146	6633	89	129880	55646	55647	23397	166379	655	4286	8520	5865	117143	10291	9682	6396	80853	7319	85378	23383	20	64794	129531	64225	4602	79784	84665	6713	10595	9392	8452	84376	51412	55172	57519	3645	22930	4659	225689	23673	163590	26276	79677	26160	10539	114049	4690	5864	146909	55689	3996	64112	10565	1107	1278	5824	9777	5861	22933	23386	10728	6883	5297	2017	3691	103	253725	91862	5797	27314	91782	57708	9349	23130	284359	54764	552900	255022	6369	55971	8293	6117	9217	92421	51368	84952	3146	3857	23137	131474	11035	112574	5018	10367	89891	653464	3746	56970	143098	23433	4868	4713	79885	83871	3249	6790	84953	51332	55201	8780	5868	1073	51364	56652	79135	5802	1906	57606	8729	10630	11218	2537	928	138474	64446	1258	10972	1742	23355	23047	56681	80854	653604	23203	26038	23429	2702	11190	5551	340348	6901	22863	87178	3551	7042	10484	1994	84100	9344	2302	54732	9578	8001	8572	8295	3087	735	653145	51382	10159	25836	55113	347731	51103	57673	148170	120892	2959	149371	9026	10445	51562	9204	64769	3396	1770	84335	26065	11187	79707	3748	348110	57697	4133	6599	23149	1616	5481	7057	5962	54434	81554	29104	51506	90417	5318	5024	2107	10788	64426	9223	401024	9871	57805	11331	85477	79594	6624	23032	8936	84678	6742	3832	7486	1280	59349	2958	79738	5062	55011	388697	51750	5715	6881	102	51371	137392	1810	55870	1282	85302	10524	4708	63925	55779	91746	4534	5887	65055	6366	9688	1140	1861	4353	6844	10804	116986	24148	6356	54795	55626	126374	10435	79649	54801	9113	54788	5191	54471	7485	4957	10769	11051	10456	57584	7157	83933	10721	9696	347688	30827	23317	115106	51079	6836	5071	5578	4054	64857	84902	91137	7917	139341	5579	26259	10948	54680	79805	10059	6885	3897	57679	55858	80856	6880	55845	84314	2971	79991	27289	54968	4676	3848	10540	55143	5478	56916	3693	55355	9739	6642	7320	8399	7275	115560	7414	665	22868	257629	152185	84501	55929	11020	5015	4436	11285	8996	84340	28978	4751	2521	6532	152206	10049	3853	440026	6015	10979	9564	29911	1071	10634	8202	3990	9742	9820	54014	5217	10105	11240	55352	7273	92609	24	11168	10097	79977	113246	24142	80314	57662	51715	9767	32	5828	22861	23345	26005	22889	6135	9968	254394	84859	9447	51322	1674	115948	6046	2896	51720	28976	5394	1729	5792	55937	27005	23271	51314	11151	9045	1286	51479	382	150368	51134	10541	79892	790955	5928	474382	7043	165918	90624	51098	90529	54984	51735	4715	399687	4897	3983	439	55036	54986	348	55165	92714	8737	9759	3860	4358	1639	119	2335	10658	201254	1289	28958	1767	57471	2617	23363	2206	113451	2824	755	10953	93663	6606
GO:0031401	positive regulation of protein modification process (722)	25778	65018	2147	5252	653361	3589	155	80725	1270	80279	5525	5595	23640	3565	22974	5716	1490	56979	1440	29108	960	595	2260	3009	177	9244	2801	149461	8754	89780	80312	65267	26228	7076	8877	3845	207	796	152	2623	5345	2069	387	51378	2658	6598	920	959	83932	4824	56892	150684	5414	406	23141	718	5747	8409	4851	51384	945	10399	9181	2280	2185	5175	3358	10645	2249	5329	205428	3953	1436	340719	54623	8313	2022	146	5911	59335	1647	80149	57161	54165	5899	26291	6187	7295	96459	1437	282618	5919	26053	56848	23043	8536	187	330	4281	3082	151	1025	3572	10210	10142	183	388630	5894	144165	5156	8655	115352	3093	5524	896	2255	10411	3481	84656	23118	54959	9112	285489	7466	9618	11184	23028	85456	5879	10892	2247	29969	29979	9252	55704	3562	2861	51588	2146	79058	51149	9966	133396	54910	6352	3643	168667	655	5580	7337	3735	54956	153769	245711	10920	84893	7321	8767	7984	5629	1026	9464	10401	7186	246	5245	55215	3791	3600	9810	51719	4602	85453	5604	10507	8452	8115	6348	55024	11170	7329	4055	22930	4659	5594	79142	9270	2547	6997	551	6714	143384	4985	5587	1815	242	8812	10125	90441	4838	7006	5320	2065	5031	11030	23531	2358	25865	8826	8844	25855	10565	10550	222166	659	5058	54904	6386	25	85459	10899	8412	6259	10464	114609	157313	284340	57045	54602	5294	3456	23077	1230	8829	9928	4361	148	6363	4582	23476	2931	9867	9894	1460	9733	3146	9518	11035	92	146433	2258	3356	8784	283	10273	2621	1894	7786	64127	2264	801	369	2150	2852	54386	4739	5154	1003	84312	10055	2629	754	2149	991	154	7520	10268	1489	344558	1464	728	139285	9475	6609	4067	195814	1906	9978	85363	6464	3672	6278	958	3383	408	195827	59067	5609	5510	2013	5610	5347	50488	3630	7039	65009	7448	5770	10013	79092	3077	65981	4092	10457	60401	285613	64400	493	650	90070	4683	1687	7042	3059	5608	9344	2914	221938	351	6868	5781	2243	972	64762	5605	27347	9294	11143	6091	59343	858	55532	9693	331	9258	55765	84630	5786	25836	3937	6654	7415	78986	6037	9863	113523636	22998	54106	120892	1652	6659	10270	3976	6794	341152	3815	10054	1191	8915	10253	1609	57697	799	9965	6093	2066	1616	3624	94056	1856	7057	10826	2246	3357	8945	3440	151449	345611	3965	3084	2209	7422	2194	8288	27302	10856	100037417	57521	8473	64844	51347	5322	5311	11331	26097	1654	768211	189	7334	9175	4515	79594	6622	3569	3654	7474	57506	2064	5725	4318	5159	56160	4486	83666	23261	392255	4914	5515	5621	5062	7314	1365	1956	2266	2475	55011	63967	4908	1880	65992	152007	29775	8555	8567	10524	23558	219736	8312	90	7060	4216	285193	85480	6366	92369	1950	22938	3592	553115	84140	55437	2324	80829	116986	84231	23568	6500	652	2339	4853	9113	8189	389400	54209	2688	7498	890	10459	2321	10456	10211	9370	100133941	4921	10318	25950	8600	51438	26354	2244	51422	4593	55801	9770	353514	54625	11315	9283	6504	1789	26272	57343	27338	5071	28984	7189	1453	5871	3593	7132	219771	3553	3326	23236	55904	2651	57007	1786	6885	57679	150696	94	1399	5585	284	2492	80762	28232	10494	3320	116	57600	51343	8792	5170	7037	29117	57551	10267	3265	1487	115825	1908	2056	6035	51256	50943	6789	83605	3489	26147	5590	79139	57214	4057	5155	4916	7046	10075	51561	23328	5151	4068	255324	26191	54757	11211	3558	9623	5618	3458	57091	4504	329	7010	389658	808	56254	10912	222643	54550	23529	9125	1942	9290	1139	29997	566	10333	3952	255919	1981	121665	3479	5217	92335	51196	23286	9940	83985	153090	4842	7066	9646	25898	6280	26051	2252	51738	85440	9048	7040	672	2263	894	55600	1857	22943	51776	3491	653	5310	5606	55294	6376	3611	5008	3606	64170	5168	27040	2081	6188	10188	8995	4101	10395	3570	10111	107080638	7164	657	284654	26993	25782	147	221477	409	28996	10016	10961	6288	8482	1062	8554	221927	23779	284254	100272147	2261	1601	10010	258010	285016	7124	186	975	5979	114548	23411	8817	654	8091	8503	941	10040	3678	117854	348	80349	84830	8737	3690	22924	805	4282	9759	6657	673	4296	4616	144245	7332	4217	8099	57608	9094	54465	355	11235	1116	388325	8986	152110	150	857	11091	266740	553	8841	51429	54866	5300	23645	10533	11314	5728	2108	4294	3123	648	2332
GO:0045937	positive regulation of phosphate metabolic process (632)	25778	65018	2147	653361	3589	155	80725	1270	5525	5595	3565	22974	5716	1490	1440	29108	960	595	2260	149461	177	9244	65267	8754	89780	26228	7076	8877	3845	207	23479	796	152	2623	5345	2069	387	51378	2658	920	959	4824	56892	23141	718	5747	8409	4851	51384	945	10399	9181	57103	2185	5175	3358	10645	2249	231	5329	205428	3953	1436	340719	8313	2022	146	5911	1647	80149	57161	5899	26291	7295	96459	1437	282618	5919	23043	8536	187	4281	3082	151	1025	3572	10142	183	5894	5156	8655	115352	3093	5524	896	2255	4846	10411	3481	23118	54959	285489	9618	11184	85456	5879	10892	2247	29969	9252	55704	3562	2861	2146	51149	9966	133396	54910	6352	3643	168667	655	5580	3735	54956	153769	245711	10920	84893	8767	26471	7984	1026	9464	5629	7186	66036	246	5245	3791	3600	51719	5604	10507	8115	6348	55024	85363	4055	4659	5594	9270	2547	6997	551	6714	143384	4985	5587	1815	242	8812	10125	90441	4838	3071	7006	5320	2065	5031	11030	23531	2358	344	25865	8826	8844	10550	222166	659	5058	6386	25	10728	10899	8412	6259	10464	114609	157313	284340	57045	5294	3456	1230	8829	9928	4361	148	6363	9867	9894	1460	9518	3146	11035	92	146433	2258	3356	8784	283	2621	1894	7786	64127	2264	801	369	2150	2852	54386	4739	5154	1003	134145	2629	2149	154	7520	10268	1489	344558	1464	728	9475	6609	4067	1906	5341	63928	6464	3672	6278	958	3383	408	195827	59067	5609	5510	2013	5610	5347	50488	3630	7039	65009	7448	5770	10013	79092	3077	65981	10457	22863	60401	285613	128344	64400	493	650	90070	4683	1687	7042	3059	5608	9344	2914	221938	351	6868	5781	2243	972	64762	5605	27347	9294	6091	5741	858	55532	30968	9693	9258	55765	84630	5786	3937	6654	7415	78986	6037	9863	113523636	22998	54106	120892	1652	3976	2181	6794	341152	3815	1191	8915	10253	1609	799	9965	6093	2066	1616	3624	94056	1856	7057	10826	2246	3357	3440	151449	345611	3965	3084	2209	2268	7422	2194	8288	27302	100037417	57521	51347	5322	5311	11331	1654	768211	189	9175	4515	79594	6622	3569	3654	51085	7474	57506	2064	2023	5725	4318	5159	4486	83666	23261	1826	392255	4914	5515	5621	5062	1365	1956	2266	2475	55011	63967	4908	1880	65992	152007	29775	8567	219736	8312	90	7060	4216	285193	85480	6366	342977	1950	3592	55437	2324	80829	116986	55626	84231	23568	652	4853	9113	8189	389400	54209	2688	7498	890	10459	2321	10456	10211	1917	100133941	9370	4921	8600	9971	2244	51422	4593	55801	9770	353514	54625	11315	9283	983	6504	7189	28984	1453	30849	5871	3593	7132	219771	3553	3326	23236	3655	2651	57007	6885	57679	150696	94	1399	5585	284	2492	28232	10494	3320	116	57600	8792	5170	7037	57551	3265	115825	1908	2056	6035	6789	83605	3489	5590	8525	57214	4057	5155	4916	7046	51561	23328	367	5151	4068	255324	26191	54757	11211	3558	9623	5618	3458	11146	57091	4504	7010	389658	808	10912	222643	54550	23529	9125	1942	9290	1139	566	10333	3952	7114	255919	8671	1981	51744	121665	3479	5217	92335	51196	23286	9940	83985	153090	4842	7066	6280	26051	2252	51738	85440	5027	9048	7040	2263	894	55600	1857	22943	51776	3491	653	5310	8324	5606	55294	6376	3611	5008	3606	64170	5168	27040	2081	6188	10188	8995	10395	3570	10111	7164	657	284654	147	409	28996	10961	6288	8482	891	1062	930	221927	23779	284254	100272147	2261	5663	1601	10010	285016	7124	186	7564	975	5979	114548	23411	8817	654	8091	8503	941	10040	3678	117854	348	84830	8737	3690	22924	805	4282	4296	6657	673	4616	4217	8099	57608	9094	54465	355	11235	1116	388325	8986	152110	150	857	553	8841	51429	54866	5300	23645	11314	2108	4294	3123	2332
GO:0051246	regulation of protein metabolic process (1572)	25778	65018	27141	6138	678	85409	4763	140690	135293	2316	3565	10209	54552	56979	23787	960	22876	149461	55885	3845	8425	64581	147040	2623	84305	25837	8772	10005	2069	387	54982	6598	5641	6317	959	4524	55291	54431	80011	2185	5175	1457	6815	340719	6830	54623	5911	79699	666	1977	5573	57178	96459	51136	79072	11284	3066	4653	56848	210	26995	9320	388630	9933	8655	3984	130399	115352	6279	3481	84656	285489	2633	10134	4745	101	356	5879	10892	1522	55869	2247	9252	55704	3562	2861	51514	2146	133396	440275	51334	1364	54910	8263	5580	5599	1471	7175	3375	10920	6456	84875	151636	26471	9221	9464	25976	54922	1029	1622	5245	9810	160418	1719	9097	6348	5594	9270	54969	6850	6449	2693	6714	1815	8812	26058	2065	11030	324	23531	9709	2358	22927	1958	5978	8844	85407	25855	9448	222166	115416	659	5058	51247	10899	2218	706	157313	51654	683	54602	4792	80196	8829	1410	9928	4361	23476	58509	10869	9894	1460	9733	57333	92	27248	6472	283	64127	2264	2150	602	6201	56647	1003	84312	7520	5698	1464	373509	9475	6609	4041	83595	3672	408	2013	5269	8742	57556	65009	3077	51024	6470	3059	84881	51547	221938	56981	9294	112399	6091	1605	339745	55532	9693	1028	55741	7298	114769	26164	6037	347	9863	55031	6794	3815	2152	51201	1609	1843	1540	90850	4915	3084	2209	2043	57521	64844	8473	92170	1263	4515	152503	1475	2023	56160	23261	392255	5515	1365	55226	23558	1893	219736	4221	285193	6318	80764	5774	116224	6879	22938	5296	55437	26271	23568	6125	3480	2339	149628	6134	8530	389400	63935	7498	57630	56658	890	10459	2321	10211	100133941	4609	2244	51422	54726	55801	84919	144568	26272	1612	6640	27338	7189	10394	285367	7132	55904	2651	4478	150696	4155	5585	2492	107986084	3002	80762	57600	444	5575	8792	388324	1487	115825	2935	2056	23204	2539	55795	23171	1020	8301	92370	54757	7187	11211	29843	9623	1849	57761	5618	114134	55337	5589	4504	7010	808	222643	23529	6478	819	28952	1942	836	29997	7128	10859	1981	2776	11124	92335	51377	25898	4842	7066	9646	55333	26051	64853	55737	85440	3065	55270	9048	5606	55294	55611	6376	3611	64170	2081	2033	10188	4101	3570	4241	9554	7164	286204	10048	147	6288	23779	5663	81610	1601	7124	186	136242	10542	8817	941	3692	84830	3690	4296	4282	144245	8099	23521	2932	8986	11091	51429	414899	54866	5886	10533	79643	2108	648	195827	9798	10614	653361	3589	27166	285315	80279	54103	23640	22974	7430	1490	63941	3586	55081	29108	192669	3009	55323	9244	2801	8754	84300	7076	725	51366	81876	207	152	3428	5345	11236	4905	1969	5696	51378	83939	4824	64175	150684	8409	2934	2280	255738	83891	205428	1982	1436	84930	132864	146	23654	5788	5899	11267	26291	668	7036	5076	131405	9961	151	183	5894	7476	8550	5524	6688	896	2255	10411	8000	9618	6646	11184	3304	4878	1992	5045	1499	11329	863	171392	2305	5272	55693	8570	7321	8767	1447	1026	246	10131	4946	3600	51719	85453	10438	10507	2045	8115	55024	124790	7329	51343	2547	6997	4985	58484	10125	91662	9451	7006	7248	10492	5553	8826	9787	834	5972	64324	5371	7077	10550	1636	54904	84152	1272	22870	55450	92715	10657	3488	7345	25996	10464	51374	4137	3456	11200	23077	29934	148	93649	4582	2931	3356	400961	5859	10273	92597	2621	7786	51667	801	6191	54386	4739	8692	10055	11122	2629	2149	10213	55677	337867	139285	10197	26059	22900	26999	1938	578	59067	3383	1509	84769	57154	5609	5510	6422	5610	5347	79886	3630	9141	7039	5770	3949	4092	10457	9705	114881	90070	8743	51499	56937	7531	10221	3932	8662	972	4088	11171	11143	858	331	55765	5786	3937	27161	6654	7415	2308	113523636	147372	2874	22998	84074	1652	5987	1476	4671	4734	10054	64061	6093	2066	3624	192670	1846	3965	2194	8288	27302	10856	5322	55005	5311	10193	5582	9175	3569	3654	83874	57506	339345	6934	5159	1848	2475	63967	1880	5988	29775	80758	7251	377630	10365	8312	93974	90	4216	85480	79094	26277	342977	1950	3592	10347	553115	84140	3300	22916	10771	83596	5753	6500	2597	10392	4853	1030	57589	8189	54209	4921	10318	25950	8600	26354	4593	1201	4035	9770	353514	2047	11315	9283	25937	203228	641700	28984	56339	3593	219771	23236	57007	284	10494	51755	374969	116	1855	7037	57551	4210	10267	55432	56271	6789	83605	26147	5590	57214	4057	1613	4068	3558	325	26155	11146	57091	389658	56254	29062	54550	9125	11076	10333	3952	8878	27178	54880	1031	401265	9131	572	1027	2252	51009	51738	672	7040	2263	4249	5270	51776	5310	55353	2295	7874	6407	10062	54998	26993	25782	221477	9314	27327	10016	10961	1062	581	100272147	302	5275	4804	6737	285016	5271	10600	10140	23411	8503	10040	64506	64798	7099	111089941	8507	9353	7332	7327	4194	4898	857	122809	266740	3642	5728	3685	2147	5252	155	22843	4102	1270	5595	1440	11338	2260	65094	80312	65267	153443	56893	55655	4085	920	83932	57718	56892	10196	5414	91272	23141	9146	112398	51384	9318	10399	2272	7184	4485	104	3358	10645	23770	2249	5329	3953	253943	54206	8313	2022	5611	5576	80149	64410	23376	6187	7295	4193	5366	4343	8440	9812	26053	23043	8536	187	140775	10522	4281	5806	1452	10210	10491	3093	859	317	7466	1512	1739	26524	6197	79058	2768	9966	51176	55170	4686	7337	3735	54956	257364	84271	245711	51035	7023	7984	55215	5976	5604	1978	85363	11170	4055	25929	551	5587	3071	84101	5320	6199	64065	11213	135644	25865	79031	2876	1611	29978	7515	6386	54915	25	85459	8412	6259	3315	114609	57045	1230	29128	6363	9636	9867	83667	3273	146433	2258	56940	27351	51637	1894	2852	5154	83547	4869	991	154	23549	344558	728	113251	1642	195814	4067	57732	9978	6464	3625	6647	50488	11345	161582	10013	1965	29761	28999	285282	1991	26355	64400	7432	493	55022	4683	10642	5608	2914	23151	351	5781	2243	26523	4691	5605	23239	59343	9258	9021	8850	10270	3976	8434	27151	341152	1191	8915	799	825	4091	9445	1856	3605	3357	8945	3440	1153	345611	51347	5756	7538	6653	9695	23019	5476	1654	768211	7334	6622	6154	29763	2319	3092	54765	10625	6406	4486	83666	7314	1956	2266	3486	65992	8555	8567	10247	5327	51160	9532	23624	373863	7341	27429	274	2324	80829	1660	6773	652	138429	8651	23435	64110	7453	51527	9370	546	170506	3827	51441	51438	57493	57119	6504	1789	9811	152559	1453	5871	6872	3553	3326	65268	1399	221491	7375	5134	3320	7879	84619	5170	29117	6035	1459	23603	2192	3489	79139	59082	4916	7046	10075	23560	23328	6695	5151	91445	255324	55181	260434	3303	3064	9619	64793	54900	1617	3458	329	26146	200734	10912	29063	9290	1139	2041	566	255919	121665	11266	51196	23107	9940	83985	6280	56776	23400	245928	9368	51065	6693	894	55600	22943	3491	55239	199731	2822	3606	5470	5168	286430	6188	7405	10395	10111	107080638	54931	409	8482	140462	55823	9425	221927	2261	7534	975	55245	5979	9655	8091	654	221662	117584	117854	80349	7376	22924	5167	673	4616	55486	3190	57608	2058	9094	1285	641	91319	355	11235	1116	388325	152110	677	553	8841	5771	5300	23645	81031	3123	2332	9241	9529	80725	10102	3184	5525	5716	4287	595	177	89780	26228	25998	8877	10782	796	340485	91663	4771	51339	2658	29883	4724	2810	406	718	5747	4851	7431	945	9181	831	7514	1983	1910	10987	93650	59335	1647	57161	54165	6811	9827	9611	22954	1437	100506658	282618	5919	6198	330	3082	7832	1025	3572	26585	10142	1845	8724	144165	5156	51763	23118	54959	9112	55695	8975	65109	23028	85456	84883	358	29969	29979	51588	51149	6352	1032	3643	168667	655	1472	23450	153769	8846	84893	84058	5629	10401	9306	20	7186	10444	3791	23163	4602	9392	8452	22930	4659	79142	7133	63899	143384	242	3270	90441	4838	5031	64081	4690	9669	79853	79899	1800	10565	5861	9491	6667	22933	5783	5801	103	199713	91862	3476	9994	2915	9349	284340	401447	25942	23034	5294	26036	5468	51335	81606	9518	3146	11035	10956	8784	84735	369	2950	261726	754	23185	3249	1489	10268	84069	64285	23542	1906	55861	5936	811	6278	958	2537	5337	22849	753	79727	10972	185	6237	7448	23429	79092	65981	22863	60401	285613	8078	11011	3551	650	7042	1687	1994	10116	9344	6868	51465	64762	27347	3087	653145	10159	84630	25836	347731	78986	23367	54106	120892	6659	9026	1435	84335	7026	10253	6774	57697	9965	1616	9647	94056	7057	5962	54434	2246	81554	10849	10826	151449	7422	9992	100037417	2619	64326	2107	57805	11331	26097	189	27074	11221	79594	5577	51085	7474	6613	2064	5725	4318	55908	2168	4914	51582	5621	5062	55851	55011	4908	152007	10524	51657	7060	5887	6366	112744	54517	92369	116986	84231	9113	101927423	2688	10769	10456	841	9775	54625	5795	51079	57343	5071	7917	65110	5054	1786	6885	57679	94	6880	7291	28232	1408	23291	5598	489	64115	6949	5314	5777	943	3265	1908	51256	50943	8399	5155	51561	79068	25825	2309	22868	23251	26191	1944	7078	283106	9528	9470	8996	201163	6532	85451	10049	3689	51548	2281	7529	3479	5217	3301	7273	23286	153090	8613	6195	340602	1857	161742	9891	22861	722	6135	55769	653	5684	1718	5008	9447	51322	9555	27040	2896	2122	163255	8995	5566	27005	5569	657	4040	284654	84313	1618	28996	8554	284254	10541	54984	10010	258010	7444	114548	66037	3678	54986	348	1378	8737	805	9759	6657	2161	4217	3329	2335	54465	55367	28958	150	400966	113451	11314	4294
GO:0051247	positive regulation of protein metabolic process (1010)	25778	65018	27141	2147	5252	653361	3589	155	80725	27166	85409	1270	80279	54103	3184	5525	5595	23640	3565	22974	7430	5716	1490	56979	23787	1440	55081	4287	29108	960	595	2260	3009	177	9244	2801	149461	8754	89780	80312	55323	65267	84300	26228	7076	725	8877	81876	3845	207	796	152	340485	64581	3428	2623	5345	84305	11236	4905	8772	2069	387	54982	55655	51339	6598	2658	51378	5641	6317	920	959	83932	4824	56892	150684	5414	406	23141	718	5747	112398	8409	4851	51384	7431	2934	945	10399	9181	11235	2280	2185	2332	5175	3358	255738	10645	2249	5329	205428	3953	1436	1457	253943	340719	54623	8313	2022	146	5911	23654	79699	59335	666	1647	80149	28958	57161	54165	5899	11267	26291	6187	6811	7295	4193	668	96459	22954	7036	1437	282618	5366	5919	51136	79072	3066	26053	56848	6198	23043	8536	187	330	10522	4281	26995	3082	151	3572	1452	1025	10210	10142	183	388630	5894	144165	5156	7476	115352	130399	8655	3093	5524	6279	896	2255	317	10411	3481	84656	23118	54959	9112	285489	10134	55695	8975	7466	101	9618	1512	6646	356	11184	23028	65109	85456	5879	10892	2247	29969	29979	9252	55704	3562	2861	51514	51588	2146	79058	51149	9966	133396	1499	51334	1364	6352	54910	3643	168667	863	655	5580	5599	7337	3375	3735	54956	257364	84271	153769	245711	10920	84893	7321	8767	26471	7984	1026	9464	25976	7186	5629	20	10401	10444	246	5245	55215	3791	4946	3600	9810	51719	4602	160418	85453	5604	10438	10507	8452	8115	6348	55024	11170	7329	4055	22930	4659	5594	79142	6997	2547	9270	551	6850	6449	7133	6714	143384	4985	5587	1815	242	58484	8812	10125	90441	4838	7006	5320	2065	6199	5031	11030	324	4690	9709	23531	2358	64065	22927	25865	5553	8826	5978	1611	834	29978	8844	85407	25855	10565	10550	222166	659	5058	5861	54904	1272	6667	6386	22933	54915	25	10657	85459	10899	9994	8412	6259	10464	114609	157313	284340	57045	54602	23034	5294	3456	4792	23077	1230	29128	5468	8829	9928	4361	148	6363	4582	23476	2931	51335	9867	9894	1460	9733	3146	9518	11035	57333	92	146433	2258	3356	8784	283	10273	2621	1894	7786	64127	2264	51667	801	369	602	2150	6191	2852	54386	4739	5154	1003	84312	10055	2629	754	83547	23185	3249	4869	2149	991	154	7520	10268	23549	1489	344558	1464	728	113251	373509	139285	1642	9475	6609	4067	195814	22900	1906	9978	83595	6464	26999	85363	1938	3672	6278	958	3383	1509	408	5337	578	84769	195827	57154	5609	5510	2013	79727	5610	8742	5347	50488	3630	185	9141	7039	65009	7448	5770	10013	79092	3077	51024	65981	59067	4092	10457	9705	60401	26355	114881	285613	8078	64400	493	7432	650	90070	8743	4683	1687	7042	3059	1994	5608	84881	9344	3932	2914	23151	221938	351	6868	5781	2243	972	4088	64762	5605	27347	9294	11143	112399	6091	59343	858	55532	9693	331	9258	55765	84630	5786	25836	3937	6654	347731	55741	7415	2308	78986	6037	23367	9863	113523636	147372	22998	54106	120892	1652	6659	9026	10270	1435	3976	27151	6794	341152	3815	4734	10054	1191	8915	2152	10253	6774	1609	799	9965	6093	57697	2066	1616	9647	3624	94056	1856	7057	5962	2246	3605	81554	3357	10826	8945	3440	1153	345611	3965	3084	2209	151449	7422	2194	9992	8288	27302	10856	2043	100037417	57521	8473	64326	51347	64844	5322	6653	9695	55005	5311	11331	1263	1654	768211	189	7334	9175	10193	26097	4515	79594	6622	6154	29763	152503	3092	3569	3654	83874	7474	6613	2064	2023	5725	57506	6934	4318	5159	6406	56160	55908	4486	83666	23261	392255	4914	5515	5621	5062	55851	7314	1365	1956	2266	2475	55011	63967	4908	1880	65992	152007	5988	29775	8555	80758	55226	8567	10524	23558	10365	219736	8312	93974	90	7060	4216	285193	85480	6366	51160	9532	116224	92369	1950	7341	22938	27429	3592	553115	84140	55437	2324	80829	116986	1660	84231	23568	6125	6500	10392	652	2339	4853	149628	9113	8189	64110	389400	54209	63935	2688	7498	890	10769	10459	2321	10456	10211	9370	100133941	4921	10318	170506	25950	51441	8600	51438	26354	4609	2244	51422	4593	841	4035	9775	9770	55801	353514	54625	11315	9283	6504	1789	26272	641700	1612	51079	57343	27338	5071	28984	7189	285367	1453	56339	7917	5871	3593	6872	7132	219771	3553	3326	23236	65110	55904	2651	57007	4478	6885	1786	150696	4155	94	1399	5585	57679	284	2492	80762	5134	28232	10494	3320	116	57600	7879	23291	444	5598	489	64115	1855	51343	8792	65094	5170	7037	29117	57551	943	4210	10267	3265	1487	115825	1908	2056	6035	51256	1459	50943	6789	83605	3489	26147	5590	79139	57214	8399	4057	5155	4916	7046	10075	51561	23328	8301	22868	5151	4068	91445	255324	26191	92370	54757	11211	3558	29843	9623	3303	9619	1944	5618	114134	1617	3458	5589	57091	4504	329	283106	7010	389658	808	56254	29063	10912	222643	54550	23529	9125	28952	1942	1139	9290	836	51548	29997	566	10333	7128	3952	255919	1981	121665	11124	3479	5217	92335	51196	23286	23107	9940	83985	153090	4842	9131	7066	9646	6280	572	25898	26051	1027	2252	55737	51738	51065	85440	9048	7040	672	6693	2263	894	55600	1857	22861	22943	722	51776	3491	653	5310	5606	55294	6376	2822	3611	5008	9447	3606	64170	5168	27040	2081	6188	2896	10188	8995	4101	10395	3570	6407	10062	4241	9554	10111	107080638	7164	27005	657	284654	54931	54998	26993	25782	147	221477	9314	1618	409	28996	10016	10961	6288	8482	1062	140462	55823	581	8554	221927	23779	284254	10541	100272147	2261	5663	4804	1601	10010	285016	7124	258010	186	975	55245	10600	5979	9655	114548	23411	8817	654	8091	66037	8503	941	10040	3678	117854	348	80349	1378	7376	84830	8737	3690	22924	7099	805	4282	9759	6657	673	4296	4616	144245	2161	111089941	7332	4217	3190	8099	3329	57608	9094	1285	54465	55367	4898	355	1116	2932	8986	388325	150	857	152110	11091	266740	553	8841	51429	414899	54866	5300	23645	5886	10533	11314	5728	2108	4294	81031	3123	648	9798
GO:0019220	regulation of phosphate metabolic process (981)	25778	65018	9241	2147	10614	653361	3589	155	8178	22843	80725	285315	1270	4763	80279	5525	5595	51341	3565	5925	7430	5716	22974	1490	1440	23307	29108	960	595	22876	2260	149461	177	9244	55885	65267	8754	89780	26228	153443	84300	7076	25998	8877	27328	3845	207	23479	796	152	91663	147040	2623	5345	4771	2069	1969	387	51339	2658	51378	29883	4724	6317	920	959	57718	4824	114794	56892	55291	142	91272	23141	9146	718	5747	8409	4851	54431	51384	945	10399	7184	9181	57103	2280	2185	4485	104	5175	3358	10645	23770	83891	2249	231	5329	205428	3953	1436	84930	54206	6815	340719	8313	2022	10987	146	5911	5611	93650	5576	9110	5788	1647	5573	80149	80034	57161	5899	26291	4176	7295	96459	9611	1437	100506658	282618	114783	5919	4653	8440	23043	8536	187	9961	140775	9711	4281	3082	151	1025	3572	26585	10142	183	8725	1845	5894	5156	8655	115352	51763	3093	859	5524	1740	896	2255	4846	10411	3481	23118	54959	285489	2633	8000	9618	11184	85456	4878	5879	10892	1739	2247	29969	9252	5933	3562	55704	2861	26524	2146	51149	9966	133396	440275	65125	11329	6352	54910	1032	3643	163882	168667	863	171392	655	5580	2305	3735	54956	83987	153769	245711	10920	8776	55693	55125	6456	84893	84058	8767	26471	7023	1026	9464	7984	7186	54922	1029	9306	66036	20	246	5245	3791	3600	51719	5604	10421	10507	2045	8115	6348	55024	124790	85363	4055	4659	5594	9270	2547	6997	551	6714	143384	4985	5587	1815	242	3270	8812	10125	5884	91662	90441	55105	4838	3071	7006	5320	5223	2065	5031	64081	7248	324	4690	23531	11030	2358	11213	344	25865	79031	79899	8826	9787	5972	8844	64324	5629	9448	10935	10550	222166	113791	659	5058	84152	22870	6386	55450	25	5783	10728	5801	103	10899	91862	8412	7345	6259	3476	3315	2218	10464	114609	2915	157313	51654	284340	4137	57045	683	5294	3456	1230	8829	9928	4361	205	148	93649	6363	23476	58509	3192	9867	83667	9894	1460	81606	3146	9518	3273	11035	92	146433	2258	3356	6472	5859	8784	56940	283	90853	51637	92597	2621	1894	9088	7786	64127	2264	801	369	2150	116729	2950	2852	54386	4739	8692	56647	5154	1003	145376	134145	261726	11122	2629	4869	2149	154	7520	10268	1489	344558	1464	728	284352	23542	201626	6609	9475	4067	1906	5341	55861	63928	4041	57732	6464	3672	6278	958	3383	408	195827	59067	6647	5609	5510	753	2013	6422	5610	2646	5347	50488	3630	57556	7039	6237	7448	65009	5770	10013	79092	3077	65981	4092	10457	1741	22863	60401	2784	285613	128344	64400	493	3551	650	90070	55022	4683	1687	7042	3059	56937	5608	7531	10221	9344	2914	221938	351	6868	5781	2243	972	64762	56981	5605	3087	9294	27347	11171	23239	57221	6091	1605	63898	81566	5741	10159	858	55532	30968	9693	1028	55765	9258	84630	5786	3937	221908	6654	7415	2308	78986	6037	9863	113523636	2874	22998	54106	120892	84166	1652	9021	10270	4355	5987	3976	84335	2181	23504	7026	6794	341152	3815	1191	8915	64061	10253	1843	1609	799	9965	6093	1540	4091	2066	1616	9647	3624	94056	1856	7057	10826	2246	3357	1846	3440	151449	345611	3965	3084	2209	2268	7422	2194	8288	27302	100037417	57521	8473	51347	5322	5756	389207	5311	11331	1654	768211	189	10193	9175	11221	84879	4515	79594	338661	6622	3569	3654	5577	51085	7474	57506	2064	2023	5725	124997	10641	4318	5159	4486	83666	23261	1826	392255	4914	5515	1848	5621	5062	1365	1956	2266	2475	55011	3486	63967	4908	1880	65992	152007	29775	7251	8567	219736	51657	4221	8312	27286	11261	90	7060	4216	285193	85480	6366	23624	6879	342977	1950	5296	3592	55437	2324	80829	376497	116986	10771	55626	5753	84231	23568	1915	3480	6773	652	4853	1030	138429	8651	9113	23435	8189	389400	54209	7453	63935	2688	7498	51527	441531	23381	890	10459	2321	10456	10211	1917	100133941	9370	10318	5166	4921	84240	8600	54843	9971	7157	2244	51422	57493	4593	55801	9770	353514	2047	84919	339123	53349	54625	5795	9283	11315	25937	983	6504	203228	7189	5071	28984	152559	1453	30849	5871	3593	7132	219771	3553	3326	23236	65268	84275	9665	3655	2651	57007	6885	57679	150696	94	1399	5585	284	221491	2492	5165	7291	28232	1408	10494	3320	51755	116	57600	84619	1855	5575	5314	8792	10160	5170	5777	7037	388324	57551	3265	343035	115825	1908	2056	6035	60385	23603	2192	6789	83605	3489	5590	5934	8525	57214	4057	5155	4916	7046	23171	23560	51561	23328	367	10199	26973	5151	4068	121256	255324	26191	54757	11182	11211	3558	55181	9623	3064	1849	64793	5618	260434	23076	7078	57761	54900	3458	11146	57091	4504	7010	389658	808	8897	201163	6532	29062	10912	200734	222643	26146	54550	23529	9125	1942	9290	1139	3689	2041	29997	4356	566	10333	3952	2281	7114	255919	8671	1981	4642	51744	7529	2776	121665	11266	3479	5217	92335	3301	51196	7273	23286	978	11183	9940	83985	1031	4842	7066	153090	401265	8613	6280	55333	26051	1027	245928	2252	64853	9368	85440	9858	5027	57662	51738	9048	7040	2263	894	4249	55600	1857	161742	9891	22943	51776	3491	9814	199731	653	5310	8324	5606	55294	6376	3611	5008	3606	5470	64170	5168	9555	286430	27040	64062	2081	2033	6188	2122	10188	7405	8995	10395	3570	10111	7164	2203	657	5569	4040	284654	84313	341	26993	10048	147	409	28996	10961	6288	8482	891	1062	930	221927	23779	284254	100272147	2261	5663	81610	1601	10010	285016	7124	7534	7444	186	7564	975	57709	5979	9655	114548	23411	8817	654	8091	392617	8503	941	10040	64798	8898	3678	117854	54986	348	84830	8737	3690	22924	805	4282	5167	6657	673	4296	4616	9353	4217	8099	2335	57608	9094	5465	54465	641	355	580	1116	388325	8986	152110	150	857	11235	122809	553	8841	5771	51429	57082	54866	5300	23645	3642	79643	11314	5728	2108	4294	3123	2332
GO:0051174	regulation of phosphorus metabolic process (981)	25778	65018	9241	2147	10614	653361	3589	155	8178	22843	80725	285315	1270	4763	80279	5525	5595	51341	3565	5925	7430	5716	22974	1490	1440	23307	29108	960	595	22876	2260	149461	177	9244	55885	65267	8754	89780	26228	153443	84300	7076	25998	8877	27328	3845	207	23479	796	152	91663	147040	2623	5345	4771	2069	1969	387	51339	2658	51378	29883	4724	6317	920	959	57718	4824	114794	56892	55291	142	91272	23141	9146	718	5747	8409	4851	54431	51384	945	10399	7184	9181	57103	2280	2185	4485	104	5175	3358	10645	23770	83891	2249	231	5329	205428	3953	1436	84930	54206	6815	340719	8313	2022	10987	146	5911	5611	93650	5576	9110	5788	1647	5573	80149	80034	57161	5899	26291	4176	7295	96459	9611	1437	100506658	282618	114783	5919	4653	8440	23043	8536	187	9961	140775	9711	4281	3082	151	1025	3572	26585	10142	183	8725	1845	5894	5156	8655	115352	51763	3093	859	5524	1740	896	2255	4846	10411	3481	23118	54959	285489	2633	8000	9618	11184	85456	4878	5879	10892	1739	2247	29969	9252	5933	3562	55704	2861	26524	2146	51149	9966	133396	440275	65125	11329	6352	54910	1032	3643	163882	168667	863	171392	655	5580	2305	3735	54956	83987	153769	245711	10920	8776	55693	55125	6456	84893	84058	8767	26471	7023	1026	9464	7984	7186	54922	1029	9306	66036	20	246	5245	3791	3600	51719	5604	10421	10507	2045	8115	6348	55024	124790	85363	4055	4659	5594	9270	2547	6997	551	6714	143384	4985	5587	1815	242	3270	8812	10125	5884	91662	90441	55105	4838	3071	7006	5320	5223	2065	5031	64081	7248	324	4690	23531	11030	2358	11213	344	25865	79031	79899	8826	9787	5972	8844	64324	5629	9448	10935	10550	222166	113791	659	5058	84152	22870	6386	55450	25	5783	10728	5801	103	10899	91862	8412	7345	6259	3476	3315	2218	10464	114609	2915	157313	51654	284340	4137	57045	683	5294	3456	1230	8829	9928	4361	205	148	93649	6363	23476	58509	3192	9867	83667	9894	1460	81606	3146	9518	3273	11035	92	146433	2258	3356	6472	5859	8784	56940	283	90853	51637	92597	2621	1894	9088	7786	64127	2264	801	369	2150	116729	2950	2852	54386	4739	8692	56647	5154	1003	145376	134145	261726	11122	2629	4869	2149	154	7520	10268	1489	344558	1464	728	284352	23542	201626	6609	9475	4067	1906	5341	55861	63928	4041	57732	6464	3672	6278	958	3383	408	195827	59067	6647	5609	5510	753	2013	6422	5610	2646	5347	50488	3630	57556	7039	6237	7448	65009	5770	10013	79092	3077	65981	4092	10457	1741	22863	60401	2784	285613	128344	64400	493	3551	650	90070	55022	4683	1687	7042	3059	56937	5608	7531	10221	9344	2914	221938	351	6868	5781	2243	972	64762	56981	5605	3087	9294	27347	11171	23239	57221	6091	1605	63898	81566	5741	10159	858	55532	30968	9693	1028	55765	9258	84630	5786	3937	221908	6654	7415	2308	78986	6037	9863	113523636	2874	22998	54106	120892	84166	1652	9021	10270	4355	5987	3976	84335	2181	23504	7026	6794	341152	3815	1191	8915	64061	10253	1843	1609	799	9965	6093	1540	4091	2066	1616	9647	3624	94056	1856	7057	10826	2246	3357	1846	3440	151449	345611	3965	3084	2209	2268	7422	2194	8288	27302	100037417	57521	8473	51347	5322	5756	389207	5311	11331	1654	768211	189	10193	9175	11221	84879	4515	79594	338661	6622	3569	3654	5577	51085	7474	57506	2064	2023	5725	124997	10641	4318	5159	4486	83666	23261	1826	392255	4914	5515	1848	5621	5062	1365	1956	2266	2475	55011	3486	63967	4908	1880	65992	152007	29775	7251	8567	219736	51657	4221	8312	27286	11261	90	7060	4216	285193	85480	6366	23624	6879	342977	1950	5296	3592	55437	2324	80829	376497	116986	10771	55626	5753	84231	23568	1915	3480	6773	652	4853	1030	138429	8651	9113	23435	8189	389400	54209	7453	63935	2688	7498	51527	441531	23381	890	10459	2321	10456	10211	1917	100133941	9370	10318	5166	4921	84240	8600	54843	9971	7157	2244	51422	57493	4593	55801	9770	353514	2047	84919	339123	53349	54625	5795	9283	11315	25937	983	6504	203228	7189	5071	28984	152559	1453	30849	5871	3593	7132	219771	3553	3326	23236	65268	84275	9665	3655	2651	57007	6885	57679	150696	94	1399	5585	284	221491	2492	5165	7291	28232	1408	10494	3320	51755	116	57600	84619	1855	5575	5314	8792	10160	5170	5777	7037	388324	57551	3265	343035	115825	1908	2056	6035	60385	23603	2192	6789	83605	3489	5590	5934	8525	57214	4057	5155	4916	7046	23171	23560	51561	23328	367	10199	26973	5151	4068	121256	255324	26191	54757	11182	11211	3558	55181	9623	3064	1849	64793	5618	260434	23076	7078	57761	54900	3458	11146	57091	4504	7010	389658	808	8897	201163	6532	29062	10912	200734	222643	26146	54550	23529	9125	1942	9290	1139	3689	2041	29997	4356	566	10333	3952	2281	7114	255919	8671	1981	4642	51744	7529	2776	121665	11266	3479	5217	92335	3301	51196	7273	23286	978	11183	9940	83985	1031	4842	7066	153090	401265	8613	6280	55333	26051	1027	245928	2252	64853	9368	85440	9858	5027	57662	51738	9048	7040	2263	894	4249	55600	1857	161742	9891	22943	51776	3491	9814	199731	653	5310	8324	5606	55294	6376	3611	5008	3606	5470	64170	5168	9555	286430	27040	64062	2081	2033	6188	2122	10188	7405	8995	10395	3570	10111	7164	2203	657	5569	4040	284654	84313	341	26993	10048	147	409	28996	10961	6288	8482	891	1062	930	221927	23779	284254	100272147	2261	5663	81610	1601	10010	285016	7124	7534	7444	186	7564	975	57709	5979	9655	114548	23411	8817	654	8091	392617	8503	941	10040	64798	8898	3678	117854	54986	348	84830	8737	3690	22924	805	4282	5167	6657	673	4296	4616	9353	4217	8099	2335	57608	9094	5465	54465	641	355	580	1116	388325	8986	152110	150	857	11235	122809	553	8841	5771	51429	57082	54866	5300	23645	3642	79643	11314	5728	2108	4294	3123	2332
GO:0032270	positive regulation of cellular protein metabolic process (955)	25778	65018	27141	2147	5252	653361	3589	155	80725	27166	85409	1270	80279	3184	5525	5595	23640	3565	22974	7430	5716	1490	56979	23787	1440	55081	4287	29108	960	595	2260	3009	177	9244	2801	149461	8754	89780	80312	55323	65267	84300	26228	7076	8877	3845	207	796	152	340485	64581	3428	2623	5345	84305	11236	8772	2069	387	54982	55655	51339	6598	2658	51378	5641	6317	920	959	83932	4824	56892	150684	5414	406	23141	718	5747	8409	4851	51384	7431	2934	945	10399	9181	11235	2280	2185	2332	5175	3358	255738	10645	2249	5329	205428	3953	1436	253943	340719	54623	8313	2022	146	5911	23654	79699	59335	666	1647	80149	28958	57161	54165	5899	26291	6187	7295	4193	668	96459	22954	1437	282618	5366	5919	51136	79072	3066	26053	56848	6198	23043	8536	187	330	4281	26995	3082	151	3572	1452	1025	10210	10142	183	388630	5894	144165	5156	7476	115352	130399	8655	3093	5524	6279	896	2255	317	10411	3481	84656	23118	54959	9112	285489	10134	55695	8975	7466	101	9618	1512	356	11184	65109	23028	85456	5879	10892	2247	29969	29979	9252	55704	3562	2861	51588	2146	79058	51149	9966	133396	51334	1364	6352	54910	3643	168667	863	655	5580	7337	3375	3735	54956	257364	84271	153769	245711	10920	84893	7321	8767	26471	7984	1026	9464	5629	7186	20	10401	10444	246	5245	55215	3791	3600	9810	51719	4602	160418	85453	5604	10438	10507	8452	8115	6348	55024	11170	7329	4055	22930	4659	5594	79142	6997	9270	2547	551	6850	6449	7133	6714	143384	4985	5587	1815	242	58484	8812	10125	90441	4838	7006	5320	2065	6199	5031	11030	23531	4690	9709	64065	2358	22927	25865	5553	8826	5978	1611	834	29978	8844	25855	10565	10550	222166	659	5058	54904	1272	22933	6386	54915	25	10657	85459	10899	9994	8412	6259	10464	114609	157313	284340	57045	54602	23034	5294	3456	4792	23077	1230	29128	5468	8829	9928	4361	148	6363	4582	23476	2931	51335	9867	9894	1460	9733	3146	9518	11035	57333	92	146433	2258	3356	8784	283	10273	2621	1894	7786	64127	2264	51667	801	369	602	2150	6191	2852	54386	4739	5154	1003	84312	10055	2629	754	23185	3249	4869	2149	991	154	7520	10268	23549	1489	344558	1464	728	113251	373509	139285	9475	6609	4067	195814	22900	1906	9978	83595	6464	26999	85363	1938	3672	6278	958	3383	1509	408	5337	578	84769	195827	57154	5609	5510	2013	79727	5610	5347	50488	3630	185	9141	7039	65009	7448	5770	10013	79092	3077	51024	65981	59067	4092	10457	9705	60401	26355	114881	285613	8078	64400	493	650	90070	8743	4683	1687	7042	3059	1994	5608	84881	9344	3932	2914	23151	221938	351	6868	5781	2243	972	4088	64762	5605	27347	9294	11143	112399	6091	59343	858	55532	9693	331	9258	55765	84630	5786	25836	3937	6654	55741	7415	78986	6037	23367	9863	113523636	147372	22998	54106	120892	1652	6659	9026	10270	1435	3976	6794	341152	3815	10054	1191	8915	2152	10253	6774	1609	799	9965	6093	57697	2066	1616	9647	3624	94056	1856	7057	5962	2246	81554	10826	3357	8945	3440	1153	345611	3965	3084	2209	151449	7422	2194	9992	8288	27302	10856	2043	100037417	57521	8473	64326	51347	64844	5322	9695	55005	5311	11331	1263	1654	768211	189	7334	9175	26097	4515	79594	6622	6154	29763	152503	3092	3569	3654	83874	7474	6613	2064	2023	5725	57506	4318	5159	6406	56160	55908	4486	83666	23261	392255	4914	5515	5621	5062	55851	7314	1365	1956	2266	2475	55011	63967	4908	1880	65992	152007	5988	29775	8555	80758	55226	8567	10524	23558	219736	8312	93974	90	7060	4216	285193	85480	6366	9532	116224	92369	1950	7341	22938	27429	3592	553115	84140	55437	2324	80829	116986	1660	84231	23568	6125	6500	10392	652	2339	4853	149628	9113	8189	64110	389400	54209	63935	2688	7498	890	10459	2321	10456	10211	9370	100133941	4921	10318	170506	25950	51441	8600	51438	26354	4609	2244	51422	4593	841	4035	9775	9770	55801	353514	54625	11315	9283	6504	1789	26272	641700	1612	51079	57343	27338	5071	28984	7189	285367	1453	56339	7917	5871	3593	6872	7132	219771	3553	3326	23236	65110	55904	2651	57007	4478	6885	1786	150696	4155	94	1399	5585	57679	284	2492	80762	5134	28232	10494	3320	116	57600	23291	444	489	64115	1855	51343	8792	65094	5170	7037	29117	57551	4210	10267	3265	1487	115825	1908	2056	6035	51256	50943	6789	83605	3489	26147	5590	79139	57214	8399	4057	5155	4916	7046	10075	51561	23328	22868	5151	4068	91445	255324	26191	54757	11211	3558	29843	9623	3303	1944	5618	1617	3458	5589	57091	4504	329	7010	389658	808	56254	29063	10912	222643	54550	23529	9125	28952	1942	1139	9290	51548	29997	566	10333	3952	255919	1981	121665	11124	3479	5217	92335	51196	23286	23107	9940	83985	153090	4842	9131	7066	9646	6280	572	25898	26051	2252	55737	51738	51065	85440	9048	7040	672	2263	894	55600	1857	22861	22943	51776	3491	653	5310	5606	55294	6376	2822	3611	5008	9447	3606	64170	5168	27040	2081	6188	2896	10188	8995	4101	10395	3570	6407	10062	4241	10111	107080638	7164	27005	657	284654	54931	54998	26993	25782	147	221477	9314	1618	409	28996	10016	10961	6288	8482	1062	55823	581	8554	221927	23779	284254	10541	100272147	2261	4804	1601	10010	285016	7124	258010	186	975	55245	10600	5979	9655	114548	23411	8817	654	8091	66037	8503	941	10040	3678	117854	348	80349	1378	7376	84830	8737	3690	22924	805	4282	9759	6657	673	4296	4616	144245	2161	111089941	7332	4217	8099	3329	57608	9094	1285	54465	55367	4898	355	1116	2932	8986	388325	150	857	152110	11091	266740	553	8841	51429	414899	54866	5300	23645	5886	10533	11314	5728	2108	4294	3123	648	9798
GO:0001932	regulation of protein phosphorylation (798)	25778	65018	9241	2147	10614	653361	3589	155	22843	80725	285315	1270	4763	80279	5595	3565	22974	7430	5716	1490	1440	29108	960	595	22876	2260	149461	177	9244	55885	65267	8754	89780	26228	153443	7076	25998	8877	3845	207	796	152	91663	147040	2623	5345	4771	2069	1969	387	51339	2658	51378	29883	4724	6317	920	959	4824	56892	9146	718	5747	8409	4851	54431	51384	10399	9181	2185	4485	104	5175	3358	10645	23770	83891	2249	5329	205428	3953	1436	54206	6815	340719	8313	2022	10987	146	5911	5611	93650	5576	5788	1647	5573	80149	57161	5899	26291	7295	96459	9611	1437	100506658	282618	5919	4653	8440	23043	8536	187	9961	140775	4281	3082	151	1025	3572	26585	10142	183	1845	5894	5156	115352	51763	3093	859	896	2255	10411	3481	23118	54959	285489	2633	8000	9618	11184	85456	4878	5879	10892	1739	2247	29969	9252	55704	3562	26524	2861	2146	51149	9966	133396	440275	11329	6352	54910	1032	3643	168667	171392	655	5580	2305	3735	54956	153769	245711	10920	6456	55693	84893	84058	8767	7023	7984	1026	9464	9306	7186	54922	1029	5629	246	5245	3791	3600	51719	5604	10507	2045	8115	6348	55024	124790	85363	4055	5594	9270	2547	6997	551	6714	143384	4985	5587	1815	242	3270	8812	10125	91662	90441	4838	7006	5320	2065	5031	64081	11030	324	4690	23531	2358	11213	25865	79031	79899	8826	9787	5972	8844	64324	9448	10550	222166	659	5058	6386	55450	25	5783	5801	103	10899	91862	8412	7345	6259	3476	3315	2218	10464	114609	2915	51654	284340	57045	683	5294	3456	1230	8829	9928	4361	148	93649	6363	23476	58509	9867	83667	9894	1460	81606	3146	9518	3273	11035	92	146433	2258	3356	5859	8784	56940	283	51637	92597	2621	1894	7786	64127	2264	369	2150	2852	2950	54386	4739	8692	56647	5154	1003	11122	2629	4869	2149	154	7520	10268	1489	344558	1464	728	23542	9475	6609	4067	1906	55861	57732	4041	6464	59067	6278	958	3383	408	195827	6647	5609	753	2013	6422	5610	5347	50488	3630	57556	7039	6237	7448	65009	5770	10013	79092	3077	65981	4092	10457	22863	60401	285613	64400	493	650	90070	55022	4683	1687	7042	3059	56937	5608	10221	9344	2914	221938	351	6868	5781	2243	972	64762	56981	5605	3087	9294	27347	11171	23239	6091	1605	10159	858	55532	9693	1028	55765	9258	84630	3937	6654	2308	78986	6037	113523636	2874	22998	54106	120892	1652	9021	10270	5987	3976	84335	7026	6794	341152	3815	1191	64061	10253	1843	1609	799	9965	6093	1540	4091	2066	1616	9647	3624	94056	1856	7057	10826	2246	3357	1846	3440	151449	345611	3965	3084	2209	7422	2194	8288	27302	100037417	57521	51347	5322	5756	5311	11331	1654	768211	189	10193	9175	11221	4515	79594	6622	3569	3654	5577	51085	7474	57506	2064	4318	5159	4486	83666	392255	4914	5515	1848	5621	5062	1365	1956	2266	2475	55011	3486	63967	4908	1880	65992	152007	29775	7251	8567	219736	4221	8312	90	7060	4216	285193	85480	6366	23624	6879	1950	5296	3592	55437	2324	80829	116986	10771	5753	84231	23568	3480	6773	652	4853	1030	138429	8651	9113	23435	389400	54209	7453	2688	7498	51527	890	10459	2321	10456	10211	9370	100133941	4921	10318	8600	2244	51422	57493	4593	55801	9770	353514	2047	84919	54625	5795	9283	11315	25937	6504	203228	7189	5071	28984	152559	1453	5871	3593	7132	219771	3553	23236	65268	2651	57007	6885	57679	150696	94	1399	5585	284	221491	2492	7291	28232	10494	3320	51755	116	57600	84619	1855	5575	5314	8792	5777	5170	7037	388324	57551	3265	115825	1908	2056	6035	23603	2192	6789	83605	3489	5590	57214	4057	5155	4916	7046	23171	23560	51561	23328	5151	4068	255324	26191	54757	11211	3558	55181	9623	3064	1849	64793	5618	260434	57761	7078	54900	3458	57091	4504	7010	389658	26146	201163	6532	200734	10912	222643	54550	23529	9125	1942	9290	1139	3689	2041	29997	566	10333	3952	1981	2776	11266	3479	5217	92335	3301	51196	7273	23286	83985	1031	4842	7066	153090	401265	8613	6280	55333	1027	245928	2252	64853	9368	85440	51738	9048	7040	2263	894	55600	1857	161742	22943	51776	3491	199731	653	5310	5606	55294	6376	3611	5008	3606	5470	64170	5168	9555	286430	27040	2081	6188	2122	10188	7405	8995	3570	10111	7164	5569	657	4040	284654	84313	26993	10048	147	409	28996	10961	6288	8482	1062	221927	23779	284254	100272147	2261	81610	1601	10010	285016	7124	7534	7444	975	5979	9655	114548	23411	8817	654	8091	8503	941	10040	64798	3678	117854	54986	348	84830	8737	3690	22924	4296	4282	5167	6657	673	4616	9353	4217	8099	2335	57608	9094	54465	641	355	11235	1116	388325	8986	152110	150	857	122809	553	8841	5771	51429	5300	3642	79643	11314	5728	2108	4294	3123	2332
GO:0010562	positive regulation of phosphorus metabolic process (632)	25778	65018	2147	653361	3589	155	80725	1270	5525	5595	3565	22974	5716	1490	1440	29108	960	595	2260	149461	177	9244	65267	8754	89780	26228	7076	8877	3845	207	23479	796	152	2623	5345	2069	387	51378	2658	920	959	4824	56892	23141	718	5747	8409	4851	51384	945	10399	9181	57103	2185	5175	3358	10645	2249	231	5329	205428	3953	1436	340719	8313	2022	146	5911	1647	80149	57161	5899	26291	7295	96459	1437	282618	5919	23043	8536	187	4281	3082	151	1025	3572	10142	183	5894	5156	8655	115352	3093	5524	896	2255	4846	10411	3481	23118	54959	285489	9618	11184	85456	5879	10892	2247	29969	9252	55704	3562	2861	2146	51149	9966	133396	54910	6352	3643	168667	655	5580	3735	54956	153769	245711	10920	84893	8767	26471	7984	1026	9464	5629	7186	66036	246	5245	3791	3600	51719	5604	10507	8115	6348	55024	85363	4055	4659	5594	9270	2547	6997	551	6714	143384	4985	5587	1815	242	8812	10125	90441	4838	3071	7006	5320	2065	5031	11030	23531	2358	344	25865	8826	8844	10550	222166	659	5058	6386	25	10728	10899	8412	6259	10464	114609	157313	284340	57045	5294	3456	1230	8829	9928	4361	148	6363	9867	9894	1460	9518	3146	11035	92	146433	2258	3356	8784	283	2621	1894	7786	64127	2264	801	369	2150	2852	54386	4739	5154	1003	134145	2629	2149	154	7520	10268	1489	344558	1464	728	9475	6609	4067	1906	5341	63928	6464	3672	6278	958	3383	408	195827	59067	5609	5510	2013	5610	5347	50488	3630	7039	65009	7448	5770	10013	79092	3077	65981	10457	22863	60401	285613	128344	64400	493	650	90070	4683	1687	7042	3059	5608	9344	2914	221938	351	6868	5781	2243	972	64762	5605	27347	9294	6091	5741	858	55532	30968	9693	9258	55765	84630	5786	3937	6654	7415	78986	6037	9863	113523636	22998	54106	120892	1652	3976	2181	6794	341152	3815	1191	8915	10253	1609	799	9965	6093	2066	1616	3624	94056	1856	7057	10826	2246	3357	3440	151449	345611	3965	3084	2209	2268	7422	2194	8288	27302	100037417	57521	51347	5322	5311	11331	1654	768211	189	9175	4515	79594	6622	3569	3654	51085	7474	57506	2064	2023	5725	4318	5159	4486	83666	23261	1826	392255	4914	5515	5621	5062	1365	1956	2266	2475	55011	63967	4908	1880	65992	152007	29775	8567	219736	8312	90	7060	4216	285193	85480	6366	342977	1950	3592	55437	2324	80829	116986	55626	84231	23568	652	4853	9113	8189	389400	54209	2688	7498	890	10459	2321	10456	10211	1917	100133941	9370	4921	8600	9971	2244	51422	4593	55801	9770	353514	54625	11315	9283	983	6504	7189	28984	1453	30849	5871	3593	7132	219771	3553	3326	23236	3655	2651	57007	6885	57679	150696	94	1399	5585	284	2492	28232	10494	3320	116	57600	8792	5170	7037	57551	3265	115825	1908	2056	6035	6789	83605	3489	5590	8525	57214	4057	5155	4916	7046	51561	23328	367	5151	4068	255324	26191	54757	11211	3558	9623	5618	3458	11146	57091	4504	7010	389658	808	10912	222643	54550	23529	9125	1942	9290	1139	566	10333	3952	7114	255919	8671	1981	51744	121665	3479	5217	92335	51196	23286	9940	83985	153090	4842	7066	6280	26051	2252	51738	85440	5027	9048	7040	2263	894	55600	1857	22943	51776	3491	653	5310	8324	5606	55294	6376	3611	5008	3606	64170	5168	27040	2081	6188	10188	8995	10395	3570	10111	7164	657	284654	147	409	28996	10961	6288	8482	891	1062	930	221927	23779	284254	100272147	2261	5663	1601	10010	285016	7124	186	7564	975	5979	114548	23411	8817	654	8091	8503	941	10040	3678	117854	348	84830	8737	3690	22924	805	4282	4296	6657	673	4616	4217	8099	57608	9094	54465	355	11235	1116	388325	8986	152110	150	857	553	8841	51429	54866	5300	23645	11314	2108	4294	3123	2332
GO:0042325	regulation of phosphorylation (863)	25778	65018	9241	2147	10614	653361	3589	155	22843	80725	285315	1270	4763	80279	5525	5595	51341	3565	5925	7430	5716	22974	1490	1440	29108	960	595	22876	2260	149461	177	9244	55885	65267	8754	89780	26228	153443	84300	7076	25998	8877	3845	207	23479	796	152	91663	147040	2623	5345	4771	2069	1969	387	51339	2658	51378	29883	4724	6317	920	959	4824	56892	23141	9146	718	5747	8409	4851	54431	51384	10399	57103	9181	2185	4485	104	5175	3358	10645	23770	83891	2249	231	5329	205428	3953	1436	54206	6815	340719	8313	2022	10987	146	5911	5611	93650	5576	5788	1647	5573	80149	57161	5899	26291	4176	7295	96459	9611	1437	100506658	282618	5919	4653	8440	23043	8536	187	9961	140775	9711	4281	3082	151	1025	3572	26585	10142	183	1845	5894	5156	8655	115352	51763	3093	859	896	2255	10411	3481	23118	54959	285489	2633	8000	9618	11184	85456	4878	5879	10892	1739	2247	29969	9252	5933	3562	55704	2861	26524	2146	51149	9966	133396	440275	11329	6352	54910	1032	3643	168667	863	171392	655	5580	2305	3735	54956	153769	245711	10920	6456	55693	84893	84058	8767	26471	7023	1026	9464	7984	7186	54922	1029	9306	246	5245	3791	3600	51719	5604	10507	2045	8115	6348	55024	124790	85363	4055	5594	9270	2547	6997	551	6714	143384	4985	5587	1815	242	3270	8812	10125	5884	91662	90441	4838	3071	7006	5320	5223	2065	5031	64081	11030	324	4690	23531	2358	11213	25865	79031	79899	8826	9787	5972	8844	64324	5629	9448	10935	10550	222166	113791	659	5058	6386	55450	25	5783	10728	5801	103	10899	91862	8412	7345	6259	3476	3315	2218	10464	114609	2915	51654	284340	4137	57045	683	5294	3456	1230	8829	9928	4361	205	148	93649	6363	23476	58509	3192	9867	83667	9894	1460	81606	3146	9518	3273	11035	92	146433	2258	3356	6472	5859	8784	56940	283	51637	92597	2621	1894	7786	64127	2264	369	2150	2852	2950	54386	4739	8692	56647	5154	1003	134145	11122	2629	4869	2149	154	7520	10268	1489	344558	1464	728	23542	201626	9475	6609	4067	1906	55861	57732	4041	6464	59067	6278	958	3383	408	195827	6647	5609	753	2013	6422	5610	2646	5347	50488	3630	57556	7039	6237	7448	65009	5770	10013	79092	3077	65981	4092	10457	22863	60401	285613	128344	64400	493	3551	650	90070	55022	4683	1687	7042	3059	56937	5608	10221	9344	2914	221938	351	6868	5781	2243	972	64762	56981	5605	3087	9294	27347	11171	23239	6091	1605	10159	858	55532	9693	1028	55765	9258	84630	3937	6654	7415	2308	78986	6037	113523636	2874	22998	54106	120892	84166	1652	9021	10270	5987	3976	84335	7026	6794	341152	3815	1191	8915	64061	10253	1843	1609	799	9965	6093	1540	4091	2066	1616	9647	3624	94056	1856	7057	10826	2246	3357	1846	3440	151449	345611	3965	3084	2209	2268	7422	2194	8288	27302	100037417	57521	8473	51347	5322	5756	5311	11331	1654	768211	189	10193	9175	11221	4515	79594	6622	3569	3654	5577	51085	7474	57506	2064	10641	124997	4318	5159	4486	83666	1826	392255	4914	5515	1848	5621	5062	1365	1956	2266	2475	55011	3486	63967	4908	1880	65992	152007	29775	7251	8567	219736	4221	8312	27286	90	7060	4216	285193	85480	6366	23624	6879	1950	5296	3592	55437	2324	80829	116986	10771	55626	5753	84231	23568	1915	3480	6773	652	4853	1030	138429	8651	9113	23435	389400	54209	7453	2688	7498	51527	441531	890	10459	2321	10456	10211	1917	100133941	9370	10318	4921	8600	2244	51422	57493	4593	55801	9770	353514	2047	84919	339123	54625	5795	9283	11315	25937	983	6504	203228	7189	5071	28984	152559	1453	30849	5871	3593	7132	219771	3553	23236	65268	84275	3655	2651	57007	6885	57679	150696	94	1399	5585	284	221491	2492	7291	28232	10494	3320	51755	116	57600	84619	1855	5575	5314	8792	5170	5777	7037	388324	57551	3265	115825	1908	2056	6035	23603	2192	6789	83605	3489	5590	5934	8525	57214	4057	5155	4916	7046	23171	23560	51561	23328	367	5151	4068	255324	26191	54757	11182	11211	3558	55181	9623	3064	1849	64793	5618	260434	57761	7078	54900	3458	11146	57091	4504	7010	389658	26146	201163	6532	29062	10912	200734	222643	54550	23529	9125	1942	9290	1139	3689	2041	29997	566	10333	3952	8671	1981	2776	11266	3479	5217	92335	3301	51196	7273	23286	11183	83985	1031	4842	7066	153090	401265	8613	6280	55333	1027	245928	2252	64853	9368	85440	5027	51738	9048	7040	2263	894	55600	1857	161742	22943	51776	3491	199731	653	5310	8324	5606	55294	6376	3611	5008	3606	5470	64170	5168	9555	286430	27040	2081	2033	6188	2122	10188	7405	8995	3570	10111	7164	2203	657	5569	4040	284654	84313	26993	10048	147	409	28996	10961	6288	8482	891	1062	930	221927	23779	284254	100272147	2261	5663	81610	1601	10010	285016	7124	7534	7444	975	7564	5979	9655	114548	23411	8817	654	8091	8503	941	10040	64798	3678	117854	54986	348	84830	8737	3690	22924	4296	4282	5167	6657	673	4616	9353	4217	8099	2335	57608	9094	5465	54465	641	355	580	1116	388325	8986	152110	150	857	11235	122809	553	8841	5771	51429	5300	3642	79643	11314	5728	2108	4294	3123	2332
GO:0001934	positive regulation of protein phosphorylation (558)	25778	65018	2147	653361	3589	155	80725	1270	5595	3565	22974	5716	1490	1440	29108	960	595	2260	149461	177	9244	65267	8754	89780	26228	7076	8877	3845	207	796	152	2623	5345	2069	387	51378	2658	920	959	4824	56892	718	5747	8409	4851	51384	10399	9181	2185	5175	3358	10645	2249	5329	205428	3953	1436	340719	8313	2022	146	5911	1647	80149	57161	5899	26291	7295	96459	1437	282618	5919	23043	8536	187	4281	3082	151	1025	3572	10142	183	5894	5156	115352	3093	896	2255	10411	3481	23118	54959	285489	9618	11184	85456	5879	10892	2247	29969	9252	55704	3562	2861	2146	51149	9966	133396	54910	6352	3643	168667	655	5580	3735	54956	153769	245711	10920	84893	8767	7984	5629	1026	9464	7186	246	5245	3791	3600	51719	5604	10507	8115	6348	55024	85363	4055	5594	9270	2547	6997	551	6714	143384	4985	5587	1815	242	8812	10125	90441	4838	7006	5320	2065	5031	11030	23531	2358	25865	8826	8844	10550	222166	659	5058	6386	25	10899	8412	6259	10464	114609	284340	57045	5294	3456	1230	8829	9928	4361	148	6363	9867	9894	1460	9518	3146	11035	92	146433	2258	3356	8784	283	2621	1894	7786	64127	2264	369	2150	2852	54386	4739	5154	2149	154	7520	10268	1489	344558	1464	728	9475	4067	1906	6464	59067	6278	958	3383	408	195827	5609	2013	5610	5347	50488	3630	7039	65009	7448	5770	10013	79092	3077	65981	10457	60401	285613	64400	493	650	90070	4683	1687	7042	3059	5608	9344	2914	221938	351	6868	5781	2243	972	64762	5605	27347	9294	6091	858	55532	9693	9258	55765	84630	3937	6654	6037	113523636	22998	54106	120892	1652	3976	6794	341152	3815	1191	10253	1609	799	9965	6093	2066	1616	3624	94056	1856	7057	10826	2246	3357	3440	151449	345611	3965	3084	2209	7422	2194	8288	27302	100037417	57521	51347	5322	5311	11331	1654	768211	189	9175	4515	79594	6622	3569	3654	7474	57506	2064	4318	5159	4486	83666	392255	4914	5515	5621	5062	1365	1956	2266	2475	55011	63967	4908	1880	65992	152007	29775	8567	219736	8312	90	7060	4216	85480	6366	1950	3592	55437	2324	80829	116986	84231	23568	652	4853	9113	389400	54209	2688	7498	890	10459	2321	10456	10211	9370	100133941	4921	8600	2244	51422	4593	55801	9770	353514	54625	11315	9283	6504	7189	28984	1453	5871	3593	7132	219771	3553	23236	2651	57007	6885	57679	150696	94	1399	5585	284	2492	28232	10494	3320	116	57600	8792	5170	7037	57551	3265	115825	1908	2056	6035	6789	83605	3489	5590	57214	4057	5155	4916	7046	51561	23328	5151	4068	255324	26191	54757	11211	3558	9623	5618	3458	57091	4504	7010	389658	10912	222643	54550	23529	9125	1942	9290	1139	566	10333	3952	1981	3479	5217	92335	51196	23286	83985	153090	4842	7066	6280	2252	51738	85440	9048	7040	2263	894	55600	1857	22943	51776	3491	653	5310	5606	55294	6376	3611	5008	3606	64170	5168	27040	2081	6188	10188	8995	3570	10111	7164	657	284654	147	409	28996	10961	6288	8482	1062	221927	23779	284254	100272147	2261	1601	10010	285016	7124	975	5979	114548	23411	8817	654	8091	8503	941	10040	3678	117854	348	84830	8737	3690	22924	4296	4282	6657	673	4616	4217	8099	57608	9094	54465	355	11235	1116	388325	8986	152110	150	857	553	8841	51429	5300	2108	4294	3123	2332
GO:0032268	regulation of cellular protein metabolic process (1482)	25778	65018	27141	6138	678	85409	4763	140690	135293	3565	10209	54552	56979	23787	960	22876	149461	55885	3845	64581	147040	2623	84305	8772	2069	387	54982	6598	5641	6317	959	4524	55291	54431	80011	2185	5175	1457	6815	340719	6830	54623	5911	79699	666	1977	5573	57178	96459	51136	79072	11284	3066	4653	56848	210	26995	9320	388630	9933	8655	3984	130399	115352	6279	3481	84656	285489	2633	10134	4745	101	356	5879	10892	1522	55869	2247	9252	55704	3562	2861	2146	133396	440275	51334	1364	54910	8263	5580	1471	7175	3375	6456	10920	84875	151636	26471	9221	9464	54922	1029	1622	5245	9810	160418	1719	9097	6348	5594	9270	54969	6850	6449	6714	1815	8812	26058	2065	11030	324	23531	9709	2358	22927	1958	5978	8844	25855	9448	222166	115416	659	5058	51247	10899	2218	706	157313	51654	683	54602	4792	80196	8829	9928	4361	23476	58509	10869	9894	1460	9733	57333	92	27248	6472	283	64127	2264	2150	602	6201	56647	1003	84312	7520	1464	373509	9475	6609	4041	83595	3672	408	2013	5269	57556	65009	3077	51024	6470	3059	84881	51547	221938	56981	9294	112399	6091	1605	339745	55532	9693	1028	55741	7298	114769	26164	6037	9863	55031	6794	3815	2152	1609	1843	1540	90850	3084	2209	2043	57521	64844	8473	92170	1263	4515	152503	1475	2023	56160	23261	392255	5515	1365	55226	23558	1893	219736	4221	285193	6318	80764	5774	116224	6879	22938	5296	55437	26271	23568	6125	3480	2339	149628	6134	8530	389400	63935	7498	57630	56658	890	10459	2321	10211	100133941	4609	2244	51422	54726	55801	84919	26272	1612	6640	27338	7189	10394	285367	7132	55904	2651	4478	150696	4155	5585	2492	107986084	3002	80762	57600	444	5575	8792	388324	1487	115825	2935	2056	23204	2539	55795	23171	1020	54757	11211	29843	9623	1849	57761	5618	55337	5589	4504	7010	808	222643	23529	6478	819	28952	1942	29997	7128	1981	2776	11124	92335	51377	25898	4842	7066	9646	55333	26051	64853	55737	85440	55270	9048	5606	55294	55611	6376	3611	64170	2081	2033	10188	4101	3570	4241	7164	286204	10048	147	6288	23779	81610	1601	7124	186	10542	8817	941	3692	84830	3690	4296	4282	144245	8099	23521	2932	8986	11091	51429	414899	54866	5886	10533	79643	2108	648	195827	9798	10614	653361	3589	27166	285315	80279	23640	22974	7430	1490	3586	55081	29108	192669	3009	55323	9244	2801	8754	84300	7076	51366	207	152	3428	5345	11236	1969	51378	83939	4824	64175	150684	8409	2934	2280	255738	83891	205428	1982	1436	84930	132864	146	23654	5788	5899	26291	668	5076	131405	9961	151	183	5894	7476	8550	5524	6688	896	2255	10411	8000	9618	11184	3304	4878	1992	5045	1499	11329	863	171392	2305	5272	55693	8570	7321	8767	1447	1026	246	10131	3600	51719	85453	10438	10507	2045	8115	55024	124790	7329	51343	2547	6997	4985	58484	10125	91662	9451	7006	7248	10492	5553	8826	9787	834	5972	64324	5371	7077	10550	54904	84152	1272	22870	55450	92715	10657	3488	7345	25996	10464	51374	4137	3456	23077	29934	148	93649	4582	2931	3356	400961	5859	10273	92597	2621	7786	51667	801	6191	54386	4739	8692	10055	11122	2629	2149	10213	55677	337867	139285	10197	26059	22900	26999	1938	578	59067	3383	1509	84769	57154	5609	5510	6422	5610	5347	79886	3630	9141	7039	5770	4092	10457	9705	114881	90070	8743	51499	56937	7531	10221	3932	8662	972	4088	11171	11143	858	331	55765	5786	3937	27161	6654	7415	2308	113523636	147372	2874	22998	84074	1652	5987	1476	4671	10054	64061	6093	2066	3624	192670	1846	3965	2194	8288	27302	10856	5322	55005	5311	10193	5582	9175	3569	3654	83874	57506	339345	5159	1848	2475	63967	1880	5988	29775	80758	7251	377630	8312	93974	90	4216	85480	79094	26277	342977	1950	3592	553115	84140	3300	22916	10771	83596	5753	6500	2597	10392	4853	1030	57589	8189	54209	4921	10318	25950	8600	26354	4593	4035	9770	353514	2047	11315	9283	25937	203228	641700	28984	56339	3593	219771	23236	57007	284	10494	51755	374969	116	1855	7037	57551	4210	10267	55432	56271	6789	83605	26147	5590	57214	4057	1613	4068	3558	26155	11146	57091	389658	56254	29062	54550	9125	11076	10333	3952	8878	54880	1031	401265	9131	572	1027	2252	51009	51738	672	7040	2263	4249	5270	51776	5310	55353	2295	7874	6407	10062	54998	26993	25782	221477	9314	27327	10016	10961	1062	581	100272147	302	5275	4804	6737	285016	5271	10600	10140	23411	8503	10040	64506	64798	111089941	8507	9353	7332	7327	4898	857	122809	266740	3642	5728	2147	5252	155	22843	4102	1270	5595	1440	11338	2260	65094	80312	65267	153443	56893	55655	4085	920	83932	57718	56892	10196	5414	91272	23141	9146	51384	9318	10399	2272	7184	4485	104	3358	10645	23770	2249	5329	3953	253943	54206	8313	2022	5611	5576	80149	64410	23376	6187	7295	4193	5366	4343	8440	26053	23043	8536	187	140775	4281	1452	10210	10491	3093	859	317	7466	1512	1739	26524	6197	79058	2768	9966	51176	55170	4686	7337	3735	54956	257364	84271	245711	51035	7023	7984	55215	5976	5604	1978	85363	11170	4055	25929	551	5587	3071	84101	5320	6199	64065	11213	25865	79031	2876	1611	29978	7515	6386	54915	25	85459	8412	6259	3315	114609	57045	1230	29128	6363	9636	9867	83667	3273	146433	2258	56940	27351	51637	1894	2852	5154	4869	991	154	23549	344558	728	113251	195814	4067	57732	9978	6464	6647	50488	11345	161582	10013	1965	29761	28999	285282	26355	64400	493	55022	4683	10642	5608	2914	23151	351	5781	2243	26523	4691	5605	23239	59343	9258	9021	8850	10270	3976	8434	341152	1191	8915	799	825	4091	1856	3357	8945	3440	1153	345611	51347	5756	7538	6653	9695	23019	1654	768211	7334	6622	6154	29763	3092	54765	10625	6406	4486	83666	7314	1956	2266	3486	65992	8555	8567	10247	5327	51160	9532	23624	373863	7341	27429	274	2324	80829	1660	6773	652	138429	8651	23435	64110	7453	51527	9370	546	170506	3827	51441	51438	57493	57119	6504	1789	9811	152559	1453	5871	6872	3553	3326	65268	1399	221491	7375	5134	3320	84619	5170	29117	6035	1459	23603	2192	3489	79139	59082	4916	7046	10075	23560	23328	6695	5151	91445	255324	55181	64793	3303	3064	260434	54900	1617	3458	329	26146	200734	10912	29063	9290	1139	2041	566	255919	121665	11266	51196	23107	9940	83985	6280	23400	245928	9368	51065	894	55600	22943	3491	55239	199731	2822	3606	5470	5168	286430	6188	7405	10395	10111	107080638	54931	409	8482	55823	9425	221927	2261	7534	975	55245	5979	9655	8091	654	221662	117584	117854	80349	7376	22924	5167	673	4616	57608	2058	9094	1285	641	91319	11235	355	1116	388325	152110	677	553	8841	5771	5300	23645	3123	2332	9241	9529	80725	10102	3184	5525	5716	4287	595	177	89780	26228	25998	8877	10782	796	340485	91663	4771	51339	2658	29883	4724	2810	406	718	5747	4851	7431	945	9181	831	7514	1983	1910	10987	93650	59335	1647	57161	54165	9827	9611	22954	1437	100506658	282618	5919	6198	330	3082	7832	1025	3572	26585	10142	1845	144165	5156	51763	23118	54959	9112	55695	8975	65109	23028	85456	84883	358	29969	29979	51588	51149	6352	1032	3643	168667	655	1472	153769	8846	84893	84058	5629	10401	9306	20	7186	10444	3791	4602	9392	8452	22930	4659	79142	7133	63899	143384	242	3270	90441	4838	5031	64081	4690	9669	79853	79899	1800	10565	9491	22933	5783	5801	103	199713	91862	3476	9994	2915	9349	284340	401447	25942	23034	5294	26036	5468	51335	9518	81606	3146	11035	10956	8784	84735	369	2950	261726	754	23185	3249	1489	10268	84069	64285	23542	1906	55861	5936	811	6278	958	2537	5337	22849	753	79727	185	6237	7448	23429	79092	65981	22863	60401	285613	8078	11011	3551	650	7042	1687	1994	10116	9344	6868	51465	64762	27347	3087	653145	10159	84630	25836	78986	23367	54106	120892	6659	9026	1435	84335	7026	10253	6774	57697	9965	1616	9647	94056	7057	5962	54434	2246	81554	10849	10826	151449	7422	9992	100037417	2619	64326	2107	57805	11331	26097	189	27074	11221	79594	5577	51085	7474	6613	2064	5725	4318	55908	2168	4914	5621	5062	55851	55011	4908	152007	10524	51657	7060	5887	6366	54517	92369	116986	84231	9113	101927423	2688	10456	841	9775	54625	5795	51079	57343	5071	7917	65110	5054	1786	6885	57679	94	6880	7291	28232	1408	23291	489	64115	6949	5314	5777	3265	1908	51256	50943	8399	5155	51561	79068	2309	22868	23251	26191	1944	7078	9528	9470	8996	201163	6532	85451	10049	3689	51548	2281	7529	3479	5217	3301	7273	23286	153090	8613	6195	340602	1857	161742	9891	22861	6135	55769	653	1718	5008	9447	51322	9555	27040	2896	2122	163255	8995	5566	27005	5569	657	4040	284654	84313	1618	28996	8554	284254	10541	54984	10010	258010	7444	114548	66037	3678	54986	348	1378	8737	805	9759	6657	2161	4217	3329	2335	54465	55367	28958	150	400966	11314	4294
GO:0031399	regulation of protein modification process (1054)	25778	65018	9241	2147	5252	10614	9529	653361	3589	155	22843	80725	285315	1270	4763	140690	80279	5525	5595	23640	3565	22974	7430	5716	1490	54552	56979	1440	29108	960	595	11338	22876	2260	3009	177	9244	2801	149461	8754	89780	80312	55885	65267	26228	153443	7076	25998	401265	8877	51366	3845	207	10782	796	152	340485	91663	147040	2623	5345	4771	2069	1969	387	51339	2658	6598	29883	4724	4085	51378	6317	920	959	83932	57718	4824	4524	56892	55291	64175	150684	10196	5414	91272	406	23141	9146	718	5747	8409	4851	54431	51384	945	10399	7184	9181	2280	2185	4485	104	5175	3358	10645	23770	83891	2249	5329	205428	3953	1436	84930	54206	6815	340719	6830	54623	8313	2022	10987	146	5911	5611	93650	5576	59335	5788	1647	5573	80149	57161	54165	23376	5899	26291	57178	6187	7295	96459	9611	1437	100506658	282618	5919	11284	8440	4653	26053	56848	23043	8536	187	330	9961	140775	4281	3082	151	1025	3572	10210	26585	10142	183	1845	388630	9320	9933	5894	144165	5156	10491	3984	115352	8655	3093	859	5524	51763	6688	896	2255	10411	3481	84656	23118	54959	9112	285489	2633	7466	8000	9618	11184	23028	3304	85456	4878	5879	10892	1739	55869	2247	29969	29979	9252	55704	3562	26524	2861	51588	2146	79058	51149	9966	133396	440275	1499	11329	6352	54910	1032	55170	3643	168667	171392	655	5580	7337	2305	3735	54956	153769	245711	10920	84875	55693	51035	6456	84893	151636	7321	84058	8767	7023	7984	1026	9464	9306	7186	54922	1029	5629	20	1622	246	5245	55215	3791	3600	9810	51719	4602	85453	5604	10507	8452	2045	8115	6348	55024	11170	7329	4055	22930	4659	5594	124790	9270	2547	6997	79142	551	54969	6714	143384	4985	5587	1815	242	3270	8812	10125	91662	90441	4838	3071	84101	7006	5320	2065	5031	64081	7248	324	4690	23531	11030	2358	11213	1958	25865	79031	79899	8826	9787	5972	8844	64324	25855	10565	9448	10550	222166	659	5058	54904	84152	7515	22870	6386	55450	25	5783	85459	5801	103	10899	91862	8412	7345	6259	3476	3315	2218	10464	114609	2915	706	9349	157313	51654	284340	401447	4137	25942	57045	683	54602	5294	3456	26036	23077	1230	8829	9928	4361	148	93649	6363	4582	23476	2931	58509	9636	9867	83667	9894	1460	9733	3146	81606	3273	9518	92	146433	2258	3356	11035	5859	8784	56940	283	10273	51637	92597	2621	1894	7786	64127	2264	801	369	2150	2852	2950	54386	4739	8692	6201	56647	5154	1003	84312	261726	10055	11122	2629	754	4869	2149	991	154	7520	10268	1489	344558	1464	728	55677	139285	23542	9475	6609	4067	195814	1906	55861	57732	4041	9978	85363	6464	3672	6278	958	3383	408	195827	59067	6647	5609	5510	753	2013	6422	5610	5347	50488	3630	57556	7039	6237	7448	65009	5770	10013	79092	3077	28999	65981	4092	285282	10457	22863	60401	285613	64400	493	3551	650	90070	55022	4683	1687	7042	3059	56937	5608	7531	10221	10116	9344	51547	2914	221938	351	6868	5781	2243	972	64762	56981	5605	3087	9294	11143	27347	23239	11171	6091	59343	1605	10159	858	339745	55532	9693	331	1028	55765	9258	84630	5786	25836	3937	6654	7415	2308	78986	6037	9863	113523636	2874	22998	54106	120892	1652	6659	9021	8850	10270	5987	3976	84335	7026	6794	341152	3815	10054	1191	8915	64061	10253	1843	1609	799	9965	6093	825	57697	4091	1540	2066	1616	9647	3624	94056	1856	7057	10826	2246	3357	8945	1846	3440	151449	345611	3965	3084	2209	7422	2194	8288	27302	10856	100037417	57521	8473	64844	51347	5322	5756	5311	57805	11331	1654	768211	189	5582	9175	7334	10193	26097	4515	79594	11221	6622	3569	3654	5577	51085	7474	57506	2064	5725	54765	10625	4318	5159	56160	4486	83666	23261	392255	4914	5515	1848	5621	5062	7314	1365	1956	2266	2475	55011	3486	63967	4908	1880	65992	152007	29775	8555	80758	7251	8567	377630	10524	23558	219736	51657	4221	8312	90	7060	4216	285193	85480	6366	80764	51160	9532	23624	6879	26277	92369	1950	22938	5296	3592	553115	84140	55437	2324	80829	3300	116986	26271	10771	5753	84231	23568	6125	3480	6500	6773	652	2339	4853	1030	138429	8651	9113	23435	8189	389400	54209	7453	2688	7498	51527	10401	890	10459	2321	10456	10211	546	100133941	9370	10318	4921	25950	8600	51438	26354	2244	51422	54726	4593	55801	57493	9770	353514	2047	84919	54625	5795	9283	11315	25937	6504	203228	1789	26272	57343	6640	5071	27338	28984	152559	7189	1453	5871	3593	6872	7132	219771	3553	3326	23236	65268	55904	2651	57007	1786	6885	57679	150696	94	1399	5585	284	221491	2492	107986084	7375	7291	80762	28232	1408	10494	3320	51755	374969	116	57600	84619	1855	5575	5314	51343	8792	5170	5777	7037	388324	29117	57551	10267	3265	1487	115825	1908	2056	6035	56271	51256	23603	50943	2192	6789	83605	3489	26147	5590	79139	2539	57214	4057	5155	4916	7046	10075	23171	23560	51561	23328	5151	4068	255324	23251	26191	54757	11211	3558	55181	9623	3303	3064	1849	5618	64793	260434	7078	57761	26155	54900	3458	57091	4504	329	9528	7010	389658	808	26146	56254	6532	200734	10912	222643	201163	54550	23529	819	9125	1942	11076	1139	9290	3689	2041	29997	566	10333	7128	3952	2281	255919	1981	8878	7529	2776	121665	11266	54880	3479	5217	92335	3301	51196	7273	23286	9940	83985	1031	4842	7066	153090	9646	8613	6280	55333	25898	1027	245928	2252	340602	9368	64853	85440	26051	51738	9048	7040	672	2263	894	4249	55600	1857	161742	9891	22943	51776	3491	6135	199731	653	5310	5606	55294	55611	55769	2295	6376	3611	5008	3606	5470	64170	5168	9555	286430	27040	2081	2033	6188	2122	10188	7405	8995	4101	10395	3570	10111	107080638	7164	5569	657	4040	284654	84313	26993	25782	10048	147	221477	409	28996	10016	10961	6288	8482	1062	9425	8554	221927	23779	284254	100272147	2261	81610	1601	6737	10010	285016	7124	258010	54984	7534	7444	186	975	5979	9655	114548	23411	8817	654	8091	8503	941	10040	64798	3678	117854	54986	348	80349	84830	8737	3690	22924	805	4282	5167	6657	673	9759	4616	4296	144245	9353	7332	4217	8099	2335	57608	9094	54465	641	355	11235	1116	388325	8986	152110	150	857	11091	122809	266740	553	8841	5771	51429	54866	5300	23645	3642	10533	79643	11314	5728	2108	4294	3123	648	2332
GO:0042327	positive regulation of phosphorylation (586)	25778	65018	2147	653361	3589	155	80725	1270	5595	3565	22974	5716	1490	1440	29108	960	595	2260	149461	177	9244	65267	8754	89780	26228	7076	8877	3845	207	23479	796	152	2623	5345	2069	387	51378	2658	920	959	4824	56892	718	5747	8409	4851	51384	10399	57103	9181	2185	5175	3358	10645	2249	231	5329	205428	3953	1436	340719	8313	2022	146	5911	1647	80149	57161	5899	26291	7295	96459	1437	282618	5919	23043	8536	187	4281	3082	151	1025	3572	10142	183	5894	5156	115352	3093	896	2255	10411	3481	23118	54959	285489	9618	11184	85456	5879	10892	2247	29969	9252	55704	3562	2861	2146	51149	9966	133396	54910	6352	3643	168667	655	5580	3735	54956	153769	245711	10920	84893	8767	26471	7984	1026	9464	5629	7186	246	5245	3791	3600	51719	5604	10507	8115	6348	55024	85363	4055	5594	9270	2547	6997	551	6714	143384	4985	5587	1815	242	8812	10125	90441	4838	3071	7006	5320	2065	5031	11030	23531	2358	25865	8826	8844	10550	222166	659	5058	6386	25	10728	10899	8412	6259	10464	114609	284340	57045	5294	3456	1230	8829	9928	4361	148	6363	9867	9894	1460	9518	3146	11035	92	146433	2258	3356	8784	283	2621	1894	7786	64127	2264	369	2150	2852	54386	4739	5154	2149	154	7520	10268	1489	344558	1464	728	9475	4067	1906	6464	59067	6278	958	3383	408	195827	5609	2013	5610	5347	50488	3630	7039	65009	7448	5770	10013	79092	3077	65981	10457	22863	60401	285613	128344	64400	493	650	90070	4683	1687	7042	3059	5608	9344	2914	221938	351	6868	5781	2243	972	64762	5605	27347	9294	6091	858	55532	9693	9258	55765	84630	3937	6654	7415	6037	113523636	22998	54106	120892	1652	3976	6794	341152	3815	1191	8915	10253	1609	799	9965	6093	2066	1616	3624	94056	1856	7057	10826	2246	3357	3440	151449	345611	3965	3084	2209	2268	7422	2194	8288	27302	100037417	57521	51347	5322	5311	11331	1654	768211	189	9175	4515	79594	6622	3569	3654	51085	7474	57506	2064	4318	5159	4486	83666	1826	392255	4914	5515	5621	5062	1365	1956	2266	2475	55011	63967	4908	1880	65992	152007	29775	8567	219736	8312	90	7060	4216	85480	6366	1950	3592	55437	2324	80829	116986	55626	84231	23568	652	4853	9113	389400	54209	2688	7498	890	10459	2321	10456	10211	1917	100133941	9370	4921	8600	2244	51422	4593	55801	9770	353514	54625	11315	9283	983	6504	7189	28984	1453	30849	5871	3593	7132	219771	3553	23236	3655	2651	57007	6885	57679	150696	94	1399	5585	284	2492	28232	10494	3320	116	57600	8792	5170	7037	57551	3265	115825	1908	2056	6035	6789	83605	3489	5590	8525	57214	4057	5155	4916	7046	51561	23328	367	5151	4068	255324	26191	54757	11211	3558	9623	5618	3458	11146	57091	4504	7010	389658	10912	222643	54550	23529	9125	1942	9290	1139	566	10333	3952	8671	1981	3479	5217	92335	51196	23286	83985	153090	4842	7066	6280	2252	51738	85440	5027	9048	7040	2263	894	55600	1857	22943	51776	3491	653	5310	8324	5606	55294	6376	3611	5008	3606	64170	5168	27040	2081	6188	10188	8995	3570	10111	7164	657	284654	147	409	28996	10961	6288	8482	891	1062	930	221927	23779	284254	100272147	2261	5663	1601	10010	285016	7124	975	7564	5979	114548	23411	8817	654	8091	8503	941	10040	3678	117854	348	84830	8737	3690	22924	4296	4282	6657	673	4616	4217	8099	57608	9094	54465	355	11235	1116	388325	8986	152110	150	857	553	8841	51429	5300	2108	4294	3123	2332
GO:0031329	regulation of cellular catabolic process (467)	65018	9529	678	10133	85409	80279	254013	23640	7430	5716	3586	4287	10206	1736	3240	2801	84300	7076	56893	81876	207	340485	3428	3587	128338	116442	11236	51339	29883	10241	150684	8408	8148	83737	7431	10399	2272	80011	57103	2185	7514	2332	3667	255738	9100	90806	3953	1982	1457	8396	9817	253943	6815	83752	6832	340719	8313	3796	79699	54855	666	80149	23376	5899	79675	4193	10670	9827	131405	4343	51136	79072	7957	210	140775	9711	7832	1452	25793	29082	144165	60592	2668	54832	26086	79156	9638	55254	10134	4745	8975	101	55051	29979	5045	2768	81603	3643	8263	54555	389421	863	5580	2926	7337	1471	3375	257364	153769	200576	8570	9682	51035	151636	26471	20	54922	340061	10444	9474	3791	84861	5976	54543	160418	7855	10438	9097	167153	22930	6829	493856	79142	6449	7133	29919	225689	5587	57533	79066	5305	26058	5223	9709	10492	344	9238	9706	79899	79031	51100	2876	1611	29978	5371	9491	22933	6386	114609	9349	51374	5317	57104	4137	57060	4170	2931	3192	83667	10869	3146	208	27248	79837	10956	27351	10273	84219	11180	51667	369	6201	2629	754	4869	23256	154	23549	84069	64285	1676	10213	337867	5768	139285	201626	10197	11043	535	57154	22849	57690	1869	5347	3630	3834	11345	161582	5770	23429	10013	3077	29761	4092	114881	8078	11011	87178	493	90070	10642	1994	9517	80317	351	51465	9967	56829	128866	25827	10346	55741	7415	2308	23367	4904	120892	80772	84074	201292	345	79660	6794	11187	5562	1191	219931	6774	6093	220441	5962	3357	1153	345611	3741	9992	2043	64844	8473	64326	7538	94241	9695	23019	5476	57805	11331	1263	27074	23032	6622	29763	340371	152503	3569	51085	339345	6613	11067	4943	7314	664	2475	29110	55187	65992	79443	23112	5988	51099	10524	10247	93974	55255	5887	26353	5774	116224	90678	8660	64282	342977	373863	7341	6721	5296	1660	7107	6125	57589	149628	9113	23435	64110	101927423	441531	56658	55332	10769	170506	51441	10318	7157	285180	4035	3248	11315	203228	641700	1612	5071	11044	53373	9637	7917	84669	6872	3553	3326	92345	4478	10059	221937	6880	1634	7291	9337	3320	1855	4210	57602	9261	55432	1459	950	55795	10075	79068	665	91445	26191	7249	337	3303	3064	7078	3458	11146	9528	8897	201163	2521	51594	29062	6532	84148	819	4615	28952	1942	51548	29997	207063	3952	29911	472	8671	1981	11124	3479	51377	153090	25898	23400	26986	92140	55737	51009	5027	55270	11178	23369	6135	5286	5310	9698	55353	55294	2295	2822	167227	7874	51322	2773	6720	10558	10395	219743	5566	9554	341	25782	3099	215	28996	55823	581	328	302	5663	1601	6737	258010	7124	975	9655	10140	23411	5073	116519	221662	1996	9704	5049	348	23677	225	4218	111089941	9531	7327	23274	3183	91319	4898	2932	150	857	677	7942	400966	51429	5886	10533	5728	90427	195827
GO:0010506	regulation of autophagy (176)	29919	225689	65018	5587	4210	57533	57602	10133	6794	5562	1459	5305	219931	6774	6093	220441	10075	3586	3357	665	10206	345611	51100	9706	3741	1611	29978	2801	26191	7249	94241	3064	56893	81876	207	5476	11331	1263	27074	340485	22933	3428	3587	23032	3458	6622	128338	9528	340371	8897	116442	201163	6532	84148	4137	10241	11067	4943	207063	3952	29911	472	1981	8408	4170	664	2475	2931	83667	29110	55187	3146	9100	79837	79443	3953	1982	23400	92140	8396	9817	10524	84219	11180	3796	11178	93974	666	55255	80149	26353	5286	55294	5899	90678	51322	10670	23256	154	5296	2773	23549	6721	7957	6720	10558	5768	7107	9554	140775	9711	11043	25793	29082	535	25782	60592	3099	54832	26086	79156	55332	10769	9638	55254	3834	8975	10013	285180	6737	258010	23411	203228	81603	1612	5049	5071	90070	53373	23677	9637	9517	84669	4218	3375	9531	80317	200576	9682	26471	23274	54922	10059	340061	9474	221937	128866	3791	84861	25827	54543	10346	1634	7942	7855	2308	23367	10533	22930	90427	6829	120892	80772	493856	79142	201292
GO:0010508	positive regulation of autophagy (89)	65018	5587	4210	10133	6794	5562	5305	6093	220441	10075	665	10206	345611	51100	9706	3741	7249	94241	3064	11331	1263	3458	9528	201163	6532	10241	207063	29911	8408	664	83667	29110	55187	3146	79837	79443	92140	8396	10524	3796	93974	80149	26353	5286	5899	90678	51322	154	2773	7957	10558	140775	11043	25793	25782	60592	3099	26086	79156	10769	10013	285180	6737	258010	23411	203228	81603	1612	5049	5071	90070	53373	23677	9517	9531	9474	340061	3791	54543	10346	1634	7942	2308	23367	10533	22930	6829	120892	201292
GO:0009896	positive regulation of catabolic process (278)	65018	5587	4210	678	79066	27151	10133	6794	4734	5562	1191	5305	1459	85409	26058	6093	220441	23640	7430	5716	10075	5962	324	9709	79068	4287	665	344	10206	345611	51100	9706	79899	336	3741	9992	201292	91445	29978	85407	64326	7249	84300	7538	725	94241	6653	337	3303	3064	9695	23019	11331	1263	10193	22933	3458	6622	283106	9528	29763	152503	11236	4905	6532	3569	201163	51339	51085	7474	339345	6613	29883	28952	57104	51548	10241	29997	7128	207063	29911	8671	8408	112398	11124	83737	664	10399	3479	2931	83667	29110	3667	55187	3146	255738	208	65992	79837	79443	5988	153090	25898	23112	1027	1457	8396	253943	92140	51099	10524	10247	6832	340719	55737	5027	3796	51667	8312	79699	93974	722	80149	26353	5286	51160	55294	5899	11267	2822	2629	754	6811	90678	4193	116224	83547	51322	8660	342977	373863	7341	131405	154	2773	84069	4343	51136	7957	10558	139285	9554	1642	140775	7832	1452	11043	25793	149628	144165	25782	60592	23435	64110	57154	3099	26086	215	22849	57690	79156	55823	8742	5347	140462	3630	10769	581	170506	10134	51441	8975	101	5770	10013	5663	10273	285180	1601	6737	258010	7124	4035	975	29979	4092	9655	10140	23411	116519	51514	221662	203228	114881	641700	8078	1612	87178	81603	7432	5049	51079	5071	90070	348	3643	53373	389421	863	23677	225	5580	2926	9517	7917	6872	257364	111089941	3553	9531	153769	8570	351	151636	26471	25976	4478	20	56829	340061	10444	9474	3791	5976	4898	2932	4946	54543	27329	150	857	10346	1634	677	160418	7291	7942	55741	7415	9337	51429	3320	10438	2308	23367	5886	7879	10533	51343	5728	22930	6829	120892	1855	64115	6449	7133	195827
GO:0009894	regulation of catabolic process (534)	65018	9529	678	10133	85409	80279	51341	254013	2316	23640	7430	5716	3586	4287	10206	336	1736	3240	2801	84300	7076	725	56893	81876	207	340485	3428	3587	128338	25837	116442	11236	4905	51339	29883	4085	10241	150684	8408	112398	8148	83737	7431	10399	2272	80011	57103	2185	7514	3667	255738	9100	90806	3953	1982	1457	8396	9817	253943	6815	83752	6832	340719	8313	3796	79699	54855	666	80149	23376	5899	11267	6811	79675	4193	10670	9827	9611	131405	4343	51136	79072	7957	210	140775	9711	7832	1452	25793	29082	8724	144165	60592	2668	54832	26086	79156	9638	55254	10134	4745	8975	101	55051	29979	51514	5045	2768	81603	3643	8263	54555	389421	863	5580	2926	7337	1471	3375	257364	23450	153769	200576	8570	9682	51035	151636	26471	25976	20	54922	340061	10444	9474	5245	3791	84861	4946	5976	27329	54543	160418	7855	10438	9097	167153	51343	22930	6829	493856	79142	6449	7133	29919	225689	5587	57533	79066	5305	26058	5223	324	9709	10492	11213	135644	344	9238	9706	79899	79031	51100	2876	1611	29978	5371	85407	9491	22933	6386	114609	9349	51374	5317	57104	4137	57060	11200	4170	29934	2931	3192	83667	10869	3146	208	27248	79837	10956	27351	10273	84219	11180	51667	369	6201	2629	754	83547	4869	23256	154	23549	84069	64285	1676	10213	337867	5768	139285	1642	201626	10197	11043	535	195827	57154	22849	57690	1869	8742	5347	3630	3834	11345	161582	5770	23429	10013	3077	29761	4092	114881	8078	11011	87178	7432	493	90070	10642	1994	9517	80317	351	51465	9967	56829	128866	25827	10346	55741	7415	2308	23367	4904	120892	80772	84074	201292	345	79660	27151	6794	11187	4734	5562	1191	51201	219931	6774	6093	220441	5962	3357	1153	345611	3741	9992	2043	64844	8473	64326	7538	94241	6653	9695	23019	5476	57805	11331	1263	5582	10193	27074	23032	6622	29763	340371	152503	3569	51085	7474	339345	6613	11067	4943	51582	7314	664	1956	2475	29110	55187	65992	79443	23112	5988	51099	10524	10247	8312	93974	55255	5887	26353	51160	5774	116224	90678	8660	64282	342977	373863	7341	6721	5296	116986	1660	7107	2191	6125	57589	149628	9113	23435	64110	101927423	441531	56658	55332	10769	3688	10459	170506	51441	10318	7157	285180	51422	4035	339123	3248	11315	203228	641700	1612	51079	5071	11044	53373	9637	7917	84669	6872	3553	3326	92345	4478	10059	221937	6880	1634	7291	9337	5140	3320	7879	64115	1855	4210	57602	9261	55432	1459	950	55795	10075	79068	665	91445	26191	7249	11182	337	3303	3064	7078	3458	11146	283106	9528	55625	8897	201163	2521	51594	29062	6532	84148	819	4615	28952	1942	51548	29997	7128	207063	3952	29911	472	8671	1981	11124	3479	51377	153090	25898	56776	23400	26986	1027	92140	55737	51009	5027	55270	11178	722	23369	6135	5286	5310	9698	55353	55294	2295	2822	167227	7874	51322	2773	2033	6720	10558	10395	219743	5566	9554	2203	341	25782	3099	215	28996	55823	140462	581	328	302	5663	81610	1601	6737	258010	7124	975	9655	10140	23411	5073	116519	221662	1996	9704	5049	348	23677	225	4218	111089941	9531	7327	23274	4194	3183	5465	91319	4898	2932	150	857	677	7942	400966	51429	5300	5886	113451	1149	10533	79643	5728	90427	2332
GO:0031331	positive regulation of cellular catabolic process (243)	65018	5587	4210	678	79066	10133	6794	5562	85409	1191	5305	26058	6093	220441	23640	7430	5716	10075	5962	9709	79068	4287	665	344	10206	345611	51100	9706	79899	3741	9992	201292	91445	29978	64326	7249	84300	7538	94241	337	3303	3064	9695	23019	11331	1263	22933	3458	6622	29763	9528	152503	11236	201163	6532	3569	51339	51085	339345	6613	29883	28952	57104	51548	10241	29997	207063	29911	8671	8408	11124	83737	664	10399	3479	2931	83667	29110	3667	55187	3146	255738	208	65992	79837	79443	5988	153090	25898	23112	92140	8396	253943	51099	10524	55737	5027	10247	6832	340719	3796	51667	79699	93974	80149	26353	5286	55294	5899	2822	2629	754	90678	116224	4193	51322	8660	342977	373863	7341	131405	154	2773	84069	4343	51136	7957	10558	139285	140775	7832	1452	11043	25793	149628	144165	25782	60592	23435	64110	57154	3099	26086	215	22849	57690	79156	55823	5347	3630	10769	581	170506	10134	51441	8975	101	5770	10013	5663	10273	285180	1601	6737	258010	7124	4035	975	29979	4092	10140	9655	23411	116519	221662	203228	114881	641700	8078	1612	87178	81603	5049	5071	90070	348	3643	53373	389421	863	23677	225	5580	2926	9517	7917	6872	257364	111089941	3553	9531	153769	8570	351	151636	26471	4478	20	56829	340061	10444	9474	3791	5976	4898	2932	54543	150	857	10346	1634	677	160418	7291	7942	55741	7415	9337	51429	3320	10438	2308	23367	5886	10533	5728	22930	6829	120892	1855	6449	7133	195827
GO:0010800	positive regulation of peptidyl-threonine phosphorylation (20)	1950	117854	566	655	57214	351	8767	9294	345611	3093	5347	57521	65267	51719	7040	8877	219736	85456	51422	5594
GO:0010799	regulation of peptidyl-threonine phosphorylation (29)	5470	1950	117854	566	655	10253	1609	1981	57214	351	8767	9294	345611	51763	3093	5347	57521	65267	51719	7040	8877	219736	85456	161742	51422	199731	5594	4092	200734
GO:0031648	protein destabilization (33)	4193	79831	27042	5071	2033	8293	825	79139	5621	64321	79577	2934	8945	149628	345611	59343	23163	5347	3064	23411	1512	5828	79763	8452	6737	10169	79594	5886	23291	6622	1387	11236	6532
GO:0065008	regulation of biological quality (1647)	3627	65018	123720	23252	678	26119	5052	2316	5570	58525	54552	10497	336	1736	11272	114571	7409	3845	23479	64111	9572	6597	400916	147040	2623	100287171	7203	387	54982	114908	6598	9247	959	1812	7442	5190	5950	124220	80223	1056	30819	23409	2185	538	6223	1565	9472	282991	283450	340719	10096	25769	2113	54855	6928	10910	1387	50487	7018	11284	79072	4653	57620	8655	2668	338442	10134	203245	356	3202	5879	2230	490	55869	2247	55704	9627	10858	90550	5304	51334	1364	84301	54555	3313	5580	9002	6456	54922	440335	348980	5245	116985	27329	143282	6331	10094	1234	1192	6346	5926	6348	5594	9270	1650	6714	1182	10694	118	846	26058	55791	10371	79577	9709	2273	2067	6817	9238	51100	9388	5978	5291	3434	142680	659	6338	57190	2029	54097	483	50809	30845	57104	4069	477	25764	4792	2303	1410	4361	3192	10869	9894	92	6687	3309	10095	7756	6950	64127	27	2150	6201	131177	1003	147138	7520	1398	1409	7755	115861	5341	4041	2013	653519	6580	9212	4843	2903	627	3077	5906	3055	6434	51024	2784	3059	5295	7849	1562	7011	2902	9734	22875	57555	30968	3104	1432	57175	9732	5479	23580	4904	57818	345	64855	10109	282809	2152	219931	9099	1609	27094	90952	4651	3084	3745	2043	111	255027	57521	64844	10699	3920	22865	4891	6886	8913	6121	8609	2946	540	124997	161176	1373	25777	58503	283514	5080	664	1365	143689	3778	51520	55226	6357	219736	57003	27286	8499	29780	5774	4052	6721	11040	3062	25800	23568	6125	51125	149628	6548	10962	389434	869	56658	6783	10211	100133941	7776	4609	2244	2035	1353	887	57468	8800	53349	8074	23557	1203	26272	60684	6323	6640	27338	11044	405	582	84275	92345	550	2651	4478	3512	4155	63933	931	1021	107986084	1734	80762	4635	6926	3295	7410	11132	29785	63036	79831	287	26056	57602	845	2056	2539	55795	773	5331	23171	6869	8301	51507	54757	337	27122	2158	23682	4504	808	29105	819	23096	27042	28952	1942	836	29997	6375	7114	8671	8799	148738	1981	1173	2776	11124	1690	80231	57158	11183	84059	4842	55737	747	9048	54433	5244	10152	9698	55294	6376	3611	254065	5905	2081	2033	7923	8644	156	5046	23049	2162	6288	5663	7532	4544	54918	7124	8050	186	55843	1824	10542	5073	949	9187	7168	51616	84830	3690	220042	57146	2312	25802	79680	64116	55505	3183	26504	5465	80155	55651	2932	54905	9158	5886	100463289	7429	80024	3589	64577	27166	221061	7430	6812	781	844	84317	80119	6716	6556	3009	9414	7076	53919	387755	3784	207	5345	84524	11236	88	3178	4824	54896	6340	64175	150684	2778	2934	727910	9350	2280	255738	1592	3759	164656	114787	442721	1436	6347	55636	3796	487	10563	11267	79675	7036	5076	131405	8673	3226	8842	8994	60482	6517	4487	94107	183	7476	9446	8550	9076	6688	2255	57053	5591	6646	23593	3304	4878	154881	10855	399979	5045	1756	902	5293	10242	1496	6014	8570	6777	771	1447	3931	84679	10507	112487	8115	222546	27284	57657	23516	10451	6569	4985	2242	3170	2691	27031	9101	7006	7248	10492	6354	1646	5553	5205	9787	107987479	5972	57817	5371	7009	10550	1636	6512	7454	54499	1272	1134	5592	80005	7220	6845	9607	3762	26249	10574	4137	125150	11200	57733	9873	6567	3356	7401	10273	359	5514	801	5538	54386	8838	25805	8605	11344	2629	2149	136319	114882	2643	7094	3767	55584	6336	8760	4682	578	51295	83548	5609	1869	57502	6422	2646	5347	3630	3949	79763	598	1645	389541	2803	4092	22948	8658	7014	10103	90070	51499	7531	3932	4283	64321	26580	10449	4088	11171	27165	9718	10720	6355	2905	7415	51170	8428	5127	5987	2740	2690	205251	4734	5562	169026	6584	2066	157506	7364	3624	10092	83636	752	1907	3764	55829	3965	10568	246176	3741	8288	6193	7533	6648	79085	5311	23630	6229	1627	56262	7222	3569	25885	1500	339345	7305	6934	54978	2898	57403	767558	1585	1826	5831	57646	25978	402	7399	1728	23189	2475	445582	10320	160335	25953	6718	3177	51099	2911	563	7450	93974	11261	2241	4216	2587	51608	26277	64282	342977	1022	10347	3054	7363	8938	6218	60	7871	9854	223	91949	10318	65266	8600	26354	10169	1201	9770	57142	10576	9463	11315	147007	1670	3651	91252	10021	126074	10344	8140	7780	118987	51297	221937	51474	284	51458	266727	2906	27068	3091	81573	26234	1855	25913	9727	57551	5321	388698	9261	55602	55183	9401	6789	83605	4719	57214	4057	2257	23268	51478	2028	4308	26973	57464	7122	29899	79001	54583	1583	1828	6424	5554	50617	1543	54805	23111	80739	472	5789	8878	57617	4856	1603	6005	57644	83706	4634	55171	572	51738	7040	3728	9898	1902	5270	23369	158297	7782	55353	3098	55198	7874	7021	10062	79734	8723	79568	5892	15	3954	64241	10575	3775	930	581	10787	328	5105	6737	8773	341208	889	334	506	23411	116519	339761	9476	64798	84172	3176	6511	43	5798	91807	9353	22985	54977	92960	5126	4194	567	783	857	83959	362	5728	1604	55177	2048	3685	2147	1909	55107	5595	51341	10178	11065	1401	10019	114899	1440	27035	94137	64858	2260	65267	1594	153443	54361	6262	5340	920	23370	84334	2811	3075	112398	497189	640	9318	10399	3358	6118	6892	253943	3757	8313	1649	23241	80149	7295	4193	5366	57482	4343	8440	10083	6814	8536	65082	187	55328	1066	10210	10219	23191	25793	84266	114897	10661	10491	3093	859	2661	6261	353500	7466	1512	89869	338328	908	1739	51768	414301	9856	301	8930	84631	9919	2744	7013	388364	6804	117247	66036	6672	3276	226	5976	2697	56203	11170	23327	64428	5587	3071	6993	79953	2895	9722	344	25865	79031	2876	55754	2555	10935	6810	51490	1576	25	1465	9545	4583	2660	3315	114609	22871	57060	1230	3638	196527	23576	6363	128637	3273	208	2258	5364	2852	54840	81607	5154	55004	7517	83547	51361	4869	6373	5139	1642	201626	195814	213	145226	1584	10463	6647	7349	7781	53841	6582	10013	55135	114798	57419	493	4683	10642	3925	351	2243	1551	59343	6324	55277	128866	10093	9258	6095	775	79618	55288	29098	4756	64699	80201	1589	6781	7226	3976	5443	1191	8915	134429	5216	799	825	2730	9114	3357	8945	1153	345611	92162	51086	22848	57026	7538	4780	6653	58480	5476	1654	84879	6622	653781	2319	2395	3092	139065	54765	1392	9550	10266	3783	548593	10939	23353	7314	11141	2266	54997	1525	117145	7287	51083	65992	9960	10247	10039	140609	2741	6772	346	23108	537	440712	5125	4023	3736	9532	64083	373863	7341	1660	492	8863	4983	57393	30011	2072	338	282679	138429	23435	4363	56998	2495	65217	5025	9370	170506	51441	3827	5910	9971	57493	6717	146206	58504	610	5871	8444	6872	3553	3326	340273	79845	65268	220	5196	7375	1634	6329	3320	7879	5170	5588	23616	92211	1428	55186	1513	8239	6035	4938	2192	1072	79139	129685	252983	144811	288	2625	23560	8575	10398	29974	9619	3303	3064	23499	19	23498	3458	4615	8766	361	9290	7082	1139	4585	2864	2039	10518	387715	91010	9940	488	23400	9368	5027	5284	5063	8874	292	2030	5243	56667	167227	9495	7405	284114	6720	10395	11172	10111	3739	29119	596	1564	94033	3099	5336	8482	55823	10810	2548	71	9227	8854	7534	975	654	22891	221662	7038	9498	5359	4864	117854	7376	4762	124590	5167	9531	29923	51714	4625	387129	9935	5836	1080	641	2648	6208	580	11235	677	8841	1829	8533	1448	9913	84282	5300	23645	81031	3123	2332	5921	84464	350	335	9529	80725	2901	55660	9758	286053	8805	1386	5716	6780	51571	10479	1393	161882	5350	4233	177	7408	89780	9024	25998	585	796	50848	1735	5028	64240	91663	6788	5009	128338	1579	51339	54551	1043	89941	6792	116238	947	54734	65057	718	8529	478	5747	8148	7431	523	80169	3667	83860	90806	140947	1910	1544	4047	9948	93650	525	6330	170692	3416	5469	100506658	64377	10627	1314	10142	144165	60592	5156	1040	114885	4846	7480	8975	7015	54825	4627	358	56926	27032	221154	1001	6327	3818	55646	27346	6352	55647	3933	3643	389421	375	3753	1472	5865	1825	254428	23381	20	1832	57120	222962	3791	23163	123041	54543	64924	79784	340665	6713	8452	2745	167153	225689	23673	242	3270	79066	480	63892	59341	1545	131450	79677	116151	64081	4690	8912	56302	6927	64112	64805	10565	1278	5824	10008	9777	5861	10728	2017	253725	1588	3148	9349	728378	55971	6369	8293	6117	5468	9217	50640	11060	3146	23137	10956	23428	23293	10367	481	3249	6790	5947	491	3799	8943	10268	84069	5213	5868	84515	1073	56923	1906	10630	6278	958	2537	928	56603	22849	1258	185	107987478	2702	145741	11330	84068	7035	650	1994	2899	28982	9344	9967	25861	23173	56649	9581	389692	10159	1577	55113	1581	148170	23367	8614	120892	6659	9026	84335	2746	348110	6774	6906	2729	3658	90338	7057	5962	23515	11135	5318	7422	9992	90639	100134934	10788	51701	133	57805	11331	85477	189	79594	8936	23032	2053	173	1013	7474	89885	30061	1586	7486	55908	482	79738	5621	5138	55011	79612	388697	91689	51750	3172	2160	1558	85302	817	6441	84529	6366	1861	3312	6356	54795	2213	438	2645	10435	1559	3043	9113	101927423	388552	57584	10456	27345	4624	1181	271	5795	30827	653269	5071	5578	64857	7917	51495	59272	388125	3162	79152	5054	84897	57679	94	55858	6880	3934	55845	23291	79991	489	5314	3848	7052	3265	5424	1889	1908	55729	7320	8399	5155	91	2538	79068	25825	374872	6581	7414	2309	10587	4160	6546	6337	8996	28978	4751	6532	2521	5912	65010	10523	51548	476	29911	1071	2281	51141	3990	222008	54014	7529	3479	10105	5217	1814	1193	24	10097	8613	388591	55800	159371	24142	776	9657	1857	5828	23345	79035	6135	653	79589	80351	3061	5008	2896	5394	5566	1729	6863	11151	382	2821	90529	1200	54984	23545	127	7564	84447	112	1996	10170	9563	348	2155	805	4358	2859	2161	10577	3752	1639	119	3329	26280	2904	4760	948	64072	5335	80736	9213	6696	57471	150	2206	55503	755	93663
GO:0031647	regulation of protein stability (221)	65018	10694	335	5587	23252	23673	79831	57602	9529	55602	8239	55729	1191	9099	5216	6789	825	9101	2316	8805	7320	79139	58525	252983	79577	7248	23560	54552	8945	8575	23515	345611	51100	79031	92162	336	22848	3009	2043	64844	29974	5824	3920	51701	3303	3064	387755	3845	57805	5476	11331	79594	10728	23032	6622	6788	4504	173	1828	7203	2319	11236	3092	6532	483	51339	1500	819	7305	54765	124997	9349	27042	1942	10574	836	29997	25764	482	125150	11200	8293	84334	5190	64175	57646	1603	1410	2776	5621	57733	283514	2934	3479	5217	79612	54997	10869	9894	9960	65992	8613	10273	55737	7756	6950	4047	1857	5828	481	54840	6201	158297	6135	10910	1387	79589	55294	7874	9532	51608	4193	6790	7341	1022	2033	2896	3054	11040	3312	6720	84515	1409	8863	6125	51125	4487	25793	149628	23435	10491	101927423	83548	10575	5347	55823	56658	10211	2821	7480	91949	7466	7015	8975	10013	1512	338328	79763	3304	54918	908	6737	10169	54984	9770	56926	55869	57142	10576	975	4092	22948	84447	11315	414301	23411	26272	10103	9919	5071	84301	51616	5295	902	7917	126074	6872	9531	64321	3329	66036	84897	4194	59343	5245	6880	2648	80155	23163	11235	54543	107986084	7375	8841	8533	3320	1448	5479	8452	5300	5886	8428	11170	23291	5728	23327	120892	1855	1650	6659	9026
GO:0033138	positive regulation of peptidyl-serine phosphorylation (72)	7295	4985	96459	9125	5587	65018	3976	493	117854	10268	3589	3059	3456	10253	799	6789	8536	83605	4282	1981	673	351	4916	10142	1956	5217	8767	1440	5894	9113	960	25865	5585	345611	4908	4068	7422	4842	11235	6280	57521	10411	89780	857	85440	10459	10456	2621	340719	114548	7040	9623	100272147	5058	219736	10013	207	369	85456	8115	6037	4515	7124	54386	3458	57600	65981	11315	551	3569	7037	5008
GO:0033135	regulation of peptidyl-serine phosphorylation (88)	4985	65018	5587	3976	3270	3589	10253	799	6789	83605	9647	4916	23171	4690	1440	960	25865	345611	4068	7422	64324	57521	89780	9623	5058	207	4515	3458	3569	51085	9125	3456	1981	1956	5217	10399	4908	4842	6280	85440	2621	340719	7040	219736	369	22943	54386	1647	5008	7295	96459	286430	10268	8440	8536	10142	5894	9113	51763	10411	10459	10456	100272147	10013	85456	7124	9770	65981	4092	11315	114548	493	117854	152559	3059	4282	673	351	8767	5585	11235	857	8115	6037	57600	5728	551	7037
GO:0042742	defense response to bacterium (111)	2147	81035	58484	8346	7097	100507436	6170	10133	353144	140596	140850	55894	5320	57402	4057	140823	1669	8993	6156	51561	2358	29108	245909	345611	8970	140880	84659	5861	3148	3133	57506	339345	3853	4615	6406	4069	566	6590	1511	9636	6223	245939	353143	245928	85236	8398	64127	6693	10563	6441	306	81623	29102	1673	2220	254773	23166	219972	117285	3592	122665	1672	5919	10578	57115	6407	10522	10392	4025	6464	57151	6278	1667	4843	1668	338322	2244	114771	820	57119	55576	1991	414325	283489	1670	3818	26057	90070	7099	6039	3593	6868	2243	114770	5054	100289462	3512	51297	3105	353142	8349	5319	3934	4153	354	3929	6037	54145	3140	54106	1113
GO:0044419	interspecies interaction between organisms (599)	3627	5702	3685	2147	115362	1514	7429	2060	6741	164668	22879	7097	10133	11128	6041	7919	64710	100913187	4986	8993	684	57583	3725	3586	51571	29108	10206	27063	115004	6556	1594	8754	725	140880	923	81876	100528032	9572	6597	64581	3428	23633	2634	10084	8519	8772	387	3964	6598	29883	5340	920	81570	9525	56915	10241	81559	199	8665	8408	80145	7431	4261	3455	1129	6223	2332	245939	27183	85236	8165	23641	730249	6347	10563	80149	10910	81623	29102	3663	636	1536	8563	22954	10670	282618	85364	8673	905	5366	5919	4343	3159	8751	6372	10522	5806	4025	1105	8725	29082	57151	8724	51193	51763	30009	7178	23118	2633	8942	91543	8664	23601	338322	358	820	339122	10146	51652	1535	3818	2672	5045	400830	51176	81603	3811	89853	6352	64108	3643	10581	6283	5599	375	51386	10747	3080	5272	7726	200576	8767	7023	340061	9474	26525	6672	5245	5319	5976	11074	7855	1234	57162	5648	6348	85363	58487	9218	1113	6997	7133	353091	22914	131578	81035	58484	8812	100507436	353144	64135	6882	140596	6993	55894	5320	1669	6156	4940	10492	2358	245909	9367	9706	5978	9830	834	5371	3434	8562	80328	4600	5861	6667	22933	5297	56832	103	6845	92610	3148	199713	3315	3133	114609	7494	10410	4069	55971	51311	3456	9217	10015	10964	10537	6363	9150	149233	9636	9867	58509	128637	84321	3273	6472	353143	2621	64127	3824	51667	2150	602	306	8692	720	3454	8934	63826	220001	55421	23586	3249	117285	8780	122665	59	1672	2643	10578	5868	7391	91607	9984	1642	201626	10458	9475	9201	11043	8729	6464	8411	6278	3383	2537	81576	3660	5610	1667	3669	965	4843	117159	598	114771	2920	110384692	55576	22948	1991	5819	26057	998	90070	1687	130120	3665	3925	10221	8662	6868	2243	79931	4599	55593	56829	51510	353142	1605	128866	25827	858	90933	9712	3429	6355	55765	9258	1432	4153	7415	114769	5479	6037	54145	4953	3140	54106	115361	84166	2959	1589	9373	5987	7268	5600	51251	128822	4734	1191	8915	219931	6584	1540	50489	4091	9020	27086	64848	3440	55829	345611	3965	3084	8970	3437	7538	11331	8638	1654	6210	256987	6622	3594	81494	3569	3654	4795	7474	339345	5725	2023	57506	10625	50506	6406	54512	1373	55210	4486	23087	84851	5970	9582	25978	28972	664	3373	25833	29110	7251	6357	2519	27243	6772	78989	6441	10060	92747	5125	5683	90678	254773	1130	22938	3592	11040	10771	1660	2838	2597	6773	338	10392	23435	8666	10955	28985	3576	29800	1174	5420	10318	1668	7157	2244	80329	80216	57119	7292	3659	283489	1670	353376	3838	1612	7189	5071	6039	3593	3553	3326	59272	550	114770	5054	60489	3512	51297	6351	140564	8349	3078	1021	5196	3934	3002	8661	90268	7706	4589	1656	135250	3929	79465	7879	7096	3394	389643	200316	4210	8346	6170	4938	50943	140850	1072	3433	8399	4057	57402	140823	2625	1613	3113	57132	51561	3151	6256	665	60343	10155	101180976	26191	55601	337	260434	325	84659	8542	23076	55337	3458	54541	93343	3853	4615	65010	361	81030	5288	566	10333	7128	6375	6590	721	10859	5091	1511	10288	29072	23643	153090	51284	6280	92140	245928	3065	1147	8398	7040	8372	6693	51534	722	91392	1673	6502	2220	25939	3606	23166	219972	2033	57115	60559	6407	10062	3822	156	3482	596	11151	79844	58191	558	23729	200315	5094	131	79228	302	2962	57187	6737	7124	929	114548	414325	8091	949	3106	5359	3692	4864	117854	348	89870	3690	89874	7099	10189	10577	55223	342979	3329	23521	2335	100289462	948	2058	440068	3105	857	4790	6036	55914	1939	354	84282	1937	10533	8547	5093	79643	24138	3123	9798
GO:0051707	response to other organism (463)	3627	2147	115362	164668	7429	7097	10133	11128	6041	100913187	4986	8993	684	3586	51571	29108	10206	27063	115004	6556	1594	8754	725	140880	923	100528032	9572	64581	3428	2634	10084	8519	8772	387	3964	29883	81570	56915	10241	81559	199	7431	4261	3455	1129	6223	245939	85236	8165	23641	730249	6347	10563	80149	81623	29102	3663	1536	22954	282618	85364	5366	5919	4343	3159	8751	6372	10522	5806	4025	8725	57151	8724	30009	7178	23118	2633	8942	91543	23601	338322	820	10146	1535	3818	2672	81603	3811	6352	64108	10581	6283	5599	375	10747	3080	5272	7726	8767	340061	26525	6672	5245	5319	5976	11074	7855	1234	57162	5648	6348	85363	58487	1113	6997	7133	353091	22914	81035	58484	100507436	353144	64135	140596	55894	5320	1669	6156	4940	10492	2358	245909	9830	834	5371	3434	80328	4600	5861	22933	56832	103	6845	92610	3148	199713	3315	3133	114609	7494	10410	4069	55971	51311	3456	10964	10537	6363	149233	9636	9867	58509	3273	6472	353143	64127	3824	51667	2150	602	306	8692	720	3454	8934	63826	220001	55421	23586	117285	8780	122665	59	1672	2643	10578	91607	10458	201626	9201	11043	8729	6464	6278	2537	81576	3660	5610	1667	3669	965	4843	117159	598	114771	2920	110384692	55576	22948	1991	26057	90070	1687	130120	3665	3925	10221	6868	2243	79931	4599	55593	56829	51510	353142	90933	3429	55765	9258	1432	4153	114769	6037	54145	4953	3140	54106	115361	84166	1589	9373	5987	7268	5600	51251	128822	1191	8915	6584	1540	50489	4091	9020	27086	3440	55829	345611	3965	3084	8970	3437	7538	11331	8638	1654	6210	256987	6622	3594	81494	3569	3654	4795	7474	339345	57506	2023	10625	50506	6406	54512	1373	55210	4486	23087	84851	5970	9582	664	3373	29110	6357	2519	6772	78989	6441	10060	92747	5683	254773	1130	3592	11040	10771	2597	6773	338	10392	10955	3576	29800	1174	1668	2244	80329	80216	57119	7292	3659	283489	1670	353376	1612	7189	6039	3593	3553	550	114770	5054	60489	3512	51297	140564	8349	3078	1021	5196	3934	3002	90268	7706	4589	135250	3929	79465	7096	3394	389643	200316	4210	8346	6170	4938	50943	140850	1072	3433	8399	4057	57402	140823	2625	1613	3113	51561	3151	665	60343	10155	101180976	26191	55601	337	260434	325	84659	8542	23076	55337	3458	54541	3853	4615	65010	361	81030	566	10333	7128	6375	6590	721	10859	1511	10288	29072	23643	153090	51284	6280	92140	245928	1147	8398	7040	8372	6693	722	1673	6502	2220	25939	3606	23166	219972	57115	6407	10062	3822	596	11151	79844	58191	558	23729	200315	131	2962	6737	7124	929	114548	414325	8091	949	3106	5359	117854	89870	89874	7099	10577	55223	342979	23521	100289462	948	2058	440068	3105	857	4790	6036	55914	354	84282	1937	10533	8547	24138	3123	2332
GO:0009617	response to bacterium (218)	3627	9373	2147	7429	81035	58484	8346	7097	100507436	6170	10133	353144	8915	6584	140596	140850	4091	55894	5320	57402	4057	140823	1669	8993	6156	27086	3586	51561	2358	51571	29108	27063	245909	345611	3965	55829	8970	6556	834	26191	1594	8754	7538	725	140880	923	84659	5861	9572	22933	6622	3148	199713	3569	3654	387	1589	4795	3133	7474	339345	57506	3853	114609	4615	7494	6406	4069	1373	566	10333	55971	7128	6590	721	5970	10859	7431	1511	149233	9636	6223	10288	58509	23643	245939	153090	353143	92140	245928	85236	2519	8398	730249	23641	7040	6347	6693	64127	10563	6441	722	306	80149	81623	29102	1673	720	8934	63826	2220	3663	3606	254773	23166	219972	117285	3592	122665	1672	2643	5919	10578	57115	6407	6372	10062	10458	10522	10392	4025	6464	57151	8724	6278	558	3576	23729	1667	23118	131	4843	1668	338322	2244	114771	2920	7124	929	110384692	820	57119	7292	55576	1991	114548	3818	283489	26057	414325	3106	1670	353376	949	2672	6352	117854	7189	90070	5599	7099	6039	3593	10221	3553	5272	342979	6868	2243	79931	114770	5054	55593	100289462	3512	51297	948	51510	440068	3105	353142	8349	5319	5976	90933	857	4790	3934	55765	55914	1432	4153	7855	354	3929	1234	114769	57162	6037	54145	6348	3140	7096	54106	1113	389643	3123	7133
GO:0098542	defense response to other organism (308)	2147	115362	164668	7097	10133	11128	6041	100913187	4986	8993	684	29108	10206	115004	1594	140880	100528032	3428	2634	10084	8519	8772	3964	29883	81570	56915	10241	81559	199	4261	3455	6223	245939	85236	8165	6347	10563	81623	29102	1536	22954	282618	5366	5919	4343	8751	10522	5806	4025	57151	2633	8942	91543	23601	338322	820	10146	1535	3818	81603	3811	6352	64108	10581	6283	10747	3080	7726	8767	340061	26525	6672	5245	5319	11074	5648	6348	85363	1113	6997	353091	22914	81035	58484	100507436	353144	64135	140596	55894	5320	1669	6156	4940	10492	2358	245909	9830	834	5371	3434	80328	4600	5861	92610	6845	3148	3133	10410	4069	51311	3456	10964	10537	149233	9636	9867	3273	6472	353143	64127	3824	51667	2150	306	3454	55421	23586	117285	122665	1672	2643	10578	91607	201626	11043	6464	6278	2537	3660	1667	3669	965	4843	117159	598	114771	55576	1991	26057	90070	130120	3665	6868	2243	4599	353142	3429	55765	9258	4153	6037	54145	3140	54106	115361	84166	5987	7268	51251	8915	1540	50489	9020	3440	345611	3965	3084	8970	11331	8638	1654	256987	6622	3594	81494	3569	3654	7474	339345	57506	6406	54512	55210	23087	84851	9582	664	29110	6772	78989	6441	10060	92747	254773	1130	3592	10771	2597	6773	10392	10955	29800	1668	2244	80329	80216	57119	3659	283489	1670	1612	6039	3593	114770	5054	60489	3512	51297	140564	8349	3078	5196	3934	3002	90268	7706	135250	3929	79465	3394	200316	4210	8346	6170	140850	8399	4057	57402	140823	1613	3113	51561	665	60343	10155	101180976	337	260434	325	84659	8542	55337	3458	54541	3853	4615	65010	361	81030	566	6590	10859	1511	29072	51284	245928	8398	6693	1673	6502	2220	25939	23166	219972	57115	6407	3822	596	11151	79844	58191	200315	6737	414325	5359	89870	7099	55223	23521	100289462	2058	3105	6036	354	84282	10533	8547	24138
GO:0006952	defense response (361)	2147	115362	164668	7097	10133	11128	6041	100913187	4986	8993	684	29108	10206	1393	115004	177	1594	140880	923	100528032	3428	2634	10084	8519	8772	3964	29883	959	81570	56915	10241	81559	199	4261	3455	6223	245939	85236	8165	730249	6347	10563	81623	29102	1536	22954	282618	5366	5919	4343	8751	10522	5806	4025	57151	6279	54959	2633	101	8942	91543	23601	338322	820	10146	1535	3818	81603	3811	6352	64108	240	10581	6283	1471	10747	3080	7726	8767	340061	26525	6672	5245	5319	11074	197	5648	6348	85363	1113	6997	353091	22914	81035	58484	100507436	353144	64135	140596	55894	5320	1669	6156	4940	10492	2358	245909	3700	9830	834	5371	3434	80328	4600	5861	1272	92610	6845	3148	3133	10410	4069	51311	3456	10964	10537	3579	196527	149233	9636	9867	3146	3273	6472	353143	64127	3824	51667	2150	306	3454	55421	23586	2149	117285	122665	1672	2643	10578	91607	201626	11043	6464	6278	2537	3660	1667	3630	3669	965	4843	117159	145741	598	114771	55576	1991	26057	90070	130120	3665	351	6868	2243	4599	353142	3429	55765	9258	4153	126520	6037	54145	3140	54106	115361	84166	5987	7268	51251	1191	8915	2152	1540	50489	9020	7057	3440	345611	3965	3084	8970	11331	8638	1654	256987	6622	3594	81494	3569	3654	7474	339345	57506	1392	6406	54512	55210	23087	84851	5970	9582	664	3373	29110	27159	6772	78989	6441	10060	92747	254773	1130	3592	10771	2597	6773	10392	56998	10955	4192	29800	1668	2244	80329	80216	57119	3659	283489	1670	1612	84632	6039	3593	3553	388125	3162	114770	5054	60489	3512	51297	140564	8349	3078	5196	3934	3002	90268	7706	135250	3929	79465	3394	143	200316	4210	8346	6170	140850	8399	4057	57402	140823	1613	3113	51561	665	60343	10155	101180976	1999	337	260434	325	84659	8542	55337	3458	54541	3853	4615	65010	361	81030	566	6590	10859	27303	1511	29072	54899	51284	6280	245928	8398	7040	51715	8372	6693	1673	6502	6376	2220	25939	3606	23166	219972	53342	57115	6407	3822	596	11151	79844	58191	200315	5663	6737	8773	7124	114548	414325	5359	89870	7099	91807	2161	55223	23521	100289462	2058	3105	1116	6036	354	84282	10533	8547	24138	3123
GO:0009607	response to biotic stimulus (484)	3627	84464	2147	115362	164668	7429	7097	10133	11128	6041	100913187	4986	8993	684	3586	51571	29108	10206	27063	115004	6556	1594	8754	725	140880	923	100528032	9572	64581	3428	2634	10084	8519	8772	387	3964	29883	81570	56915	10241	81559	199	7431	4261	3455	1129	6223	245939	10628	85236	8165	23641	730249	6347	10563	80149	81623	29102	3663	1536	22954	282618	85364	5366	5919	4343	3159	8751	6372	10522	5806	4025	8725	57151	8724	146956	30009	54498	7178	23118	2633	8942	91543	23601	338322	54825	820	56253	10146	1535	3818	2672	81603	3811	6352	64108	10581	6283	5599	375	10747	3080	5272	7726	84893	8767	340061	26525	6672	5245	5319	5976	11074	7855	1234	8243	57162	5648	6348	85363	58487	1113	6997	7133	353091	22914	81035	58484	100507436	9451	353144	64135	140596	55894	5320	1669	6156	4940	10492	2358	245909	9830	834	5371	3434	80328	4600	5058	54499	5861	22933	56832	103	6845	92610	3148	199713	3315	3133	114609	7494	10410	4069	55971	51311	3456	10964	10537	6363	149233	9636	9867	58509	3273	6472	353143	64127	3824	51667	2150	602	306	8692	720	3454	8934	6608	63826	220001	55421	23586	117285	8780	122665	59	1672	2643	10578	91607	10458	201626	9201	10413	11043	8729	6464	6278	2537	81576	3660	5610	1667	3669	965	4843	117159	598	114771	2920	110384692	55576	22948	1991	26057	90070	1687	130120	3665	3925	10221	6868	2243	79931	4599	55593	56829	51510	353142	90933	3429	55765	9258	1432	4153	114769	126520	6037	54145	4953	3140	54106	115361	84166	1589	9373	5987	80198	7268	5600	51251	128822	1191	8915	6584	1540	50489	4091	9020	27086	3440	55829	345611	3965	3084	8970	3437	7538	11331	8638	1654	6210	256987	6622	3594	81494	3569	3654	4795	7474	339345	57506	2023	10625	50506	6406	54512	1373	55210	4486	23087	84851	5970	9582	664	3373	29110	6357	2519	6772	78989	6441	10060	92747	5683	254773	1130	3592	11040	10771	2597	6773	338	10392	10955	3576	29800	1174	1668	7157	2244	80329	80216	57119	7292	3659	283489	1670	353376	1612	7189	6039	3593	3553	550	114770	5054	60489	3512	51297	5585	140564	8349	3078	1021	5196	3934	3002	90268	7706	4589	135250	3929	79465	7096	3394	389643	200316	4210	8346	6170	4938	50943	140850	1072	3433	8399	4057	57402	140823	2625	1613	3113	51561	3151	665	60343	10155	101180976	26191	55601	337	260434	325	347252	84659	8542	23076	55337	3458	54541	3853	4615	65010	361	81030	566	10333	7128	6375	6590	721	10859	27303	1511	10288	29072	23643	153090	51284	6280	92140	245928	1147	8398	7040	8372	6693	722	1673	6502	2220	25939	3606	23166	219972	57115	6407	10062	3822	596	11151	79844	58191	558	23729	200315	131	2962	6737	7124	929	114548	414325	8091	949	3106	5359	117854	89870	83734	89874	7099	10577	55223	342979	23521	100289462	948	2058	440068	3105	2932	857	4790	6036	55914	354	84282	1937	10533	8547	24138	3123	2332
GO:0043207	response to external biotic stimulus (463)	3627	2147	115362	164668	7429	7097	10133	11128	6041	100913187	4986	8993	684	3586	51571	29108	10206	27063	115004	6556	1594	8754	725	140880	923	100528032	9572	64581	3428	2634	10084	8519	8772	387	3964	29883	81570	56915	10241	81559	199	7431	4261	3455	1129	6223	245939	85236	8165	23641	730249	6347	10563	80149	81623	29102	3663	1536	22954	282618	85364	5366	5919	4343	3159	8751	6372	10522	5806	4025	8725	57151	8724	30009	7178	23118	2633	8942	91543	23601	338322	820	10146	1535	3818	2672	81603	3811	6352	64108	10581	6283	5599	375	10747	3080	5272	7726	8767	340061	26525	6672	5245	5319	5976	11074	7855	1234	57162	5648	6348	85363	58487	1113	6997	7133	353091	22914	81035	58484	100507436	353144	64135	140596	55894	5320	1669	6156	4940	10492	2358	245909	9830	834	5371	3434	80328	4600	5861	22933	56832	103	6845	92610	3148	199713	3315	3133	114609	7494	10410	4069	55971	51311	3456	10964	10537	6363	149233	9636	9867	58509	3273	6472	353143	64127	3824	51667	2150	602	306	8692	720	3454	8934	63826	220001	55421	23586	117285	8780	122665	59	1672	2643	10578	91607	10458	201626	9201	11043	8729	6464	6278	2537	81576	3660	5610	1667	3669	965	4843	117159	598	114771	2920	110384692	55576	22948	1991	26057	90070	1687	130120	3665	3925	10221	6868	2243	79931	4599	55593	56829	51510	353142	90933	3429	55765	9258	1432	4153	114769	6037	54145	4953	3140	54106	115361	84166	1589	9373	5987	7268	5600	51251	128822	1191	8915	6584	1540	50489	4091	9020	27086	3440	55829	345611	3965	3084	8970	3437	7538	11331	8638	1654	6210	256987	6622	3594	81494	3569	3654	4795	7474	339345	57506	2023	10625	50506	6406	54512	1373	55210	4486	23087	84851	5970	9582	664	3373	29110	6357	2519	6772	78989	6441	10060	92747	5683	254773	1130	3592	11040	10771	2597	6773	338	10392	10955	3576	29800	1174	1668	2244	80329	80216	57119	7292	3659	283489	1670	353376	1612	7189	6039	3593	3553	550	114770	5054	60489	3512	51297	140564	8349	3078	1021	5196	3934	3002	90268	7706	4589	135250	3929	79465	7096	3394	389643	200316	4210	8346	6170	4938	50943	140850	1072	3433	8399	4057	57402	140823	2625	1613	3113	51561	3151	665	60343	10155	101180976	26191	55601	337	260434	325	84659	8542	23076	55337	3458	54541	3853	4615	65010	361	81030	566	10333	7128	6375	6590	721	10859	1511	10288	29072	23643	153090	51284	6280	92140	245928	1147	8398	7040	8372	6693	722	1673	6502	2220	25939	3606	23166	219972	57115	6407	10062	3822	596	11151	79844	58191	558	23729	200315	131	2962	6737	7124	929	114548	414325	8091	949	3106	5359	117854	89870	89874	7099	10577	55223	342979	23521	100289462	948	2058	440068	3105	857	4790	6036	55914	354	84282	1937	10533	8547	24138	3123	2332
GO:0043254	regulation of protein-containing complex assembly (243)	5921	6414	5987	4985	2242	4926	4210	7429	225689	123720	10109	3297	118	55355	65018	6035	81620	197358	55729	1191	348110	5216	3071	4091	5590	84168	10092	54552	4690	1440	51571	90952	345611	3084	84079	7067	51100	7422	4233	10565	7408	1015	545	10788	84962	6653	3303	5058	85477	1654	6249	3936	64581	25	6624	8936	3458	6622	91663	2017	100287171	6886	253725	4314	26146	51339	10382	54551	114609	6904	29091	11076	638	152138	4137	29997	157922	55971	6369	4733	11075	767558	472	54751	7114	1981	8408	1410	9928	402	79738	11124	9873	2934	5217	10399	23189	55011	2185	4204	3146	23379	3273	10097	153090	442721	57606	9878	10273	115362	10095	57662	7040	10096	10397	5063	8874	22943	81857	10152	2241	143098	1003	6366	51112	9793	2629	96459	147138	7341	1437	5734	8780	136319	2033	6188	3054	50964	57482	8440	6356	373509	5908	57393	10435	23191	5830	2099	388630	23271	8208	5894	11151	578	10142	9113	22919	382	7453	753	56919	24144	581	10787	10456	83700	10013	58497	3304	7157	89795	5879	10010	55090	258010	7124	3055	56926	55719	146206	390502	11315	25999	3958	84250	23514	3567	26054	348	4312	3059	7013	56937	64857	22924	8739	10344	3925	1496	9353	5781	1639	119	10018	24139	23521	25802	7186	54922	948	5585	10093	51451	2932	57763	9780	84630	637	6047	55845	55755	57175	7415	10094	3320	6403	93663	5494	8631	8115	6037	148170	64147	29098	3642	56203	57600	6850	80772	9026	7037	6714	79998
GO:0045087	innate immune response (166)	5987	22914	7268	200316	4210	115362	8346	7097	100507436	6170	11128	8915	140596	1540	100913187	4057	1669	1613	684	3113	10492	10155	10206	245909	345611	3965	8970	9830	834	5371	3434	1594	80328	337	260434	325	84659	8542	100528032	1654	11331	55337	256987	3458	6622	92610	3594	2634	6845	8519	3654	7474	57506	4615	65010	361	10410	81570	10241	81559	55210	23087	3456	199	10537	4261	3455	149233	9636	9867	29072	29110	6472	245928	85236	8165	6347	64127	3824	51667	6772	78989	92747	3454	6502	2220	23586	1536	22954	1130	122665	1672	2643	5919	8751	3822	201626	5806	2597	6773	11043	11151	2537	79844	58191	10955	200315	1667	29800	2633	965	8942	23601	1668	80329	6737	80216	820	1535	283489	1670	26057	81603	1612	3811	6352	89870	10581	7099	6039	10747	7726	55223	8767	23521	60489	3512	340061	51297	2058	6672	5245	8349	5319	3429	55765	9258	3002	90268	7706	4153	135250	11074	84282	6037	54145	5648	6348	79465	85363	8547	115361	84166	3394	6997	353091
GO:0006955	immune response (302)	3135	5987	22914	7268	2147	4210	1514	200316	117194	115362	8346	7097	100507436	6170	11128	128822	3815	10068	8915	6774	140596	140850	1540	4091	60468	3565	100913187	4057	144811	4986	1669	8993	140823	6156	1613	7057	3113	684	10492	3151	3683	4179	60343	10206	10155	345611	3965	3119	3084	245909	8970	9830	834	5371	3434	1594	114836	80328	3558	923	337	7049	325	260434	6813	8542	100528032	1654	7454	11118	11331	55337	54900	3936	22904	256987	3458	6622	11027	29126	92610	3594	2634	6845	8519	3569	3654	3133	7474	25927	57506	3853	4615	65010	361	10410	81570	6406	10241	566	7126	970	81559	55210	3456	56892	23087	6590	721	199	1230	10859	718	3075	51744	10537	1511	4261	3455	149233	9636	9867	6223	29072	29110	3146	83985	3273	6472	6280	6357	9878	245928	10384	85236	5284	8398	6347	8165	64127	6693	55016	3824	51667	6772	78989	6441	306	92747	81623	731	1673	720	3454	6502	2220	23586	3606	1536	22954	5734	27040	6844	117285	122665	1130	1672	2643	8320	5539	10578	57115	5919	8751	6407	6372	6814	3822	10522	201626	4063	3480	5806	657	2597	6773	11043	8729	11151	6278	3383	2537	79844	58191	10955	1396	200315	7535	1667	29800	930	2633	965	8942	1512	5663	1668	23601	182	2244	114771	6737	80329	8773	7124	820	110384692	80216	975	1991	1535	3818	283489	26057	654	3106	1670	6504	1520	1612	81603	3811	6352	28984	89870	130120	10581	6283	7099	6039	3593	3735	10747	5272	7726	55223	351	2243	3329	911	8767	23521	4088	84659	100289462	3512	340061	60489	2058	51297	26525	3105	6672	5245	4860	5319	8349	8291	717	3429	5196	931	3002	55765	90268	9258	7706	4589	4153	135250	11074	354	163486	2206	3929	84282	6037	54145	5648	6348	79465	85363	8547	115361	1604	3394	1113	6997	84166	8792	3123	353091
GO:0050821	protein stabilization (141)	65018	10694	335	23252	23673	9529	8239	55729	1191	9099	5216	6789	2316	7320	58525	252983	7248	23560	8575	23515	345611	79031	92162	336	22848	3009	2043	64844	29974	5824	51701	3303	11331	79594	10728	23032	6788	4504	173	1828	7203	2319	483	3092	1500	819	7305	54765	124997	9349	1942	10574	29997	25764	482	125150	11200	84334	5190	64175	1410	2776	57733	3479	5217	79612	54997	10869	9894	8613	7756	6950	1857	481	6201	158297	6135	55294	7874	9532	7341	1022	2896	3054	11040	84515	1409	8863	6125	51125	4487	149628	10491	83548	10575	56658	10211	2821	7480	91949	7466	8975	338328	3304	908	9770	56926	57142	10576	4092	22948	84447	11315	10103	9919	5071	51616	5295	902	126074	6872	9531	64321	3329	66036	84897	4194	5245	6880	80155	11235	8533	3320	1448	5479	5300	8428	5728	1855	6659	9026
GO:0050829	defense response to Gram-negative bacterium (48)	2147	219972	117285	122665	10133	1672	353144	5919	2220	140596	6039	140850	3593	55894	4057	140823	1669	6156	1511	51561	5054	6223	6278	100289462	29108	245909	345611	245939	8970	353142	1670	353143	245928	85236	140880	84659	3929	338322	6037	3140	54106	81623	29102	1673	1991	1113	3148	414325
GO:0009967	positive regulation of signal transduction (887)	25778	65018	27141	2147	335	10614	55	7335	7097	653361	155	3589	1270	80279	6477	5595	2316	3565	5740	1490	684	3586	1440	6275	29108	960	10206	27063	441478	115004	2260	55885	177	9244	1594	89780	8754	26228	7076	8877	51366	207	50848	6597	400916	152	3587	5583	8796	5345	22905	8772	10551	387	4306	51339	2658	6598	920	959	638	100996763	10342	4824	56892	347734	5414	54503	718	10758	5747	8409	8678	4851	81847	51384	2934	10399	2280	2185	8200	3667	3358	2249	5329	6009	1457	138065	2022	80833	84870	146	1649	6907	1647	80149	1387	6574	57161	26291	56246	79971	28956	10670	96459	22954	1437	282618	85364	5366	1936	10666	4653	81	23043	140775	4281	3082	151	3572	4487	9774	183	5894	5156	7476	843	9446	115352	3093	7098	10419	6279	2255	3481	7852	79447	23118	10134	8036	7015	9618	10927	356	11184	3304	4036	257397	1277	10892	27032	2247	29969	1001	10855	55704	3562	390502	2861	1535	9856	2672	27123	2146	9966	130612	133396	81603	65125	5966	6352	54910	64109	3643	168667	655	6283	8739	3735	153769	10920	6396	84893	7041	8767	26471	7984	9464	84433	25818	7186	8629	246	5245	65078	3791	84861	143282	85453	2697	93	5604	10507	6403	6348	85363	9218	4055	7471	9270	6997	6714	6414	5587	2159	1815	242	10125	138151	81285	91662	90441	79705	4838	9101	5320	5031	79577	11030	8626	4690	2358	375346	1646	25865	3956	8826	834	64112	8844	5371	29978	708	545	10550	222166	659	5058	8607	1272	6386	92610	8412	6259	124583	389	57708	10464	114609	9349	7494	90809	284340	401447	22871	57045	54764	54602	5294	3456	1230	9516	4170	10783	10537	527	148	6363	23476	388677	9867	2828	1460	9518	3146	9894	967	92	2258	3356	146433	8784	153129	84219	2621	1894	7786	64127	2264	801	6421	2150	57153	2852	54386	25805	6201	5154	1003	55004	8934	55835	2149	25946	154	1489	10268	344558	81929	79718	728	139285	54468	7755	4067	54862	1906	10413	63928	11043	4641	6464	578	8795	958	3383	6278	408	57590	59067	6647	5609	2013	6422	5610	8742	50488	8837	3630	653519	9141	7039	65009	5536	100996717	4064	3077	51024	389541	65981	81858	8658	9508	5819	10023	6284	26057	9705	50852	26355	60401	285613	245973	3551	650	90070	8743	7042	1687	3059	5608	5295	9344	3932	2914	5617	221938	351	6868	5781	10018	4643	2243	972	22925	64762	27185	27347	6091	56983	10159	858	55532	9693	331	1028	55765	9258	10346	637	6654	3575	6095	7415	25921	114769	6037	147372	54106	120892	84166	11342	1652	9026	55031	1435	3976	6794	341152	3815	4734	2152	8915	2719	10253	799	9965	6093	25989	1540	253260	2066	9020	3624	27086	1856	7057	2246	23390	7481	3357	3440	151449	345611	3965	3084	2268	7422	2194	8288	27302	57449	8859	22848	3622	100037417	57521	51347	5322	837	6653	51135	5311	57805	162989	1654	768211	189	7334	9175	11331	79594	10519	6154	79794	3092	3569	3654	1013	7474	57506	2064	5725	54765	2946	6934	4318	5159	51473	4486	83666	3783	23261	84851	5970	8896	392255	7294	4914	5062	7314	664	1956	2266	23189	55011	9641	29110	4908	1880	65992	152007	51520	5653	29775	80758	115727	55366	8567	377630	221002	1655	9736	23558	2735	1893	10365	3717	51657	4221	90	2887	4216	85480	6366	9688	10725	6469	64083	23636	1950	22938	27429	3592	6299	2324	80829	11082	54795	7107	84231	23568	114900	8517	10392	55182	652	5754	79155	4853	1030	10870	149628	389400	54209	2688	6548	7498	10962	9679	51527	64223	56658	890	10769	3688	2321	10456	10211	9370	100133941	5025	25950	8600	63893	7157	2244	841	27250	80216	9770	55959	6398	353514	339123	55801	57142	54625	5795	9283	11315	353376	4215	51246	6504	219699	10325	84632	7189	5071	5578	112609	541468	25960	1453	343637	5871	3593	6872	7132	3553	3326	23236	65268	3162	2651	55072	57007	10059	6885	467	867	94	1399	5585	56674	6351	284	9231	2492	8649	1634	7706	80762	10098	51026	10494	3929	5494	116	29995	9958	7096	148022	3987	8792	5777	7037	55161	57551	3265	55602	1908	2056	1459	81619	8904	83605	3489	84168	5590	8085	4057	5155	91	2625	1613	7046	4916	51561	23328	79176	84336	118442	22926	5151	255324	26191	10616	50486	55601	11211	3558	3303	3064	5618	23213	7078	10626	3458	4504	329	6424	149563	7010	389658	808	4089	201163	6532	10912	222643	54550	23529	9125	4615	7105	10370	28952	43847	1139	10523	9290	55252	10333	497661	3169	3952	4919	472	3588	59352	10475	4856	51523	121665	3574	3479	57158	3362	51196	23286	51377	83985	153090	7066	572	64094	6280	1012	51284	92140	55737	51738	9368	1147	7040	8549	1488	2263	4249	1857	57864	1902	22943	58528	51776	3491	23369	79726	653	9698	55294	55915	80351	6376	3611	5008	3606	9450	64170	7205	27131	2081	2033	285852	6188	340419	222068	8995	8644	3570	10062	142678	25970	7164	8740	657	51379	1839	284654	11214	147	7188	558	409	28996	10961	6288	8482	581	23779	8717	2261	642273	1601	10010	285016	7100	7124	929	55789	186	975	5979	10542	8817	654	23411	4150	117854	348	5519	89870	2155	8737	7099	805	4282	4296	6657	673	4616	55223	4217	57664	64922	23274	51330	57608	11156	54994	355	11235	1116	388325	152110	4300	150	4790	857	219790	56947	23387	553	8841	5300	4087	6285	5728	2108	4294	24138	81031	3123	83873	195827
GO:0001961	positive regulation of cytokine-mediated signaling pathway (30)	7474	57506	54765	1435	117854	5071	83666	8904	8737	7294	114900	3574	6868	972	345611	54209	3093	558	834	7852	837	2621	3303	3304	85480	84166	54625	8772	2672	353376
GO:0002831	regulation of response to biotic stimulus (175)	3916	3135	22914	200316	10614	10125	100507436	10133	710	5650	4057	27086	51561	23328	634	2358	29108	60343	345611	3965	3084	23005	163702	3805	115004	54476	55703	164	55601	7353	708	114836	100528032	22933	3428	79594	11027	29126	3594	10084	661	26146	8772	4795	3133	7474	57506	54765	29883	7105	401447	29997	25942	7128	83666	51311	3952	5468	10859	7294	10758	83737	57103	149233	58509	6223	23705	3146	4841	3273	55666	3134	377630	245928	730249	5225	6397	2150	6421	6772	2867	23369	149095	80149	6318	10432	9698	25939	6376	23586	9447	9450	90678	79102	85364	7520	8780	3592	2896	64129	10666	55269	6895	11140	22900	81545	51191	10623	59067	26007	79844	383	3093	409	5094	5591	29800	3630	51441	387837	338322	146850	4064	259197	56253	10622	54625	5819	1535	10621	26057	3106	5359	117854	64771	90070	5578	5817	79132	89870	1378	11126	56339	5495	54941	3593	10221	3326	5272	151636	3329	9782	25818	10269	255520	340061	60489	63906	3105	9390	135250	5771	23170	114769	84282	4277	3140	85363	9958	1604	84166	2547	2	2219	353091
GO:0023056	positive regulation of signaling (957)	25778	65018	27141	2147	335	10614	55	7335	7097	653361	155	3589	2901	1270	80279	6477	55107	5595	2316	3565	5740	1490	684	114899	3586	1440	6275	29108	960	10206	27063	441478	22876	115004	2260	55885	177	9244	1594	89780	8754	26228	7076	8877	51366	727	207	50848	6597	400916	152	3587	5583	8796	5345	22905	4905	10551	387	4306	8772	51339	2658	6598	920	959	638	100996763	10342	4824	947	56892	199	347734	5414	54503	718	5950	10758	5747	8409	8678	4851	640	81847	51384	2934	90865	10399	11235	2280	2185	8200	3667	3358	5005	2249	5329	6009	1436	1457	138065	2022	80833	84870	146	1649	6907	1647	80149	1387	6574	57161	26291	56246	79971	28956	50487	10670	96459	22954	7036	1437	282618	8673	85364	5366	247	1936	10666	4653	81	23043	140775	4281	3082	151	3572	4487	9774	183	5894	114897	5156	7476	843	9446	115352	3093	7098	10419	6279	2255	3481	7852	79447	23118	10134	8036	7015	9618	10927	356	11184	3304	4036	257397	1277	10892	27032	2247	56253	1001	51768	55704	29969	3562	390502	2861	1535	9856	2672	27123	2146	9966	130612	90550	133396	81603	65125	5966	6352	54910	64109	3643	168667	655	6283	3552	8739	3735	5865	153769	10920	6396	84893	7041	8767	26471	7984	9464	84433	25818	7186	8629	246	5245	65078	3791	84861	143282	85453	2697	93	5604	10507	6403	222546	6348	85363	9218	4055	7471	9270	6997	6714	6414	5587	2159	1815	242	10125	138151	81285	91662	2691	90441	79705	64135	4838	9101	5320	5031	79577	11030	8626	4690	2358	375346	1646	25865	3956	8826	834	64112	8844	5371	29978	708	545	10550	222166	659	5058	6810	8607	1272	6386	92610	1588	6845	8412	6259	124583	389	9607	57708	5004	114609	9349	10464	7494	90809	284340	401447	22871	57045	54764	54602	5294	3456	23513	1230	9516	4170	10783	10537	527	148	6363	23476	388677	23705	9867	2828	1460	9518	3146	9894	967	92	2258	3356	146433	25930	8784	153129	84219	2621	1894	7786	64127	2264	801	6421	2150	57153	2852	54386	25805	6201	5154	1003	55004	8934	2629	55835	23586	2149	25946	154	1489	10268	344558	81929	79718	728	139285	54468	7755	4067	54862	1906	10413	63928	11043	4641	6464	578	8795	958	3383	6278	408	57590	59067	6647	5609	7349	2013	6422	5610	8742	50488	8837	3630	653519	84868	9141	7039	65009	5536	100996717	4064	3077	51024	389541	65981	81858	8658	9508	5819	10023	6284	26057	9705	50852	26355	60401	285613	245973	10855	3551	650	90070	8743	7042	1687	3059	5608	5295	9344	3932	2914	5617	221938	351	6868	5781	10018	4643	2243	972	22925	64762	27185	27347	6091	57555	56983	10159	858	55532	9693	331	1028	55765	9258	10346	637	6654	3575	6095	7415	25921	114769	6037	147372	54106	120892	84166	11342	1652	9026	55031	1435	3976	2746	6794	341152	3815	4734	2152	8915	2719	10253	6774	799	9965	6093	25989	1540	253260	2066	9020	283420	3624	27086	1856	7057	2246	23390	7481	3357	3440	151449	345611	3965	3084	2268	7422	2194	8288	27302	57449	8859	22848	3622	100037417	57521	51347	5322	837	6653	51135	5311	57805	162989	1654	768211	189	7334	9175	11331	79594	10519	11027	6622	6154	79794	3092	3569	3654	1013	7474	57506	2064	1392	5725	2946	54765	6934	4318	5159	51473	2898	4486	83666	3783	23261	84851	5970	8896	392255	7294	4914	5062	7314	664	1956	2266	23189	55011	9641	29110	4908	51083	1880	65992	152007	5653	29775	80758	115727	51520	55366	8567	377630	221002	1655	9736	23558	2735	1893	27159	10365	3717	51657	4221	90	2887	4216	85480	6366	2587	9688	4023	10725	6469	64083	23636	1950	22938	27429	3592	6299	2324	80829	11082	1660	54795	7107	8938	84231	23568	114900	57393	2645	8517	2597	10392	55182	652	5754	79155	4853	1030	10870	149628	389400	54209	6548	9854	2688	7498	10962	9679	51527	64223	56658	890	10769	3688	2321	10456	10211	9370	100133941	5025	25950	8600	63893	7157	2244	841	27250	80216	9770	55959	6398	353514	339123	55801	57142	54625	5795	9283	11315	30827	353376	4215	51246	6504	219699	10325	84632	7189	5071	28984	5578	112609	541468	25960	1453	343637	5871	3593	6872	7132	3553	3326	23236	65268	3162	2651	55072	57007	10059	6885	467	867	94	1399	5585	56674	6351	284	9231	2492	8649	1634	7706	80762	10098	51026	10494	3929	5494	116	29995	9958	7096	148022	3987	8792	5777	7037	55161	11132	57551	3265	55602	1889	1908	2056	1459	81619	8904	83605	3489	84168	5590	8085	8399	4057	5155	91	2625	1613	7046	4916	51561	23328	79176	84336	118442	22926	5151	255324	26191	10616	50486	55601	11211	3558	3303	3064	5618	23213	7078	10626	3458	11146	4504	329	6424	149563	7010	389658	808	4089	201163	6532	10912	222643	54550	23529	9125	4615	7105	10370	28952	43847	1139	10523	9290	55252	10333	497661	3169	3952	4919	1813	472	3588	59352	10475	4856	51523	121665	3574	3479	57158	3362	51196	23286	51377	83985	153090	7066	572	64094	6280	1012	51284	92140	55737	51738	9368	1147	192683	7040	8549	1488	2263	4249	1857	57864	1902	22943	58528	51776	3491	23369	79726	653	9698	55294	55915	80351	6376	3611	5008	3606	9450	64170	83786	7205	9495	2081	2033	285852	6188	340419	27131	222068	8995	8644	3570	10062	142678	25970	7164	8740	657	8723	51379	1839	284654	11214	147	7188	558	409	28996	10961	6288	8482	581	23779	8717	2261	302	642273	1601	10010	285016	7100	7124	929	55789	186	975	5979	10542	8817	654	23411	4150	117854	348	5519	89870	2155	8737	7099	805	4282	4296	6657	673	4616	55223	4217	57664	64922	23274	51330	57608	1080	11156	54994	355	6696	1116	388325	152110	4300	150	4790	857	219790	56947	23387	553	8841	5300	4087	6285	5728	2108	4294	24138	81031	3123	83873	195827
GO:0050776	regulation of immune response (297)	3916	3135	5987	966	335	2242	10614	22914	10125	100507436	3815	8915	50943	8417	710	246778	8890	3071	7006	5650	10451	7430	149840	27086	684	3586	634	2358	51561	29108	4179	60343	3440	55829	345611	3965	4068	3084	336	3805	115004	5144	55703	164	7784	177	2207	26191	10616	26228	114836	5142	708	29085	9865	725	284293	1379	8809	6810	7454	100528032	7334	3428	10657	79594	3458	5583	11027	933	29126	3594	6845	10084	661	1178	8772	3133	7474	23529	57506	29883	7494	3689	59338	25942	83666	6375	3456	3783	5914	721	3952	9564	23180	8891	5970	5468	10859	7294	718	3075	257144	121665	8409	640	7462	3109	945	2280	149233	6223	10288	58509	23705	3146	4841	3273	8892	23428	3134	2534	8893	5284	730249	7040	5225	64127	2150	6421	78989	952	2867	722	5788	149095	80149	6318	10432	731	720	8934	2220	25939	2822	3606	9447	50487	79037	282618	85364	7520	8780	3592	8673	53342	6188	2896	23547	64129	728	10666	719	56005	54795	55269	2213	11140	8723	81545	30817	1845	10623	84174	596	59067	26007	115352	383	3093	409	1967	5591	79004	3630	84868	930	581	10459	51441	2633	8832	387837	1512	7043	1281	146850	3077	259197	10010	7124	10892	110384692	3684	84888	56253	975	10622	54625	5819	5795	8741	23411	10621	3106	301	50852	5359	117854	28984	7189	5817	7042	79132	1378	3665	9404	11126	56339	7917	3593	57126	3735	3553	201294	3326	10747	5272	8764	1493	11119	4332	3329	10603	55072	84433	51311	9782	54537	7186	6885	25818	340061	567	25865	9390	3105	5245	57829	112441434	30968	717	931	7158	4602	3937	4153	135250	7855	29760	199920	5771	55061	2206	3554	23170	163486	8631	84282	5648	4277	3140	11006	8547	3802	4773	85363	1604	84166	2547	56928	11314	2	3123	2219	7037	353091
GO:0060334	regulation of interferon-gamma-mediated signaling pathway (10)	383	7294	11140	3326	84166	54625	64129	83666	345611	5468
GO:0060760	positive regulation of response to cytokine stimulus (37)	7474	57506	54765	1435	117854	7097	5071	83666	64135	8904	8737	1660	7099	7294	114900	3574	6868	972	345611	100130733	3093	558	54209	6880	834	7852	837	2621	3303	3304	85480	84166	54625	8772	2672	353376	23586
GO:0031349	positive regulation of defense response (125)	3916	3135	22914	10614	7097	10125	10133	6774	83605	5650	3605	2358	29108	345611	3805	115004	164	55601	114836	64332	923	100528032	64581	3428	3458	6622	11027	6845	10084	661	8772	3569	3133	7474	8840	57506	4615	401447	25942	83666	51311	4792	7294	23705	6223	3146	4841	3134	6280	377630	245928	2113	5225	64127	2150	6421	2867	8692	23369	10432	85480	9698	6376	5008	9447	90678	50487	85364	7520	8780	3592	8673	53342	64129	10666	55269	8723	10623	59067	383	3093	54209	6279	4192	5591	8717	338322	145741	259197	7124	353514	7292	56253	10622	5819	1535	10621	26057	5359	117854	5817	89870	11126	8737	7099	3593	3735	3553	2161	388125	3603	5054	9782	25818	340061	84630	135250	6346	9958	85363	84166	2547	55703	2219	353091
GO:0002684	positive regulation of immune system process (410)	3627	10614	5595	3565	23604	29108	115004	177	10007	26228	923	8809	100528032	64581	3428	5583	2623	10084	661	8772	387	5641	920	959	199	8891	718	3075	5747	8409	640	90865	6223	1436	58494	730249	2113	5225	10563	952	51157	5788	80149	50487	5469	64926	85364	8673	5539	5919	10666	8440	719	57095	3572	961	115352	3093	338442	2255	3481	5591	101	3304	3202	5879	10892	56253	55423	10622	10621	3115	301	51176	90550	8930	65125	6352	64109	5293	51293	3735	10747	11119	6777	84433	54537	25818	7186	340061	3276	5245	4860	7158	4602	7855	163486	8631	6346	5648	6348	85363	11006	5594	2547	10451	6850	399	353091	22914	2242	10125	3071	7006	5650	7941	116151	4690	2358	6354	4179	25865	10673	3805	5291	7424	81704	708	222166	6810	7412	10657	29126	6845	3148	3133	6387	7494	861	6364	401447	284340	80381	25942	51311	1230	196527	7462	6363	149233	23705	3146	4841	3273	8892	92	146433	23428	8784	2534	2621	64127	2150	6421	731	720	8934	7520	8780	728	7048	30817	10623	811	59067	6278	3383	1967	160365	8832	259197	110384692	3684	5819	26057	11148	50852	3059	11126	57126	3932	1493	351	6868	10603	972	9782	27347	11143	9390	30968	84630	3937	1432	4153	199920	3140	4773	54106	84166	158747	2124	9092	3916	1435	3976	8915	8417	6774	7070	940	1236	3624	27086	7057	10826	3605	126259	1907	345611	3965	3084	114836	5142	5322	360	85477	7334	11221	11027	6886	3594	2319	3569	7474	57506	59338	83666	3783	5914	23180	5970	7294	3109	54997	1880	102	3134	377630	63925	6772	78989	1240	7060	440712	85480	6366	3592	64129	55269	2213	9943	30011	8651	54209	56998	4192	148327	10459	10488	10456	100133941	8600	3485	841	83483	3958	7189	28984	5817	7917	3593	3553	8764	4332	55072	5054	10059	6885	6351	57829	717	931	5196	135250	5134	29760	3554	3929	4277	9958	912	64115	30835	55703	2219	7037	3135	1908	6035	8890	57402	149840	91	3113	51561	2309	79576	5144	164	7784	10616	55601	3558	284293	3303	6541	3458	2277	729230	3689	6375	604	3952	9564	721	10859	51744	121665	3479	10288	7066	6280	8893	7040	2867	23369	10443	10432	9698	2220	6376	2822	3606	9447	6188	284114	8995	8740	8723	81545	596	1803	916	383	558	7535	930	581	2821	10010	7124	975	7564	8741	23411	3106	399687	5359	117854	89870	2155	8737	4282	201294	22985	3329	567	3105	112441434	857	677	2206	8547	11314	375056	1604	338382	3123	5880
GO:0032103	positive regulation of response to external stimulus (217)	3627	3916	3135	1435	22914	5587	10614	7097	10125	1908	6035	10133	6774	5595	83605	5650	57402	1236	9647	7941	5155	23604	4916	7057	3605	23328	2358	6354	1907	29108	25865	345611	3965	7857	7422	115004	3805	4233	164	2260	7424	1594	55601	114836	708	64332	923	6810	100528032	64581	3428	3458	6622	11027	5345	6845	10084	661	8772	3569	2277	729230	3315	3133	8840	7474	57506	5641	4615	6387	5340	284340	401447	25942	83666	6375	4792	51311	199	1826	1230	7114	7294	5747	196527	6363	23705	6223	5880	3146	4841	4908	146433	102	2258	3134	64094	6280	1012	1436	245928	377630	2621	730249	7040	2113	5225	64127	10563	2150	6421	2867	1240	7060	8692	23369	347733	51157	10432	85480	6366	9698	6376	5008	9447	9450	90678	50487	85364	7520	8780	3592	22938	53342	8673	5919	64129	10666	55269	9943	8723	10623	811	59067	6278	383	3093	54209	6279	3576	4192	5591	148327	10488	5025	8717	338322	4064	145741	259197	5879	7124	353514	2247	56253	7292	10622	5819	1535	8817	26057	10621	90550	5359	65125	6352	117854	5578	5817	89870	2155	11126	8737	7099	3593	10344	3735	3553	2161	388125	9353	6868	3603	5054	9782	27347	10059	25818	340061	6351	3791	84630	135250	8823	6809	6346	6348	85363	9958	5594	84166	2547	158747	55703	2219	353091	350
GO:0060335	positive regulation of interferon-gamma-mediated signaling pathway (4)	7294	84166	83666	345611
GO:0001959	regulation of cytokine-mediated signaling pathway (79)	1435	335	8904	1540	29108	345611	6585	8970	834	204851	837	260434	3303	8877	10293	79594	8772	3654	7474	57506	54765	29883	152138	83666	5468	7294	3574	11240	58509	3557	2621	2150	149095	85480	7737	25939	286430	83643	64129	6586	3656	11140	22900	114900	383	3093	558	54209	7852	9370	51441	3304	54726	7444	81858	54625	2672	353376	9825	117584	246330	117854	5071	171392	8737	56339	3326	9353	342979	6868	972	6091	26525	90268	5771	23170	114769	84166	6850
GO:0031347	regulation of defense response (257)	3916	3135	22914	2147	335	4210	10614	200316	7097	10125	100507436	91662	197358	10133	11274	6774	710	1540	83605	5650	3565	5740	27086	2625	3605	114899	3586	634	2358	51561	29108	60343	55829	345611	3965	163702	23005	3805	54476	115004	55703	164	145581	55601	7353	708	114836	64332	923	100528032	22933	22904	64581	3428	79594	3458	6622	11027	3594	6845	10084	661	26146	7130	3569	8772	199713	3133	8840	339345	7474	57506	54765	4615	7105	29883	56547	284340	152138	401447	25942	29997	683	83666	6375	4792	3952	51311	7114	5468	10859	7294	27178	10758	83737	3479	23476	149233	58509	6223	23705	3146	4841	3596	55666	3134	6280	377630	245928	55737	51738	2113	5225	6397	64127	3717	2150	6421	6772	2852	2867	79918	8692	23369	149095	80149	1003	6318	85480	10432	9698	25939	6376	23586	9447	5008	4598	90678	79102	50487	353091	5734	85364	7520	8780	3592	8673	53342	2896	64129	10666	55269	6895	140885	11140	8723	51191	10623	59067	66005	26007	79844	383	3093	54209	409	6279	4192	5591	5094	3630	29800	79004	51441	8717	4843	387837	338322	146850	145741	259197	7124	5624	353514	7292	56253	10622	54625	5819	1535	114548	10621	26057	3106	81792	55527	9825	5359	117854	240	64771	348	5817	79132	89870	1378	11126	8737	5495	7099	56339	54941	3593	3735	7132	3553	3326	2161	388125	5272	151636	3603	56929	5054	9782	25818	10269	255520	340061	60489	63906	3105	246	5465	9258	90355	84630	90268	1432	6095	135250	197	5771	23170	84282	347	6346	4277	85363	9958	84166	2547	2	3123	2693	2219	1215
GO:0002833	positive regulation of response to biotic stimulus (93)	3916	3135	22914	10614	10125	10133	5650	23328	2358	29108	345611	3084	3805	115004	164	55601	114836	100528032	3428	11027	29126	10084	661	8772	3133	7474	57506	401447	25942	83666	51311	7294	23705	6223	3146	4841	3273	3134	377630	730249	5225	2150	6421	2867	23369	10432	9698	90678	9447	9450	85364	7520	8780	3592	64129	10666	55269	81545	10623	59067	383	3093	5591	338322	4064	259197	56253	10622	5819	1535	10621	26057	5359	117854	5578	5817	89870	11126	3593	3329	9782	25818	340061	9390	135250	3140	85363	9958	84166	2547	55703	2219	353091
GO:0010647	positive regulation of cell communication (951)	25778	65018	27141	2147	335	10614	55	7335	7097	653361	155	3589	2901	1270	80279	6477	55107	5595	2316	3565	5740	1490	684	114899	3586	1440	6275	29108	960	10206	27063	441478	115004	2260	55885	177	9244	1594	89780	8754	26228	7076	8877	51366	727	207	50848	6597	400916	152	3587	5583	8796	5345	22905	8772	10551	387	4306	51339	2658	6598	920	959	638	100996763	10342	4824	947	56892	199	347734	5414	54503	718	5950	10758	5747	8409	8678	4851	640	81847	51384	2934	90865	10399	11235	2280	2185	8200	3667	3358	5005	2249	5329	6009	1436	1457	138065	2022	80833	84870	146	1649	6907	1647	80149	1387	6574	57161	26291	56246	79971	28956	50487	10670	96459	22954	7036	1437	282618	8673	85364	5366	247	1936	10666	4653	81	23043	140775	4281	3082	151	3572	4487	9774	183	5894	114897	5156	7476	843	9446	115352	3093	7098	10419	6279	2255	3481	7852	79447	23118	10134	8036	7015	9618	10927	356	11184	3304	4036	257397	1277	10892	27032	2247	56253	1001	51768	55704	29969	3562	390502	2861	1535	9856	2672	27123	2146	9966	130612	90550	133396	81603	65125	5966	6352	54910	64109	3643	168667	655	6283	3552	8739	3735	5865	153769	10920	6396	84893	7041	8767	26471	7984	9464	84433	25818	7186	8629	246	5245	65078	3791	84861	143282	85453	2697	93	5604	10507	6403	222546	6348	85363	9218	4055	7471	9270	6997	6714	6414	5587	2159	1815	242	10125	138151	81285	91662	2691	90441	79705	64135	4838	9101	5320	5031	79577	11030	8626	4690	2358	375346	1646	25865	3956	8826	834	64112	8844	5371	29978	708	545	10550	222166	659	5058	6810	8607	1272	6386	92610	1588	6845	8412	6259	124583	389	9607	57708	5004	114609	9349	10464	7494	90809	284340	401447	22871	57045	54764	54602	5294	3456	1230	9516	4170	10783	10537	527	148	6363	23476	388677	23705	9867	2828	1460	9518	3146	9894	967	92	2258	3356	146433	25930	8784	153129	84219	2621	1894	7786	64127	2264	801	6421	2150	57153	2852	54386	25805	6201	5154	1003	55004	8934	2629	55835	23586	2149	25946	154	1489	10268	344558	81929	79718	728	139285	54468	7755	4067	54862	1906	10413	63928	11043	4641	6464	578	8795	958	3383	6278	408	57590	59067	6647	5609	7349	2013	6422	5610	8742	50488	8837	3630	653519	84868	9141	7039	65009	5536	100996717	4064	3077	51024	389541	65981	81858	8658	9508	5819	10023	6284	26057	9705	50852	26355	60401	285613	245973	10855	3551	650	90070	8743	7042	1687	3059	5608	5295	9344	3932	2914	5617	221938	351	6868	5781	10018	4643	2243	972	22925	64762	27185	27347	6091	57555	56983	10159	858	55532	9693	331	1028	55765	9258	10346	637	6654	3575	6095	7415	25921	114769	6037	147372	54106	120892	84166	11342	1652	9026	55031	1435	3976	2746	6794	341152	3815	4734	2152	8915	2719	10253	6774	799	9965	6093	25989	1540	253260	2066	9020	283420	3624	27086	1856	7057	2246	23390	7481	3357	3440	151449	345611	3965	3084	2268	7422	2194	8288	27302	57449	8859	22848	3622	100037417	57521	51347	5322	837	6653	51135	5311	57805	162989	1654	768211	189	7334	9175	11331	79594	10519	11027	6154	79794	3092	3569	3654	1013	7474	57506	2064	1392	5725	2946	54765	6934	4318	5159	51473	2898	4486	83666	3783	23261	84851	5970	8896	392255	7294	4914	5062	7314	664	1956	2266	23189	55011	9641	29110	4908	51083	1880	65992	152007	5653	29775	80758	115727	51520	55366	8567	377630	221002	1655	9736	23558	2735	1893	27159	10365	3717	51657	4221	90	2887	4216	85480	6366	2587	9688	4023	10725	6469	64083	23636	1950	22938	27429	3592	6299	2324	80829	11082	1660	54795	7107	8938	84231	23568	114900	57393	2645	8517	2597	10392	55182	652	5754	79155	4853	1030	10870	149628	389400	54209	6548	9854	2688	7498	10962	9679	51527	64223	56658	890	10769	3688	2321	10456	10211	9370	100133941	5025	25950	8600	63893	7157	2244	841	27250	80216	9770	55959	6398	353514	339123	55801	57142	54625	5795	9283	11315	30827	353376	4215	51246	6504	219699	10325	84632	7189	5071	28984	5578	112609	541468	25960	1453	343637	5871	3593	6872	7132	3553	3326	23236	65268	3162	2651	55072	57007	10059	6885	467	867	94	1399	5585	56674	6351	284	9231	2492	8649	1634	7706	80762	10098	51026	10494	3929	5494	116	29995	9958	7096	148022	3987	8792	5777	7037	55161	11132	57551	3265	55602	1908	2056	1459	81619	8904	83605	3489	84168	5590	8085	8399	4057	5155	91	2625	1613	7046	4916	51561	23328	79176	84336	118442	22926	5151	255324	26191	10616	50486	55601	11211	3558	3303	3064	5618	23213	7078	10626	3458	11146	4504	329	6424	149563	7010	389658	808	4089	201163	6532	10912	222643	54550	23529	9125	4615	7105	10370	28952	43847	1139	10523	9290	55252	10333	497661	3169	3952	4919	1813	472	3588	59352	10475	4856	51523	121665	3574	3479	57158	3362	51196	23286	51377	83985	153090	7066	572	64094	6280	1012	51284	92140	55737	51738	9368	1147	192683	7040	8549	1488	2263	4249	1857	57864	1902	22943	58528	51776	3491	23369	79726	653	9698	55294	55915	80351	6376	3611	5008	3606	9450	64170	83786	7205	9495	2081	2033	285852	6188	340419	27131	222068	8995	8644	3570	10062	142678	25970	7164	8740	657	8723	51379	1839	284654	11214	147	7188	558	409	28996	10961	6288	8482	581	23779	8717	2261	642273	1601	10010	285016	7100	7124	929	55789	186	975	5979	10542	8817	654	23411	4150	117854	348	5519	89870	2155	8737	7099	805	4282	4296	6657	673	4616	55223	4217	57664	64922	23274	51330	57608	1080	11156	54994	355	6696	1116	388325	152110	4300	150	4790	857	219790	56947	23387	553	8841	5300	4087	6285	5728	2108	4294	24138	81031	3123	83873	195827
GO:0060759	regulation of response to cytokine stimulus (90)	1435	335	7097	64135	8904	1540	10019	29108	345611	6585	8970	834	204851	837	260434	3303	8877	10293	79594	8772	3654	7474	57506	54765	29883	152138	83666	5468	7294	3574	11240	58509	100130733	3557	2621	2150	149095	85480	7737	25939	23586	286430	166	83643	64129	6586	1660	3656	11140	22900	114900	9314	383	3093	558	54209	7852	9370	51441	3304	54726	7444	81858	54625	2672	353376	9825	117584	246330	117854	5071	171392	8737	56339	7099	3326	9353	342979	6868	972	6091	26525	6880	90268	5771	23170	114769	5598	84166	6850
GO:0002682	regulation of immune system process (625)	3627	966	335	10614	27166	5595	3565	7430	23604	684	23143	201633	3586	634	29108	163702	336	161882	115004	177	2207	10007	26228	671	725	923	8809	727	207	100528032	64581	3428	5583	2623	84524	10084	661	8772	387	29883	5641	920	959	199	8891	6664	718	3075	10758	5747	8409	83737	640	2934	90865	945	2280	2185	6223	23240	1436	54623	58494	730249	6347	2113	5225	10563	952	51157	5788	5573	80149	54716	114803	79102	50487	8209	5469	79037	64926	282618	8673	85364	5539	5919	10666	8440	719	57095	26013	3572	1845	84174	961	115352	3093	6688	338442	2255	56477	3481	5591	121504	2633	83700	101	1512	3304	146850	3202	5879	10892	56253	55423	10622	10621	3115	301	51176	90550	6793	8930	65125	6352	64771	64109	6988	3313	171392	5293	5495	51293	3735	10747	5272	11119	6777	151636	84433	54537	25818	7186	10269	340061	63906	3276	5245	57118	4860	7158	4602	7855	163486	8631	441864	6346	6348	5648	11006	85363	5594	2547	10451	2	6850	196	399	353091	22914	2242	10125	100507436	710	246778	3071	7006	5320	5650	2200	7941	116151	79577	84293	4690	2358	6354	4179	64783	25865	10673	3805	5291	7424	81704	29085	708	9865	222166	6810	7454	7412	10657	29126	6845	1178	3148	3133	10464	6387	7494	861	6364	401447	284340	80381	683	25942	57045	51311	3456	1230	5468	196527	7462	6363	107987425	149233	58509	9867	23705	3146	4841	3273	8892	92	146433	23428	10272	8784	2534	2621	64127	6397	2150	6421	2852	11025	731	720	8934	23586	7520	8780	23547	728	2529	714	7048	6895	4067	30817	51191	10623	811	59067	6278	3383	6422	1967	79004	3630	84868	160365	8832	3077	259197	110384692	3684	84888	55824	5819	10457	26057	11148	50852	3280	7042	3059	3665	9404	11126	57126	3932	1493	351	6868	10603	972	9782	27347	11143	255520	123169	9390	30968	9258	84630	3937	1432	4153	199920	3112	347	3140	90379	4773	54106	84166	1652	158747	2124	9092	3916	5987	1435	3976	146722	3815	8915	8417	1843	7070	6774	940	27202	1236	3624	27086	7057	10826	3605	126259	1907	3440	55829	345611	3965	3084	5977	100037417	114836	5142	5322	7538	7353	360	85477	7334	11221	79594	11027	933	6886	3594	2319	3569	7474	57506	54765	7305	59338	83666	3783	5914	23180	102725035	27240	5970	7294	257144	3109	54997	1880	102	3134	107987462	377630	63925	6772	78989	1240	7060	440712	3111	6318	85480	6366	54517	3592	64129	55269	56005	54795	2213	9943	30011	652	4853	8651	26007	54209	56998	4192	29800	148327	10459	10488	10456	9370	51441	100133941	387837	8600	1281	3485	4609	841	83483	54625	5795	3958	9750	7189	28984	5817	79132	56339	7917	54941	3593	3553	3326	8764	55080	4332	55072	5054	4478	10059	6885	60489	6351	9231	57829	717	931	5196	1021	135250	5134	29760	3554	3929	23170	4277	9958	912	3802	64115	56928	30835	55703	2219	7037	3135	200316	10690	9739	1908	6035	50943	8890	8976	8399	149840	57402	91	3113	51561	2309	60343	54476	4068	79576	5144	164	7784	26191	10616	55601	3558	284293	1379	3303	325	6541	54900	3458	11146	6385	26146	2277	729230	23529	7105	9290	3689	29997	6375	604	3952	9564	721	472	10859	4856	51744	121665	11266	3479	11240	10288	83985	55666	7066	9646	6280	8893	5284	7040	3559	2867	722	23369	10443	149095	10432	9698	55294	80380	2220	6376	2822	25939	3606	9447	5734	27040	53342	6188	2896	284114	8995	11140	8740	8723	81545	596	1803	916	79844	383	558	409	7535	5094	930	581	2821	7043	54414	10010	7124	975	7564	8741	23411	3106	399687	5359	117854	89870	80349	2155	6370	1378	8737	84830	4282	201294	9353	22985	3329	9935	79679	567	3105	7940	4850	112441434	857	677	5771	55061	2206	84282	8547	11314	375056	1604	3204	338382	3123	5880
GO:0032101	regulation of response to external stimulus (428)	3627	2048	2147	335	10614	7097	10133	197358	5595	3565	5740	23604	114899	3586	634	51571	29108	163702	23005	115004	4233	2260	149461	1594	923	727	100528032	50848	64581	3428	5345	10084	661	8772	29883	5641	5340	83481	152138	947	199	23122	2811	10758	5747	4851	83737	6011	6223	8573	2249	1436	730249	6347	2113	5225	10563	51157	80149	170692	79102	4598	50487	85364	8673	5919	10666	1845	114897	5156	3093	6279	7852	5591	83700	90102	338322	146850	5879	5624	2247	56253	10855	10622	1535	3818	9856	10621	55527	90550	65125	6352	64771	240	5495	3735	5272	151636	3603	25818	10269	340061	23332	63906	246	57118	3791	197	6346	9097	6348	85363	5594	2547	2	2693	353091	22914	5587	10125	100507436	3170	91662	710	7006	5650	7941	10371	2358	6354	25865	3805	145581	7424	708	6810	22933	5592	22904	6845	7130	199713	3315	3133	6387	56547	284340	401447	25942	683	51311	4792	1230	5468	196527	6363	23476	149233	58509	23705	3146	4841	3273	3596	146433	2258	2621	64127	6397	2150	6421	2852	79918	347733	8692	5154	1003	23586	2149	7520	8780	1398	6895	22900	4067	51191	10623	811	10630	59067	6278	66005	928	79004	3630	4843	4064	145741	259197	5819	26057	7035	90070	11126	10221	6868	2243	56929	9782	27347	22875	255520	350	6091	9258	84630	1432	6095	57175	8823	114769	347	8428	84166	1652	158747	3916	1435	1843	6774	1540	6092	27202	90338	1236	9647	27086	7057	3605	2246	1907	55829	345611	3965	3084	7857	7422	100037417	114836	7353	79594	11027	6622	3594	135228	3569	4795	7474	339345	57506	54765	83666	1826	7294	1365	2266	4908	1880	102	3134	2160	377630	3717	6772	1240	7060	6318	85480	6366	90678	25959	22938	3592	64129	55269	140885	9943	26007	54209	3576	4192	29800	148327	10488	5025	51441	3827	387837	2244	353514	7292	54625	81792	9825	5578	5817	79132	56339	54941	3593	10344	7132	3553	3326	388125	5054	10059	1948	60489	6351	90268	135250	23170	4277	9958	55703	2219	1215	3135	63036	200316	4210	5321	1908	6035	11274	83605	57402	4057	5155	2625	4916	51561	23328	60343	54476	164	55601	64332	3458	26146	2277	729230	8840	4615	7105	29997	7128	6375	3952	7114	10859	4856	27178	11266	3479	11240	6591	1814	55666	285	64094	6280	1012	245928	55737	51738	7040	2867	5270	23369	149095	10432	9698	25939	6376	5008	9447	9450	5734	53342	2896	55966	11140	8723	1803	79844	383	409	5094	8717	7124	114548	8817	3106	5359	117854	348	89870	2155	1378	84830	8737	7099	4282	2161	9353	3105	5465	857	90355	5771	84282	6809	5728	1604	3123	5880
GO:0048584	positive regulation of response to stimulus (1204)	3627	25778	65018	23410	2147	335	10614	55	7335	131870	27141	7097	653361	155	3589	10133	1270	80279	6477	55107	5595	2316	3565	5740	23604	1490	684	3586	1440	6275	4287	29108	960	10206	27063	441478	115004	4233	2260	55885	177	9244	1594	89780	8754	26228	56907	7076	923	8809	8877	51366	207	100528032	50848	6597	400916	152	64581	3428	3587	5583	8796	5345	10084	22905	661	8772	10551	387	4306	51339	2658	6598	5641	5340	920	959	100996763	638	9577	10342	4824	56892	199	347734	8891	142	5414	54503	718	3075	10758	5747	8409	8678	4851	640	81847	51384	2934	10399	11235	57103	6239	2280	2185	6223	8200	5880	3667	2332	3358	2249	5329	6009	1436	1457	138065	730249	2113	2022	5225	80833	84870	10563	146	2140	54929	952	1649	51157	6907	5788	1647	80149	1387	5111	6574	57161	26291	56246	79971	28956	50487	10670	96459	22954	1437	282618	8673	85364	5366	1936	5919	10666	719	51136	11284	81	3159	4653	23043	140775	84142	4281	3082	151	79746	3572	4487	9774	183	5894	5156	7476	843	9446	115352	3093	7098	9076	10419	6279	2255	3481	7852	5591	79447	23118	10134	8975	8036	7015	9618	10927	356	11184	3304	338322	4036	5879	1277	257397	10892	27032	2247	56253	1001	10622	55704	29969	3562	390502	2861	1535	9856	2672	10621	27123	2146	301	51149	9966	23514	130612	90550	133396	84250	81603	1364	6352	5966	54910	65125	64109	3643	168667	2138	655	6283	5580	2305	8739	3735	153769	10747	10920	55693	6396	11119	84893	151636	7041	79184	8767	26471	7984	9464	3603	54537	7186	84433	1029	340061	25818	8629	246	5245	65078	3791	84861	143282	7158	4602	85453	2697	93	7855	5604	163486	10507	6403	8631	222546	6346	5648	6348	85363	9218	4055	7471	5594	6997	9270	2547	10451	6449	6714	353091	6414	22914	5587	2159	1815	242	10125	138151	81285	91662	90441	79705	64135	4838	8914	3071	9101	7006	5320	5650	55791	5031	7941	79577	11030	8626	4690	9709	2358	375346	6354	54780	55801	4179	1646	25865	3956	9521	3805	8826	834	7424	8844	5371	64112	29978	10565	4638	708	545	10550	222166	659	5058	6810	57190	7454	8607	1272	7515	6386	10657	29126	92610	6845	8412	6259	3315	389	3133	124583	57708	10464	114609	6387	9349	7494	90809	284340	401447	22871	25942	57045	54602	54764	5294	51311	3456	4792	1230	9516	4170	10783	10537	527	148	196527	6363	7462	23476	388677	149233	23705	9867	2828	1460	9518	3146	4841	3273	8892	967	92	2258	3356	146433	23428	8784	2534	153129	84219	2621	1894	7786	64127	2264	801	6421	2150	57153	2852	54386	347733	8692	6201	25805	5154	1003	731	55004	720	8934	55835	23586	2149	25946	154	8780	10268	7520	1489	344558	8309	81929	79718	728	139285	54468	7755	4067	54862	1906	10413	63928	11043	4641	10623	6464	811	10630	578	8795	958	3383	6278	408	195827	57590	59067	6647	5609	2013	6422	5610	8742	50488	8837	1967	3630	653519	9141	7039	65009	10013	5536	100996717	4064	145741	3077	259197	55135	110384692	51024	3684	389541	65981	81858	8658	9508	5819	10023	6284	26057	9705	50852	26355	60401	285613	245973	10855	3551	650	90070	8743	7042	1687	3059	5608	11126	5295	57126	126549	9344	3932	2914	5617	1493	221938	351	6868	5781	10018	4643	10603	2243	972	22925	64762	9782	27185	27347	6091	22875	56983	9390	4862	10159	858	55532	30968	331	1028	55765	9258	84630	10346	9693	637	3937	6654	4153	3575	6095	7415	199920	55741	8823	25921	114769	6037	3140	6419	147372	4773	54106	120892	84166	11342	1652	158747	9026	55031	3916	29979	1435	3976	6794	341152	3815	4734	23201	2152	8915	2719	8417	10253	6774	799	9965	6093	25989	1540	253260	2066	9020	1236	9647	3624	27086	1856	7057	83719	2246	3605	23390	7481	3357	1907	3440	151449	345611	3965	3084	7857	2268	7422	2194	8288	27302	57449	8859	1054	22848	100037417	57521	3622	51347	114836	5142	5322	837	6653	9695	51135	5311	57805	162989	1654	768211	189	5582	9175	7334	11331	79594	10519	11027	6622	6154	7222	3594	79794	3092	3569	3654	1013	7474	57506	2064	5725	54765	2946	6934	50506	4318	5159	59338	51473	4486	83666	3783	5914	23180	23261	1826	84851	5970	8896	392255	7294	4914	4297	5062	7314	1365	664	3109	1956	2266	2475	23189	9641	55011	29086	29110	9894	100130733	4908	1880	65992	102	152007	5653	29775	3134	80758	115727	55366	51520	8567	377630	221002	1655	9736	23558	10039	2735	1893	10365	3717	51657	78989	4221	1240	90	7060	2887	1663	4216	85480	6366	9688	10725	90678	6469	64083	23636	1950	22938	27429	3592	197370	6299	2324	80829	64129	55269	11082	1660	54795	7107	8938	2213	84231	23568	114900	9943	57393	8517	10392	55182	652	5754	79155	4853	1030	10870	149628	389400	54209	9854	2688	6548	7498	10962	3576	9679	51527	64223	4192	56658	890	148327	3688	10488	10456	10211	2321	100133941	9370	5025	10769	10459	25950	8600	63893	4609	7157	2244	83933	841	27250	80216	9770	55959	6398	353514	7292	3640	339123	57142	54625	5795	9283	11315	353376	4215	51246	6504	219699	10325	84632	7189	5071	28984	5578	5817	112609	541468	25960	1453	343637	7917	5871	3593	10344	6872	7132	3553	3326	23236	388125	65268	4332	3162	2651	55072	5054	57007	10059	6885	467	867	94	1399	5585	51278	6351	56674	284	6880	9231	57829	2492	717	931	8649	1634	7706	80762	10098	135250	29760	51026	10494	3554	3929	5494	116	29995	4277	9958	7096	148022	3987	55703	8792	5777	2219	7037	55161	3135	57551	3265	5321	55602	1908	2056	6035	55183	1459	81619	8904	53905	83605	3489	84168	5590	8890	8085	57402	4057	149840	5155	91	2625	1613	7046	4916	51561	23328	23347	2074	79176	10155	84336	22926	118442	5151	84501	5144	91445	164	7784	255324	26191	10616	50486	55601	64332	11211	3558	284293	3303	3064	5618	23213	7078	10626	3458	4504	329	6424	149563	7010	389658	808	4089	201163	2277	2521	10912	6532	729230	8840	54550	222643	9125	23529	4615	7105	10370	28952	43847	1139	10523	3689	9290	55252	10333	497661	3169	6375	3952	9564	721	4255	4919	472	7114	3588	10859	59352	10475	4856	51523	121665	3574	3479	57158	3362	51196	23286	51377	83985	384	10097	153090	7066	572	64094	8613	6280	1012	51284	92140	8893	245928	55737	9368	56776	51738	1147	672	7040	8549	1488	2263	4249	1857	57864	1902	22943	2867	2969	58528	3491	23369	51776	79726	10432	653	9698	55294	5396	55915	80351	2220	6376	2822	3611	5008	9447	9450	3606	64170	7205	27131	2081	2033	285852	6188	340419	53342	51720	222068	8995	8644	3570	10062	142678	196528	11172	25970	7164	8740	657	8723	81545	51379	284654	1839	11214	596	147	7188	383	558	409	28996	10961	6288	8482	930	581	23779	8717	2261	165918	71	642273	1601	10010	285016	7100	7124	929	55789	186	975	55719	5979	8741	10542	8817	654	8091	3106	23411	5359	4150	9025	117854	348	5519	89870	2155	8737	51111	7099	805	4282	4296	6657	673	111089941	4616	2161	5581	9353	55223	4217	57664	64922	3329	23274	51330	57608	567	1080	3105	11156	54994	355	112441434	1116	388325	152110	4300	150	4790	857	84787	219790	56947	23387	553	8841	2206	6809	5300	23645	4087	8547	6285	5728	2108	64210	4294	24138	81031	3123	83873	350
GO:0045089	positive regulation of innate immune response (63)	9447	3916	3135	22914	7474	57506	10614	5359	85364	7520	8780	10125	3592	25942	5817	117854	83666	51311	10666	55269	11126	3593	7294	10623	2358	9782	23705	6223	59067	29108	340061	3146	345611	4841	3093	3805	115004	3134	55703	164	5591	114836	135250	100528032	6421	259197	2867	3428	11027	85363	56253	10432	10622	84166	2547	10084	661	5819	8772	10621	2219	353091	3133
GO:0060330	regulation of response to interferon-gamma (10)	383	7294	11140	3326	84166	54625	64129	83666	345611	5468
GO:0050778	positive regulation of immune response (199)	3916	3135	22914	10614	10125	8915	8417	8890	3071	7006	5650	149840	27086	51561	2358	29108	4179	25865	345611	3965	3084	3805	115004	5144	164	7784	10616	26228	114836	5142	284293	8809	6810	100528032	7334	3428	10657	3458	5583	11027	29126	3594	6845	10084	661	8772	3133	7474	57506	7494	3689	59338	25942	83666	6375	51311	3783	5914	721	9564	23180	8891	5970	10859	7294	718	3075	8409	121665	640	7462	3109	149233	23705	6223	3146	4841	3273	8892	23428	3134	2534	8893	730249	7040	5225	64127	2150	6421	78989	952	2867	5788	80149	10432	731	720	8934	2220	2822	3606	9447	50487	85364	7520	8780	3592	8673	6188	10666	728	719	55269	2213	8723	81545	10623	596	59067	3093	1967	5591	930	581	10459	259197	10010	10892	110384692	3684	56253	975	10622	5819	8741	23411	10621	3106	301	50852	5359	117854	28984	7189	5817	11126	7917	3593	57126	3735	3553	10747	1493	11119	4332	3329	10603	55072	84433	9782	54537	7186	6885	25818	340061	567	9390	3105	5245	57829	112441434	30968	717	931	7158	4602	3937	4153	135250	7855	29760	199920	163486	2206	3554	8631	5648	4277	3140	85363	8547	4773	84166	2547	10451	55703	2219	7037	353091
GO:0060332	positive regulation of response to interferon-gamma (4)	7294	84166	83666	345611
GO:0045088	regulation of innate immune response (99)	3916	3135	22914	10614	10125	100507436	710	634	2358	29108	60343	345611	3965	3805	115004	55703	164	114836	100528032	3428	79594	11027	10084	661	8772	3133	7474	57506	29883	25942	83666	51311	3952	5468	10859	7294	58509	23705	6223	3146	4841	3134	6421	2867	149095	6318	10432	25939	9447	85364	7520	8780	3592	2896	64129	10666	55269	11140	10623	59067	26007	383	3093	409	5591	3630	51441	387837	146850	259197	56253	10622	54625	5819	10621	3106	5359	117854	5817	79132	1378	11126	56339	3593	3326	5272	9782	340061	3105	135250	5771	23170	84282	85363	84166	2547	2	2219	353091
GO:0061635	regulation of protein complex stability (8)	8878	60684	6892	56926	60592	11267	51295	345611
GO:0043687	post-translational protein modification (9)	2346	51451	114799	79075	285362	157570	201595	150465	345611
GO:0061739	protein lipidation involved in autophagosome assembly (1)	345611
GO:0006497	protein lipidation (48)	79683	58489	84885	340481	5279	51201	9397	84287	29801	27315	80235	55650	51125	5289	54872	23390	128869	345611	65258	9488	58515	283576	619373	131540	51114	29800	8813	64429	81926	8818	51227	4836	51104	25921	2752	254887	100996939	158866	54344	93210	10533	84302	51304	253832	55625	84243	25999	84992
GO:0042158	lipoprotein biosynthetic process (49)	79683	58489	84885	348	340481	5279	51201	9397	84287	29801	27315	80235	55650	51125	5289	54872	23390	128869	345611	65258	9488	58515	283576	619373	131540	51114	29800	8813	64429	81926	8818	51227	4836	51104	25921	2752	254887	100996939	158866	54344	93210	10533	84302	51304	253832	55625	84243	25999	84992
GO:0018410	C-terminal protein amino acid modification (4)	2346	150465	51451	345611
GO:0042157	lipoprotein metabolic process (54)	79683	58489	84885	348	340481	5279	51201	9397	84287	29801	27315	80235	55650	51125	29881	5289	54872	23390	1509	128869	345611	65258	9488	58515	283576	619373	131540	51114	29800	8813	64429	81926	8818	51227	11313	4836	51104	5538	25921	2752	254887	147111	100996939	158866	54344	93210	10533	84302	51304	253832	55625	84243	25999	84992
GO:0006501	C-terminal protein lipidation (1)	345611
GO:0023052	signaling (1381)	3627	65018	3297	160851	678	181	2922	2316	55920	51147	222487	8772	1137	2069	387	7253	6317	959	1812	81570	9577	10220	10758	51202	54431	1129	2185	5532	51094	282991	22937	576	666	29965	57178	79971	96459	4586	4653	613	130399	54498	1136	1396	23368	10134	356	5879	10892	2247	9252	55704	2869	2861	51514	3718	90550	133396	64109	3552	5599	3375	8322	10920	11119	7041	1029	2254	5245	27329	6331	1234	8631	1268	6348	5594	9270	2693	196	4139	6714	104909134	1815	846	4157	26058	2065	324	144455	2358	1958	4086	8811	2889	5291	3094	9448	659	5058	1141	7412	54097	6387	2561	4792	80196	3577	2303	9180	8829	27330	1460	9152	92	2534	64127	2264	2150	602	151126	1003	2251	1464	1398	4646	3351	9475	5341	10413	4041	6733	429	4843	84985	55681	3077	5906	7161	51024	55824	6284	7482	5295	2202	1493	10018	10874	10603	22841	7421	9294	2902	6091	55532	30968	80243	9693	637	7074	1432	5913	1946	283383	345	64855	5600	146722	6794	3815	219931	1609	85329	815	27094	7137	4915	3084	7857	2043	111	57521	8473	4680	83903	403	162989	2743	23180	392255	7483	5872	664	23405	23558	6016	3717	4221	1240	90226	85458	23636	6721	5296	22938	3062	3480	221044	64782	3674	389400	6548	1901	10962	890	10459	2321	5166	10211	4609	51422	887	8800	23557	2779	4215	9372	1612	7189	7132	4987	2651	80326	4155	5585	2833	2492	5165	931	6926	3802	5796	8792	2219	10521	287	845	2056	53905	11057	57402	79017	6869	367	10155	1949	101180976	7187	11211	29843	57761	1111	5618	23213	8321	4504	7010	1942	836	6375	10768	7114	22801	10859	148738	9361	4161	163126	11183	3560	7066	3516	9878	2865	747	10152	8324	5606	6376	3611	23166	2081	3232	2033	6586	8644	3570	4101	156	23765	2250	3601	8717	842	7124	8050	186	1824	1135	64787	56144	22976	83734	84830	3690	4296	4282	2642	79680	2932	8986	56947	4087	118442	7429	7097	80279	5925	7430	4986	23604	3725	781	29108	58515	6585	2207	8754	7484	7076	3549	51366	3784	207	152	3428	1969	2239	88	4824	6910	2778	2280	3759	231	114787	1436	6347	2853	487	10563	121268	952	5788	64750	8209	780	247	719	8751	9961	84142	151	183	4159	7476	8550	6688	2255	10411	5591	9220	6194	11184	4878	8738	2885	399979	5739	1499	11329	259249	1131	2549	171392	10818	5293	2305	10242	6014	6777	8767	84433	1026	6344	10257	3600	51719	93	7855	3695	10507	2045	51343	10451	6414	4985	81035	1816	2691	9451	64135	7006	51291	1646	5553	8826	11337	708	204851	10550	9865	7454	54499	1134	10657	6801	29126	92610	25996	3762	2872	3456	11200	374	4582	3977	3356	8315	55273	10273	92597	2621	79602	23543	51304	3454	6608	11122	57211	2149	5467	1143	6358	23007	6336	578	59067	57154	5609	1869	2050	6422	8013	5347	1667	1967	3630	5770	22866	2832	259197	598	9197	10457	9705	2353	55160	7791	5032	151306	90070	51499	7531	5533	10221	4283	6001	4088	11143	128869	4693	5741	858	9263	3429	6355	55765	3937	6654	199920	113523636	8428	2740	81622	2690	4734	5562	169026	6093	2066	115	3624	1907	3673	55829	3965	8289	3741	2268	2194	917	8288	27302	3354	7533	5311	10193	23630	9175	3936	3569	3654	57506	339345	10641	6934	2736	5159	6530	57646	7473	2475	29086	1880	29775	2911	2735	2849	90	1017	2241	6272	79094	2891	6469	1950	3592	10347	94233	2049	150094	146691	5753	8895	10392	4853	283375	9874	26060	148327	4921	387837	8600	1281	1454	83483	2047	9463	9283	25937	3838	3651	10021	5764	84669	10344	23236	4332	8835	57007	284	3091	10494	8325	80208	135	116	9958	1855	7037	3135	26253	10267	9261	55432	6789	114131	83605	8890	4205	1613	6256	4308	5144	8515	4043	7122	29899	22808	8736	4923	11146	4089	4650	4880	3952	1813	472	5789	6662	57644	83706	572	51284	7837	51009	2252	7477	1147	672	7040	2263	8491	3728	1902	2867	51776	5310	8477	55198	5734	2773	4543	55614	11214	221477	4935	10016	27339	5540	930	581	10787	391	688	153	8569	4804	8773	334	23411	84913	8503	10040	54869	6370	2357	7099	3352	5798	9353	4194	783	246329	10000	857	266740	1363	5728	8797	83873	3685	2147	1270	55763	5595	10019	6508	441478	7067	2260	65267	64359	923	7049	8809	54361	6262	170589	55818	5745	920	23370	8891	640	2272	3455	7479	3358	10645	9100	2249	3953	57707	3757	2535	2022	1649	80149	4193	149951	3911	5366	9812	81	23043	187	10210	10219	23191	84817	10564	7098	8174	122876	1512	26524	27201	301	9966	51176	8930	3350	7337	7004	3735	54956	6804	79184	4303	7023	23612	4772	6672	2697	5604	1978	6242	7003	2042	3716	551	2488	5121	5587	55534	3071	55803	6199	11213	25865	644815	1611	7424	2555	25	392	8412	2918	3315	114609	22858	347148	267	57045	1230	2562	3638	3579	196527	9636	83667	2828	4158	208	8892	146433	2258	221391	9844	5364	23085	23462	2852	26123	5154	154	23549	23547	7478	728	11186	6373	5139	10681	3656	4067	4641	6464	8795	3625	4208	7432	998	11126	8807	3925	2914	5458	5781	26608	9262	5605	6324	658	6095	2692	775	55288	3837	388585	29098	4773	3916	3976	5443	27151	79625	8915	7070	799	4091	28514	1856	1081	3605	3357	345611	2917	51086	51347	5142	7538	5829	837	6653	1654	7334	6818	11027	6622	6154	3092	79858	1392	59338	10266	222584	1956	11141	9641	6776	117145	51083	4991	55219	5163	8555	57152	10514	1655	2741	6772	5534	10060	440712	5125	4023	5724	27429	10316	2324	80829	26508	2838	6773	652	2253	51527	5164	3688	10488	5025	9971	29094	27250	80216	27352	2615	29992	660	5871	3553	5196	5744	23235	3929	4803	4277	3987	5170	23616	8611	8239	6035	23064	79139	144811	4916	7046	432355	10616	1015	23012	260434	19	54900	3458	886	729230	4615	1139	1235	2041	566	970	2550	121665	3574	6591	9794	10277	51196	83985	285	6280	1012	4142	92140	51065	5027	2248	2916	5284	10397	6732	2822	3606	9495	284114	6720	5908	9255	29119	596	409	8482	2011	8646	4246	124274	2261	55233	55789	7534	5979	8091	654	673	9531	29923	342979	8463	3105	91319	355	134391	11235	677	553	1829	84282	3123	5921	9241	335	4879	197358	84216	5740	55809	1393	115004	4233	177	89780	10817	3661	9024	8877	796	340485	5028	6788	25927	2658	4724	11160	197259	54546	8326	89941	84109	2810	947	6664	5601	5747	4831	4851	945	8200	3667	1910	5881	9590	256933	23378	1647	6330	161198	5469	1394	154796	5919	6198	30851	3082	9289	3572	10142	2099	5156	7852	7480	5552	182	358	29969	1001	5737	8879	55716	6327	65125	6352	3643	8862	655	133522	3753	1825	1832	7186	3791	79784	3096	9392	163486	6403	7471	8484	3355	81285	150372	90441	9325	269	131450	375346	2560	79899	4435	64112	64805	3090	1278	10008	51266	5861	22933	5801	56832	100506013	9994	1325	5797	2915	6364	5294	51311	5468	9217	4170	7462	3612	9518	3146	835	11035	23428	8445	4893	7433	116150	57724	23433	139189	55997	23586	10268	10572	1672	5868	7048	9826	56923	1906	10630	958	2537	5603	7005	185	10911	2702	6778	79092	10023	3280	11011	3551	650	7042	84100	3973	2899	29844	9344	4922	2831	6868	4643	79931	64762	27347	84441	389692	79567	23367	7159	54106	120892	6659	1435	6774	9965	9253	1616	9647	94056	4881	2246	7976	9869	151449	5318	260429	7422	9992	5530	10788	51701	133	11331	56034	189	79594	8936	84522	1013	7474	2064	50506	5914	59349	139411	5970	4914	5621	5138	4908	5365	10524	6366	9688	112744	1140	8323	5916	54795	2213	9943	9113	2688	5996	66004	3576	64223	27345	1668	7157	10613	841	3248	5795	353376	51079	57343	7917	26207	55072	1786	10059	6885	1948	94	9467	7472	90268	55845	1271	29760	3554	148022	489	9568	3693	939	3265	1908	5155	91	2309	26191	50486	4160	1944	4882	201163	165140	3689	283869	10979	9564	8202	51141	8727	3479	11240	1814	10288	7273	92609	11251	153090	8613	55800	8893	4072	776	6497	1857	3061	9447	5008	3561	27040	51720	57605	3756	760	657	4040	1839	440193	28996	2821	7043	10010	1050	23365	112	114548	7110	4058	3678	348	8737	2859	2742	92255	3752	4217	3329	2335	9855	23274	4760	948	5335	80736	55367	150	6010	2617	2206	988	4294	93663	5292
GO:0019722	calcium-mediated signaling (56)	6414	90550	2915	287	5032	27040	1235	845	6364	90070	566	1131	1672	5562	10316	219931	54795	5533	56923	5621	1906	7462	2358	3357	7137	375346	1907	5532	4935	345611	83985	10645	4772	5335	23428	6548	11251	3791	7852	185	5530	1910	10134	8877	576	6403	1234	5534	7412	6818	6348	51024	6262	120892	5737	5170
GO:0007165	signal transduction (1301)	3627	65018	3297	160851	678	181	2922	2316	55920	51147	222487	8772	1137	2069	387	7253	959	1812	81570	9577	10220	10758	51202	54431	1129	2185	5532	51094	282991	22937	576	666	29965	57178	96459	4586	4653	613	130399	54498	1136	1396	23368	10134	356	5879	10892	2247	9252	55704	2869	2861	51514	3718	90550	133396	64109	3552	5599	3375	8322	10920	11119	7041	1029	2254	5245	27329	1234	8631	1268	6348	5594	9270	2693	196	4139	6714	104909134	1815	846	4157	26058	2065	324	144455	2358	1958	4086	8811	2889	5291	3094	9448	659	5058	1141	7412	6387	2561	4792	80196	3577	2303	9180	8829	27330	1460	92	2534	64127	2264	2150	602	151126	1003	2251	1464	1398	4646	3351	9475	5341	10413	4041	6733	429	84985	55681	3077	5906	7161	51024	55824	7482	5295	2202	1493	10018	10874	10603	22841	7421	9294	2902	6091	55532	30968	80243	9693	637	7074	1432	1946	283383	345	5600	146722	6794	3815	219931	1609	85329	815	7137	4915	3084	7857	2043	111	57521	8473	4680	83903	403	162989	2743	23180	392255	7483	5872	664	23405	23558	6016	3717	4221	1240	90226	85458	23636	6721	5296	22938	3062	3480	221044	64782	3674	389400	6548	1901	10962	890	10459	2321	5166	10211	4609	51422	887	8800	2779	4215	9372	1612	7189	7132	4987	2651	80326	4155	5585	2833	2492	5165	931	3802	5796	8792	2219	10521	287	845	2056	53905	11057	57402	79017	6869	367	10155	1949	101180976	7187	11211	29843	57761	1111	5618	23213	8321	4504	7010	1942	836	10768	7114	22801	10859	148738	9361	4161	163126	11183	3560	7066	3516	9878	2865	10152	8324	5606	6376	3611	2081	3232	2033	6586	8644	3570	4101	156	23765	2250	3601	8717	842	7124	8050	186	1135	64787	56144	22976	83734	84830	3690	4296	4282	2642	79680	2932	8986	56947	4087	118442	7429	7097	80279	5925	7430	4986	23604	3725	29108	58515	6585	2207	8754	7484	7076	3549	51366	207	152	3428	1969	2239	88	4824	2778	2280	231	114787	1436	6347	2853	487	10563	121268	952	5788	64750	8209	780	247	719	8751	9961	84142	151	183	4159	7476	8550	6688	2255	10411	5591	9220	6194	11184	4878	8738	2885	5739	1499	11329	259249	1131	2549	171392	10818	5293	2305	6014	6777	8767	84433	1026	6344	3600	51719	93	7855	3695	10507	2045	51343	10451	6414	4985	81035	1816	2691	9451	64135	7006	51291	1646	5553	8826	11337	708	204851	10550	9865	7454	54499	10657	6801	29126	92610	25996	2872	3456	11200	374	4582	3977	3356	8315	55273	10273	92597	2621	79602	23543	51304	3454	6608	11122	57211	2149	5467	1143	6358	23007	578	59067	57154	5609	1869	2050	6422	8013	5347	1667	1967	3630	5770	22866	2832	259197	598	9197	10457	9705	2353	55160	7791	5032	151306	90070	51499	7531	5533	10221	4283	6001	4088	11143	128869	4693	5741	858	9263	3429	55765	3937	6654	199920	113523636	8428	2740	81622	2690	4734	5562	6093	2066	115	3624	1907	3673	55829	3965	8289	2268	2194	917	8288	27302	3354	7533	10193	9175	3936	3569	3654	57506	10641	6934	2736	5159	57646	7473	2475	29086	1880	29775	2911	2735	2849	90	1017	2241	6272	79094	2891	6469	1950	3592	10347	94233	2049	150094	146691	5753	8895	10392	4853	283375	9874	26060	148327	4921	387837	8600	1281	1454	83483	2047	9463	9283	25937	3838	3651	5764	84669	10344	23236	4332	8835	57007	284	3091	10494	8325	135	116	9958	1855	7037	3135	26253	10267	9261	55432	6789	114131	83605	8890	4205	1613	6256	4308	5144	8515	4043	7122	29899	22808	8736	4923	11146	4089	4650	4880	1813	472	6662	83706	572	51284	7837	51009	2252	7477	1147	672	7040	2263	8491	1902	2867	51776	8477	55198	5734	2773	4543	55614	11214	221477	4935	10016	27339	5540	930	581	10787	391	153	8569	4804	334	23411	84913	8503	10040	54869	6370	2357	7099	3352	9353	4194	10000	857	266740	1363	5728	8797	83873	3685	2147	1270	55763	5595	10019	441478	7067	2260	65267	64359	923	7049	8809	54361	6262	170589	55818	5745	920	23370	8891	640	2272	3455	7479	3358	10645	9100	2249	3953	57707	2535	2022	1649	80149	4193	149951	3911	5366	9812	81	23043	187	10210	10219	23191	84817	10564	7098	8174	122876	1512	26524	27201	301	9966	51176	8930	3350	7337	7004	3735	54956	79184	4303	7023	23612	4772	6672	2697	5604	1978	6242	7003	2042	3716	551	2488	5121	5587	55534	3071	55803	6199	11213	25865	644815	1611	7424	2555	25	392	8412	2918	3315	114609	22858	347148	267	57045	1230	2562	3638	3579	196527	9636	83667	2828	4158	208	8892	146433	2258	221391	9844	5364	23085	23462	2852	26123	5154	154	23549	23547	7478	728	11186	6373	5139	10681	3656	4067	4641	6464	8795	3625	4208	7432	998	11126	8807	3925	2914	5458	5781	26608	9262	5605	658	6095	2692	55288	3837	388585	29098	4773	3916	3976	5443	27151	79625	8915	7070	799	4091	28514	1856	1081	3605	3357	345611	2917	51347	5142	7538	5829	837	6653	1654	7334	6818	11027	6154	3092	79858	59338	10266	222584	1956	9641	6776	117145	51083	4991	55219	5163	8555	57152	10514	1655	2741	6772	5534	440712	4023	5724	27429	10316	2324	80829	26508	2838	6773	652	2253	51527	5164	3688	10488	5025	9971	29094	27250	80216	27352	2615	29992	660	5871	3553	5196	5744	23235	3929	4803	4277	3987	5170	23616	8611	8239	6035	23064	79139	144811	4916	7046	432355	10616	1015	23012	260434	19	54900	3458	886	729230	4615	1139	1235	2041	566	970	2550	121665	3574	6591	9794	10277	51196	83985	285	6280	1012	4142	92140	51065	5027	2248	2916	5284	10397	6732	2822	3606	9495	284114	6720	5908	596	409	8482	2011	8646	4246	124274	2261	55233	55789	7534	5979	654	673	9531	342979	8463	3105	91319	355	134391	11235	677	553	84282	3123	5921	9241	335	4879	197358	84216	5740	55809	1393	4233	177	89780	10817	3661	9024	8877	796	340485	5028	6788	25927	2658	4724	11160	197259	54546	8326	89941	84109	2810	947	6664	5601	5747	4831	4851	945	8200	3667	1910	5881	9590	256933	23378	1647	161198	5469	1394	154796	5919	6198	30851	3082	9289	3572	2099	5156	7852	7480	5552	182	358	29969	1001	5737	8879	55716	65125	6352	3643	8862	655	133522	7186	3791	3096	9392	163486	6403	7471	8484	3355	81285	150372	90441	9325	269	131450	375346	2560	79899	4435	64112	64805	3090	1278	51266	22933	5801	56832	100506013	9994	1325	5797	2915	6364	5294	51311	5468	9217	4170	7462	3612	9518	835	11035	23428	8445	4893	7433	116150	57724	23433	139189	55997	23586	10268	10572	1672	5868	7048	9826	56923	1906	10630	958	2537	5603	7005	185	10911	6778	79092	10023	3280	11011	3551	650	7042	84100	3973	2899	29844	9344	4922	2831	6868	4643	79931	64762	27347	84441	389692	79567	23367	7159	54106	120892	6659	1435	6774	9965	9253	1616	9647	94056	4881	2246	7976	9869	151449	260429	7422	5530	10788	51701	133	11331	56034	189	79594	8936	84522	1013	7474	2064	50506	5914	59349	139411	5970	4914	5621	5138	4908	5365	10524	6366	9688	112744	1140	8323	5916	54795	2213	9943	9113	2688	5996	66004	3576	64223	1668	7157	10613	841	3248	5795	353376	51079	57343	7917	26207	55072	1786	10059	6885	1948	94	9467	7472	90268	55845	1271	29760	3554	148022	489	9568	3693	939	3265	1908	5155	91	2309	26191	50486	4160	1944	4882	201163	165140	3689	283869	10979	9564	8202	51141	8727	3479	11240	1814	10288	7273	92609	11251	153090	8613	4072	8893	6497	1857	3061	9447	5008	3561	27040	51720	57605	3756	760	657	4040	1839	440193	28996	2821	7043	10010	1050	23365	112	114548	7110	4058	3678	348	8737	2859	2742	92255	4217	3329	2335	9855	23274	4760	948	5335	55367	150	6010	2617	2206	988	4294	93663	5292
GO:0007154	cell communication (1437)	3627	65018	3297	160851	678	181	2922	2316	55920	51147	875	222487	8772	1137	2069	387	7253	6317	959	1812	81570	9577	10220	10758	51202	54431	1129	2185	5532	51094	282991	22937	576	666	29965	57178	79971	96459	4586	4653	613	130399	54498	1136	1396	23368	10134	356	5879	10892	2247	9252	55704	2869	2861	51514	3718	90550	133396	440275	64109	3552	5599	3375	8322	10920	11119	7041	1029	2254	5245	27329	6331	1234	8631	1268	6348	5594	9270	2693	196	4139	6714	104909134	1815	846	4157	26058	2065	324	144455	2358	1958	4086	51100	8811	2889	5291	3094	9448	659	5058	81788	1141	7412	54097	6387	2561	4792	80196	3577	2303	9180	8829	27330	1460	9152	92	3309	2534	64127	2264	2150	602	151126	1003	8648	2251	1464	81929	1398	4646	389493	3351	9475	5341	10413	4041	6733	429	4843	84985	55681	3077	5906	7161	51024	55824	6284	7482	5295	2202	144577	1493	10018	10874	10603	22841	7421	9294	2902	6091	55532	30968	80243	9693	637	7074	1432	5913	1946	283383	345	64855	5600	146722	6794	3815	219931	1609	85329	815	27094	7137	4915	3084	7857	2043	111	57521	8473	4680	83903	403	162989	2743	23180	392255	7483	5872	664	23405	51520	23558	6016	3717	4221	1240	90226	27244	85458	23636	6721	5296	22938	3062	3480	221044	64782	3674	389400	6548	1901	10962	890	10459	2321	5166	10211	4609	51422	887	8800	53349	23557	2779	4215	9372	10325	1612	7189	7132	4987	2651	80326	4155	5585	2833	2492	5165	931	6926	3802	5796	8792	2219	10521	4929	2348	287	845	2056	53905	11057	57402	79017	6869	367	10155	10631	1949	101180976	7187	11211	29843	57761	1111	5618	23213	8321	4504	7010	1942	836	6375	10768	7114	22801	10859	148738	1981	9361	4161	163126	11183	56270	3560	7066	3516	9878	2865	55270	747	10152	8324	5606	6376	3611	23166	2081	3232	2033	6586	8644	3570	4101	156	23765	2250	3601	8717	842	7124	8050	186	1824	1135	64787	56144	22976	83734	84830	3690	4296	4282	2642	79680	2932	8986	56947	4087	10533	118442	7429	7097	80279	5925	7430	4986	23604	3725	781	29108	58515	6585	2207	8754	7484	7076	3549	51366	3784	207	152	3428	1969	2239	88	3178	4824	6910	2778	2280	231	114787	1436	6347	2853	487	10563	121268	952	5788	64750	5899	8209	780	247	719	8751	9961	84142	151	183	4159	7476	8550	6688	2255	10411	5591	9220	6194	11184	4878	8738	2885	399979	5739	1499	11329	259249	154743	1131	2549	171392	10818	5293	2305	10242	6014	6777	8767	84433	1026	6344	10257	3600	51719	93	7855	3695	10507	2045	51343	10451	6414	4985	2242	81035	1816	2691	9451	64135	7006	51291	51765	57165	1646	5553	8826	11337	708	204851	10550	9865	7454	54499	1134	10657	6801	29126	92610	25996	3762	2872	3456	11200	55062	374	4582	3977	3356	8315	55273	10273	92597	2621	79602	23543	51304	3454	6608	11122	57211	2149	5467	1143	6358	23007	6336	578	59067	57154	5609	1869	2050	6422	5610	8013	5347	1667	1967	3630	5770	22866	2832	259197	598	9197	10457	9705	2353	55160	7791	5032	151306	90070	51499	7531	5533	10221	4283	6001	4088	11143	128869	4693	5741	858	9263	3429	6355	55765	3937	6654	199920	2308	113523636	8428	2740	81622	2690	4734	5562	169026	6093	220441	2066	115	3624	1907	3673	55829	3965	8289	3741	2268	2194	917	8288	27302	3354	7533	5311	10193	23630	440738	9175	3936	3569	3654	57506	339345	10641	6934	2736	5159	6530	57646	7473	2475	29086	1880	29775	23334	2911	2735	2849	90	1017	2241	6272	79094	2891	6469	1950	3592	10347	94233	2049	150094	146691	5753	8895	10392	4853	1030	283375	9874	26060	148327	4921	387837	8600	1281	1454	83483	2047	9463	9283	25937	3838	3651	10021	5764	84669	10344	23236	4332	8835	57007	284	468	3091	10494	8325	80208	135	116	9958	1855	7037	3135	26253	10267	9261	55432	6789	114131	83605	8890	4205	1613	6256	4308	5144	8515	4043	7122	29899	22808	8736	4923	11146	4089	4650	4880	3952	1813	472	5789	6662	57644	83706	572	51284	7837	2252	51009	7477	1147	672	7040	2263	8491	3728	1902	2867	51776	79726	5310	8477	55198	5734	2773	4543	55614	11214	221477	4935	10016	27339	5540	930	581	10787	26	391	688	153	8569	4804	8773	334	7392	23411	84913	8503	10040	54869	6370	2357	7099	3352	5798	9353	4194	783	246329	10000	857	266740	1363	5728	8797	83873	3685	2147	1270	55763	5595	10019	441478	7067	2260	65267	64359	923	7049	8809	54361	6262	170589	55818	5745	920	23370	8891	9681	4521	640	2272	3455	7479	3358	10645	9100	2249	3953	57707	2535	2022	1649	80149	4193	10670	149951	3911	5366	9812	81	23043	187	10210	10219	23191	84817	10564	7098	8174	122876	3992	1512	84557	26524	27201	301	9966	51176	8930	3350	7337	7004	3735	54956	6804	79184	4303	7023	23612	4772	6672	2697	5604	1978	6242	7003	2042	3716	551	2488	5121	5587	55534	3071	55803	6199	11213	25865	644815	1611	7424	2555	4141	25	392	8412	2918	3315	114609	22858	347148	267	57045	1230	2562	3638	3579	196527	9636	83667	2828	4158	208	8892	146433	2258	221391	9844	5364	23085	23462	2852	26123	5154	154	23549	23547	7478	728	11186	6373	5139	7391	10681	54468	3656	4067	213	4641	6464	8795	3625	4208	11152	7432	998	11126	8807	3925	2914	5458	5781	26608	9262	5605	6324	658	6095	2692	775	55288	3837	388585	29098	4773	3916	3976	5443	27151	79625	8915	7070	799	4091	28514	1856	1081	3605	3357	3676	345611	2917	51086	51347	5142	7538	5829	837	6653	1654	7334	6818	11027	6622	6154	3092	79858	1392	440	59338	10266	222584	1956	11141	9641	6776	117145	51083	4991	55219	5163	8555	57152	10514	1655	2741	6772	5534	440712	5125	4023	5724	27429	10316	2324	80829	26508	2838	6773	652	2253	26100	51527	5164	3688	10488	5025	9971	29094	27250	80216	27352	2615	29992	660	5871	3553	5196	5744	23235	3929	4803	4277	3987	5170	23616	8611	8239	6035	23064	79139	144811	4916	7046	432355	10616	1015	23012	260434	19	54900	3458	886	729230	4615	1139	1235	2041	566	970	2550	121665	3574	6591	9794	10277	51196	83985	285	6280	1012	4142	92140	51065	5027	2248	2916	5284	10397	6732	2822	3606	9495	284114	6720	5908	9255	64121	29119	596	409	8482	2011	8646	4246	124274	2261	55233	55789	7534	5979	8091	654	673	9531	29923	342979	8463	3105	91319	355	134391	11235	677	7942	553	1829	84282	3123	5921	9241	335	79077	4879	197358	84216	5740	55809	1393	115004	4233	177	89780	10817	3661	9024	8877	796	340485	5028	6788	25927	2658	4724	11160	197259	54546	8326	89941	84109	2810	947	6664	5601	5747	4831	4851	945	8200	3667	1910	5881	9590	256933	23378	1647	6330	161198	5469	1394	154796	5919	81631	6198	30851	3082	9289	3572	2099	5156	7852	7480	5552	55846	10919	182	358	29969	1001	5737	8879	55716	65125	6352	3643	8862	655	133522	1825	1832	7186	3791	79784	3096	9392	163486	6403	7471	8484	3355	81285	150372	90441	9325	269	131450	375346	2560	79899	4435	64112	64805	3090	1278	51266	5861	22933	5801	56832	100506013	9994	1325	5797	2915	6364	5294	51311	5468	9217	4170	7462	3612	9518	3146	835	11035	23428	8445	84219	4893	7433	116150	57724	23433	139189	55997	23586	10268	10572	1672	5868	7048	9826	56923	1906	10630	958	2537	5603	7005	185	10911	2702	6778	79092	10023	22863	3280	11011	3551	650	7042	84100	3973	2899	29844	9344	4922	2831	6868	4643	79931	64762	27347	84441	389692	79567	23367	7159	54106	120892	6659	1435	6774	9965	9253	1616	9647	94056	4881	2246	7976	9869	151449	5318	260429	7422	5530	10788	51701	133	11331	56034	189	79594	8936	23032	84522	143686	1013	7474	2064	50506	7486	5914	59349	139411	5970	4914	5621	5138	4908	5365	8131	10524	85302	6366	9688	112744	1140	8323	5916	54795	2213	9943	9113	2688	5996	66004	3576	64223	27345	1668	7157	10613	841	3248	5795	353376	51079	57343	7917	26207	55072	1786	10059	6885	1948	94	9467	7472	90268	55845	1271	29760	3554	148022	489	9568	3693	939	3265	1908	5155	91	2309	26191	50486	4160	1944	4882	8897	201163	165140	3689	283869	10979	9564	11133	8202	51141	8727	3479	11240	1814	10288	7273	92609	11251	153090	8613	55800	8893	4072	776	6497	1857	58528	3061	9447	5008	3561	27040	51720	57605	3756	760	657	4040	1839	440193	28996	2821	7043	10010	1050	23365	112	114548	7110	4058	3678	348	8737	2859	2742	92255	4217	3329	2335	9855	23274	4760	948	5335	80736	55367	150	6010	2617	2206	988	4294	93663	5292
GO:0061762	CAMKK-AMPK signaling cascade (3)	5562	10645	345611
GO:0035556	intracellular signal transduction (528)	3627	65018	3297	678	7097	197358	55763	5595	84216	5925	7430	51147	23604	3725	29108	58515	9024	7049	8877	207	796	340485	3428	6788	6262	1969	387	170589	25927	7253	4724	5745	959	1812	81570	54546	9577	4824	2810	23370	6664	5601	2778	54431	2272	3667	5532	3358	10645	9100	57707	1910	6347	576	487	121268	1649	666	23378	1647	29965	4193	96459	5469	4586	1394	5366	154796	6198	23043	30851	84142	9289	10210	613	10219	23191	4159	5156	10564	8550	7098	122876	2255	1396	10411	7852	5591	9220	6194	23368	10134	1512	11184	358	10892	8738	29969	9252	5737	55704	2885	26524	27201	51514	5739	9966	90550	8930	65125	11329	6352	1131	171392	5599	5293	2305	7004	3735	6014	10920	79184	8767	7023	84433	1026	23612	7186	1029	4772	6672	5245	3791	51719	5604	1978	6403	1234	6242	7003	6348	51343	7471	5594	551	4139	196	6714	6414	5587	104909134	1816	150372	90441	2691	64135	4157	2065	55803	6199	51291	144455	2358	375346	25865	5553	79899	2889	5291	64112	3090	3094	1278	9448	708	10550	7454	22933	7412	25	392	92610	25996	3315	114609	2915	22858	6364	2872	5294	51311	4792	11200	27330	7462	4582	83667	2828	4158	835	3356	2258	23428	8315	8445	9844	23085	92597	2621	4893	64127	602	2852	151126	139189	23586	57211	10268	1672	1464	11186	6373	5139	4646	9826	56923	9475	1906	23007	6464	10630	8795	6733	2537	5609	1869	5603	5347	4208	7005	185	22866	10911	5906	7161	51024	55824	11011	5032	7432	3551	90070	51499	11126	5295	7531	5533	10221	9344	4283	5458	10018	9262	5605	11143	27347	389692	5741	9693	9263	55765	7074	1432	79567	2692	3837	23367	283383	29098	8428	7159	54106	120892	6659	2740	5600	27151	6794	5562	79625	219931	1609	799	6093	85329	115	9647	94056	3357	7137	1907	9869	345611	3965	7857	260429	111	57521	8473	51347	5530	7538	837	83903	133	403	11331	1654	9175	3936	79594	8936	6818	6154	79858	3654	7474	2064	5159	59338	10266	5970	57646	5621	5872	664	5138	2475	9641	29086	117145	23405	51083	5163	8555	29775	10514	1655	10524	6016	2849	4221	5534	1017	90226	79094	1950	5724	22938	5296	27429	10316	80829	150094	54795	3480	9943	10392	64782	9113	9874	6548	10962	3576	51527	64223	890	5164	10459	10211	4609	7157	51422	80216	27352	83483	25937	4215	1612	57343	7189	3651	7917	5871	84669	3553	1786	6885	4155	9467	5196	90268	55845	5744	29760	23235	10494	135	116	489	5170	7037	287	10267	3265	845	1908	6789	23064	114131	144811	5155	4205	1613	10155	4160	23012	29899	22808	8736	57761	1111	19	54900	4504	4089	201163	1235	566	472	6662	8727	4161	3479	1814	51196	7273	11183	83985	11251	153090	572	51284	1012	4142	9878	51065	1147	672	7040	10397	8491	6732	1902	51776	10152	5606	8477	3606	27040	2081	2033	51720	4101	57605	3756	5908	440193	596	221477	4935	28996	27339	2011	581	10787	391	842	153	8569	4804	10010	55233	7124	55789	8050	112	114548	23411	64787	4058	8503	22976	348	54869	84830	7099	4296	673	4217	2642	9855	23274	8463	4760	4194	948	5335	55367	2932	11235	8986	677	266740	84282	988	93663	118442
GO:0019932	second-messenger-mediated signaling (129)	3627	6414	2740	287	10267	104909134	1816	845	27151	1908	2691	5562	79625	219931	4157	1609	799	114131	115	5155	2358	3357	7137	375346	1907	345611	111	4160	5530	133	8877	796	19	7412	6818	6262	170589	7253	4724	5745	2915	1812	1235	6364	566	10266	6662	2778	5621	7462	4161	5138	1814	2828	5532	3358	83985	51083	4158	10645	11251	23428	1910	576	2849	2852	1902	5534	90226	8477	57211	27040	10268	10316	1394	1672	6373	5139	54795	56923	1906	10219	4159	4935	6548	122876	7852	185	10134	10911	153	358	51024	8050	5737	112	27201	5739	90550	5032	7432	90070	348	1131	3651	5170	5533	4283	2642	4760	948	4772	5335	3791	5741	389692	9693	5196	5744	2692	6403	1234	135	116	283383	6348	120892	196	118442
GO:0099004	calmodulin dependent kinase signaling pathway (4)	5562	10645	5121	345611
GO:0002753	cytoplasmic pattern recognition receptor signaling pathway (15)	11331	84282	5245	144811	80216	81570	55765	8767	90268	92610	64135	64127	345611	5970	23586
GO:0030522	intracellular receptor signaling pathway (59)	55818	8930	5469	22938	81570	5916	4824	4734	64135	5914	81	6774	7337	133522	80196	5970	5468	9325	10521	1616	144811	5458	10413	9361	55809	2099	8767	7421	367	11240	6256	345611	8289	5245	231	7533	5165	1667	55765	1655	90268	23558	4246	6095	23543	51366	64127	11331	1668	9971	84282	2852	80216	113523636	92610	57178	7110	5292	23586
GO:0070423	nucleotide-binding oligomerization domain containing signaling pathway (7)	144811	55765	8767	90268	64127	5970	345611
GO:0002221	pattern recognition receptor signaling pathway (37)	26253	114609	81622	81035	146722	81570	64135	51311	8915	23180	5970	57402	144811	10392	3329	79931	8767	22841	345611	5245	55765	90268	9865	3661	64127	11331	9971	84282	2867	80216	148022	57724	92610	3654	2219	353376	23586
GO:0070431	nucleotide-binding oligomerization domain containing 2 signaling pathway (7)	144811	55765	8767	90268	64127	5970	345611
GO:0035872	nucleotide-binding domain, leucine rich repeat containing receptor signaling pathway (8)	144811	55765	8767	90268	80196	64127	5970	345611
GO:0071222	cellular response to lipopolysaccharide (67)	3627	7474	9373	6352	7494	4795	7189	7128	8915	5599	7099	6372	10062	5970	10859	3553	7431	1511	79931	2672	5054	10288	58509	29108	51510	27063	55829	345611	440068	558	3654	153090	834	3576	90933	5976	23729	26191	8754	92140	4790	7538	1432	23641	6347	7040	730249	923	114548	64127	3929	1234	9572	114769	7124	929	6348	80149	7292	3148	389643	199713	3569	387	7133	353376	3606
GO:0071396	cellular response to lipid (180)	3627	9373	2242	678	8204	81285	4734	8915	140596	23064	9325	11057	1616	116151	55809	367	29108	1646	27063	55829	345611	8289	1393	5978	834	7533	10856	111	26191	8754	7538	923	51366	9572	3148	199713	3569	3654	387	4795	7474	55818	7494	4824	476	7128	477	3015	84660	8202	5970	10859	50801	51141	6662	3638	9361	7431	1956	1511	11240	54997	2185	3192	10288	58509	231	153090	92140	2865	1655	10524	6097	7477	23558	23641	730249	7040	23543	6347	27	64127	2852	2867	5244	80149	11344	57178	2822	3606	5469	22938	27429	687	8644	8751	6372	10062	56848	5753	1066	9475	10521	4067	4040	10413	652	5754	8725	2099	558	6422	3576	80139	23729	1667	5166	4246	284254	1668	11184	9971	2908	7124	929	358	7292	5737	5979	112	114548	30827	2672	7110	353376	301	4058	114881	7035	8930	51079	6352	5727	7189	151306	655	84830	5599	7337	7099	133522	3553	7332	5458	79931	7421	5054	4478	51510	1080	440068	5245	5976	6696	90933	5165	4790	677	1432	6095	3929	1234	114769	2042	113523636	6348	389643	196	7133	5292
GO:0002237	response to molecule of bacterial origin (105)	3627	9373	7097	8915	4091	57402	27086	3586	51571	29108	27063	55829	345611	3965	834	26191	1594	8754	7538	923	9572	22933	6622	3148	199713	3654	3569	387	4795	7474	114609	7494	1373	10333	7128	721	5970	10859	7431	1511	149233	10288	58509	23643	153090	92140	23641	7040	730249	6347	64127	80149	720	63826	3663	3606	3592	2643	6372	10062	6278	558	3576	23729	23118	2920	7124	929	110384692	7292	114548	2672	949	353376	6352	117854	7189	5599	7099	10221	3553	342979	6868	79931	5054	55593	51510	948	440068	5976	90933	4790	55765	55914	1432	7855	3929	1234	114769	57162	6348	7096	389643	1589	7133
GO:0071216	cellular response to biotic stimulus (87)	3627	84464	80198	9373	7097	9451	8915	51571	29108	27063	55829	345611	834	26191	8754	7538	923	347252	54499	9572	22933	64581	3148	199713	3654	3569	387	4795	7474	7494	10333	7128	5970	10859	7431	1511	58509	10288	10628	153090	92140	23641	6347	7040	730249	64127	80149	3606	6372	10062	146956	558	3576	23729	7157	7124	929	7292	114548	2672	353376	6352	7189	83734	5599	7099	3553	84893	79931	5054	51510	948	440068	5976	2932	90933	4790	1432	7855	3929	1234	8243	114769	6348	7096	389643	7133
GO:0033993	response to lipid (251)	3627	9373	2242	678	8204	81285	2805	4734	8915	6774	140596	799	23064	9325	4091	11057	57402	1616	27086	116151	7046	55809	3586	367	6256	29108	1646	27063	55829	345611	3965	8289	6585	1393	5978	834	7533	10856	111	26191	1594	8754	11063	7538	923	127845	9619	51366	7049	360	9572	340485	10626	6622	3148	199713	3569	3654	387	4795	7474	55818	124641	114609	7494	9525	1373	4824	476	7128	477	3015	5914	3169	84660	8202	5970	10859	50801	51141	5950	2864	6662	3638	9361	7431	1956	1511	249	6363	11240	54997	2185	3192	149233	10288	58509	23643	231	153090	92140	2865	3557	1655	10524	6097	7477	23558	23641	730249	7040	23543	6347	27	64127	54929	2852	2867	5244	632	80149	11344	6366	63826	57178	2822	3606	5469	22938	27429	5916	3592	687	2643	6586	8644	8751	6372	10062	7048	5753	56848	1066	9475	10521	4067	4040	10413	652	5754	8725	2099	6278	1591	558	2688	6422	3576	80139	429	23729	1667	23118	5166	4246	284254	7043	1668	11184	9971	3294	2908	7124	929	358	7292	5737	5979	112	114548	30827	949	7110	353376	2672	301	4058	114881	7035	8930	51079	1499	6352	5727	1032	151306	117854	7189	7042	655	84830	5599	7337	7099	133522	10221	3553	9353	7332	6777	342979	6868	8835	5458	79931	7421	5054	4478	55593	20	51510	1080	440068	5245	5976	6696	90933	5165	857	4790	677	1432	55914	6095	10654	51026	2692	3929	1234	114769	57162	2042	4277	6348	4087	113523636	389643	1589	196	7133	5292
GO:0032496	response to lipopolysaccharide (91)	3627	9373	8915	4091	57402	27086	29108	27063	55829	345611	3965	834	26191	1594	8754	7538	923	9572	6622	3148	199713	3654	3569	387	4795	7474	114609	7494	1373	7128	5970	10859	7431	1511	149233	10288	58509	23643	153090	92140	23641	7040	730249	6347	64127	80149	63826	3606	3592	2643	6372	10062	6278	558	3576	23729	23118	7124	929	7292	114548	2672	949	353376	6352	117854	7189	5599	7099	10221	3553	342979	6868	79931	5054	55593	51510	440068	5976	90933	4790	55914	1432	3929	1234	114769	57162	6348	389643	1589	7133
GO:0071219	cellular response to molecule of bacterial origin (74)	3627	7474	9373	6352	7494	4795	7097	7189	10333	7128	8915	5599	7099	6372	10062	5970	10859	3553	7431	1511	79931	2672	51571	5054	10288	58509	29108	51510	27063	948	345611	55829	440068	558	3654	153090	834	3576	90933	5976	23729	26191	8754	92140	4790	7538	1432	23641	6347	7040	730249	923	7855	114548	64127	3929	1234	9572	114769	22933	7124	929	6348	7096	80149	7292	3148	389643	199713	3569	387	7133	353376	3606
GO:0045860	positive regulation of protein kinase activity (255)	143384	3265	1815	8792	10125	653361	1908	6794	80725	3815	1191	3489	3565	2065	57214	5716	4057	1616	22974	5155	94056	4916	1856	7057	7046	2246	23531	23328	3357	51561	25865	595	345611	3084	4068	2209	7422	8826	2260	255324	8844	57521	8754	26228	51347	11211	9623	5058	5618	207	5311	1654	796	189	9175	152	25	4515	79594	3458	6622	57091	4504	10899	3654	2069	10912	387	7474	2064	10464	114609	920	1942	959	1139	284340	566	10333	4486	5294	56892	3952	5515	9928	5747	8409	5621	6363	1956	3479	92335	55011	2185	51196	9894	9518	63967	83985	4908	11035	146433	2258	153090	29775	205428	283	8567	1436	51738	2621	1894	7040	219736	1857	894	8312	22943	51776	4739	3491	1647	4216	5154	6366	5310	5606	55294	5899	3606	1950	27040	154	7520	2081	55437	6188	80829	116986	23043	8536	84231	7164	151	1906	652	183	6464	5894	958	389400	2688	2013	5610	10961	6288	896	2255	1062	23118	890	3630	2321	9370	7039	100133941	4921	285489	5770	100272147	284254	8600	9618	11184	51422	10010	7124	9770	10892	353514	2247	975	29969	55704	5979	23411	8817	8091	2146	51149	9966	10040	493	650	7189	28984	3643	7042	5608	5580	3690	22924	5871	3593	4296	3735	54956	673	3553	4616	219771	2914	245711	10920	9344	221938	4217	6868	5629	7984	1026	5605	27347	7186	6885	57679	6091	5585	9094	284	54465	11235	152110	9693	150	55765	51719	84630	3937	5604	51429	3320	116	8115	6037	113523636	54106	2108	120892	9270	2547	6997	4294	5170	6714
GO:0033674	positive regulation of kinase activity (278)	25778	143384	2147	3265	1815	8792	10125	653361	1908	6794	90441	3815	80725	1191	3489	3565	2065	8525	5716	4057	57214	1616	5155	94056	4916	1856	7057	7046	2246	23531	23328	3357	51561	25865	595	345611	3084	4068	2209	2268	7422	8826	2260	255324	8844	57521	8754	26228	51347	11211	9623	5058	5618	207	5311	1654	796	189	9175	152	25	4515	79594	3458	6622	57091	4504	7010	10899	3654	2069	10912	387	7474	2064	10464	114609	920	1942	5159	959	1139	284340	566	10333	4486	5294	56892	3952	5515	9928	5747	8409	5621	4361	6363	1956	3479	92335	57103	55011	2185	51196	9894	9518	63967	83985	4908	11035	146433	2258	153090	29775	205428	283	8567	1436	51738	2621	1894	9048	7040	219736	1857	894	8312	22943	51776	4739	3491	1647	4216	5154	6366	5310	5606	55294	5899	3606	1950	27040	154	7520	2081	55437	6188	80829	116986	23043	8536	55626	84231	10111	7164	151	1906	652	183	6464	5894	5156	958	389400	2688	2013	5610	10961	6288	896	2255	1062	23118	890	3630	930	2321	1917	9370	7039	100133941	4921	285489	5770	100272147	284254	8600	2261	11184	9618	51422	10010	7124	9770	10892	353514	2247	975	7564	29969	55704	5979	23411	8817	8091	22863	2146	51149	9966	10040	128344	493	650	7189	28984	3643	4683	7042	5608	5580	3690	30849	22924	5871	3593	4296	3735	54956	673	3553	4616	219771	2914	245711	10920	9344	221938	4217	6868	972	5629	7984	1026	5605	27347	7186	6885	57679	6091	5585	9094	284	54465	11235	152110	9693	150	55765	51719	84630	3937	5604	51429	3320	116	8115	6037	113523636	54106	2108	120892	9270	2547	6997	4294	3123	22974	5170	6714
GO:0043085	positive regulation of catalytic activity (671)	25778	23410	27141	2147	335	653361	80725	27166	4763	5595	5570	3565	22974	5716	23787	55081	29108	595	10063	2260	1736	177	1594	8754	26228	113455421	10928	23479	207	796	50848	152	340485	64581	3428	4301	8772	2069	1969	5984	387	55655	5641	6317	5406	920	959	4824	56892	7139	84334	65057	5747	8409	2934	945	10399	57103	2185	538	205428	1436	23329	666	1647	5111	5899	6187	668	9827	5366	11284	23043	8536	8502	30851	151	10210	613	26585	183	57016	5894	5156	8655	115352	2668	8550	130399	5524	6279	896	2255	4846	317	10411	23118	5447	54959	285489	10134	7015	9618	1512	356	338328	11184	10892	2247	29969	1001	55704	2146	51149	9966	1364	6352	3643	5657	5580	5599	3375	3735	54956	245711	10920	55119	151636	8767	7984	5629	1026	66036	7186	1622	116985	51719	5604	63922	10507	8115	7329	51343	22930	4659	5594	9270	2547	6997	6850	54828	6714	10276	143384	225689	5587	1815	163590	58484	79075	10125	90441	4838	5983	5909	2065	7248	23531	64065	344	10297	25865	5553	8826	5978	2889	1611	834	8844	81704	51107	10550	202243	5058	6810	2208	1272	7515	25	10728	3148	10899	483	9994	8412	389	6000	10464	114609	706	284340	401447	6369	5294	9628	23513	5468	120526	9928	57733	4361	23385	6363	128637	9894	9518	3146	9152	11035	57333	146433	2258	3356	112574	283	7813	6950	2621	1894	27	2264	4345	801	2150	481	378	4739	116150	5154	55357	134145	6271	2149	11232	991	154	7520	23549	2643	373509	10681	56923	4594	9475	22900	4067	1906	5341	63928	83595	6464	26999	3672	578	958	1509	6647	5609	2013	5610	5347	3630	185	9141	7039	5770	9212	55135	51024	8658	4437	7014	400	9705	22863	26355	128344	29882	650	493	8743	4683	7042	143872	5608	9344	3932	2914	23151	221938	6868	972	6001	7421	4088	22841	5605	27347	112399	6091	5741	858	9712	9693	55765	84630	5786	7074	3937	1432	7415	79618	6037	9863	113523636	6419	54106	120892	5664	9026	9373	6004	6794	3815	1191	8915	2152	5216	6774	2966	1616	9647	94056	1856	7057	2246	7481	3357	8945	1907	5982	345611	3965	3084	2209	2268	7422	2194	2043	57521	51347	5322	79085	5311	26097	1654	51726	189	7334	9175	4515	79594	6622	6742	3092	3654	2395	1013	55312	83874	7474	2064	10598	5159	6406	7486	4486	482	6251	84876	6530	4914	54921	5515	9639	5621	55851	1365	1956	55011	63967	4908	65992	51520	5988	29775	8555	80758	8567	377630	219736	140609	8312	6786	1663	27237	4216	6366	342977	1950	27429	10316	55437	80829	3300	116986	6356	1660	55626	84231	6500	29	10392	652	2339	57589	389400	2688	7498	5996	55854	890	3688	2321	1917	9370	100133941	4921	10318	8600	51438	4609	51422	841	9770	27352	353514	10576	11315	8074	55616	1612	51079	27338	28984	7189	2956	30849	5871	3593	10344	219771	3553	3326	3655	92345	6885	57679	4155	5585	284	5134	3320	85397	4635	116	6401	444	3987	489	64115	8792	25913	5170	5588	23616	23234	4210	3265	1908	51256	26229	3489	8525	57214	4057	5155	4916	7046	51561	23328	8301	4068	255324	11211	29843	9623	337	3303	1944	5618	9905	4436	3458	57091	4504	7010	808	4751	10912	1942	9290	1139	2041	566	10333	3952	7114	3337	267012	7529	3479	5217	92335	5920	51196	9940	83985	153090	9131	572	6280	79977	51738	26092	51065	85440	9048	7040	2263	894	1857	8874	22861	1902	22943	51776	3491	5310	5606	55294	8477	4931	3606	9447	115704	64170	27040	5905	2081	9901	6188	2896	4101	10395	6407	10062	81565	10111	107080638	7164	8394	5985	221477	94033	9314	10016	10961	6288	10575	1062	7518	930	581	391	284254	100272147	10541	2261	5663	153	4804	10010	7124	10235	186	7564	975	51735	5979	23380	23411	8817	5073	8091	116519	92154	949	114548	10040	5359	348	728340	1378	7376	23161	3690	22924	805	4296	673	4616	7332	229	4217	3329	9094	1285	54465	55367	355	2932	11235	152110	150	266740	553	400966	51429	414899	54866	5300	23645	11314	5728	2108	4294	6281	3123	648	350
GO:0071902	positive regulation of protein serine/threonine kinase activity (157)	3265	1815	10125	1908	3815	3489	57214	5716	4057	5155	94056	4916	7046	1856	7057	2246	23328	3357	25865	595	345611	3084	4068	7422	2260	255324	8844	57521	8754	51347	11211	9623	5058	5311	207	1654	189	9175	4515	79594	3458	6622	387	10912	7474	2064	959	1139	284340	10333	4486	5294	56892	5515	1956	3479	55011	51196	9894	9518	4908	146433	2258	153090	205428	8567	51738	7040	1857	894	22943	51776	1647	4216	5154	5310	5899	1950	154	2081	6188	23043	8536	84231	7164	1906	652	183	6464	5894	958	389400	5610	10961	6288	896	2255	2321	9370	7039	100133941	100272147	8600	11184	10010	7124	2247	975	29969	5979	23411	8817	8091	2146	493	650	7189	28984	3643	5608	5871	4296	3735	54956	673	3553	4616	219771	2914	9344	4217	6868	5629	7984	5605	27347	7186	6885	6091	5585	54465	11235	152110	9693	150	55765	51719	5604	8115	6037	54106	2108	120892	6997	4294	8792	6714
GO:0051347	positive regulation of transferase activity (340)	25778	2147	653361	80725	5595	5570	3565	22974	5716	595	2260	1736	8754	26228	113455421	207	796	152	2069	5984	387	920	959	56892	65057	5747	8409	57103	2185	205428	1436	1647	5111	5899	6187	11284	23043	8536	151	10210	26585	183	5894	5156	8550	896	2255	23118	285489	9618	11184	10892	2247	29969	55704	2146	51149	9966	3643	5580	3735	54956	245711	10920	151636	5629	7984	1026	7186	1622	51719	5604	63922	8115	7329	51343	5594	9270	2547	6997	6714	143384	225689	1815	79075	10125	90441	5983	2065	23531	25865	8826	8844	5058	25	10728	10899	10464	114609	706	284340	5294	9928	4361	6363	9894	9518	11035	146433	2258	283	6950	2621	1894	4345	4739	5154	11232	991	154	7520	1906	6464	958	5609	2013	5610	5347	3630	7039	5770	9212	55135	8658	22863	128344	493	650	4683	7042	5608	9344	2914	221938	6868	972	5605	27347	6091	9693	55765	84630	3937	79618	6037	113523636	54106	120892	6794	3815	1191	1616	94056	1856	7057	2246	3357	8945	5982	345611	3084	2209	2268	7422	57521	51347	5311	1654	189	7334	9175	4515	79594	6622	3654	7474	2064	5159	4486	54921	5515	5621	1956	55011	63967	4908	29775	8555	8567	219736	140609	8312	4216	6366	1950	55437	80829	116986	55626	84231	6500	652	389400	2688	890	2321	1917	9370	100133941	4921	10318	8600	51438	51422	9770	353514	10576	27338	28984	7189	30849	5871	3593	219771	3553	3326	92345	6885	57679	5585	284	3320	116	8792	25913	5170	5588	3265	1908	3489	8525	57214	4057	5155	4916	7046	51561	23328	4068	255324	11211	9623	5618	3458	57091	4504	7010	4751	10912	1942	1139	566	10333	3952	3479	92335	5920	51196	83985	153090	79977	51738	9048	7040	1857	894	22943	51776	3491	5310	5606	55294	4931	3606	27040	2081	6188	4101	10111	7164	5985	9314	10961	6288	10575	1062	930	284254	100272147	2261	10010	7124	975	7564	5979	23411	8817	5073	8091	10040	3690	22924	4296	673	4616	7332	4217	9094	54465	11235	152110	150	266740	51429	5300	5728	2108	4294	3123	648
GO:0050790	regulation of catalytic activity (1062)	25778	23410	27141	2147	335	10614	653361	80725	155	8178	4102	22843	27166	4763	80279	5525	5595	254013	55920	5570	3565	5925	22974	5716	23143	23787	23307	55081	29108	960	595	80119	336	5350	10063	2260	1736	177	3240	1594	8754	7409	26228	113455421	7076	10928	27328	23479	207	100528032	796	50848	152	340485	64581	3428	51129	4301	8772	2069	5696	1969	5984	387	55655	4085	5641	6317	5406	920	959	1812	57718	4824	2810	114794	56892	7139	55291	84334	142	91272	65057	9146	5747	8409	9318	2934	945	7184	10399	57103	831	2280	538	2185	23409	4485	104	5329	823	205428	1436	1457	84930	54206	93650	5576	23329	666	5788	1647	5573	10910	80034	5111	5899	6187	668	9827	5076	1394	5366	114783	11284	9812	56848	23043	8536	8502	9961	140775	9711	30851	3082	151	5806	10210	613	26585	183	8725	57016	1845	5894	5156	8655	3984	2668	26086	8550	859	5524	26000	1740	130399	6279	896	51763	2255	4846	317	10411	23118	7140	5447	54959	285489	10134	7015	9618	1512	356	4331	338328	11184	89801	4878	1992	358	10892	2247	29969	1001	5933	55704	6197	26524	260434	2672	5045	2146	51149	9966	51176	65125	1364	6352	11329	1032	3643	163882	23637	171392	655	5657	7013	5599	5580	1471	3375	3735	54956	83987	153769	5272	245711	10920	55125	51035	55119	151636	8767	1447	7023	1026	7984	9306	7186	54922	1029	5629	66036	1622	116985	27329	83874	51719	5604	63922	10421	10507	8115	2042	124790	7329	51343	22930	4659	5594	9270	2547	6997	10451	551	6850	54828	6714	10276	143384	225689	22914	5587	104909134	1815	163590	58484	1816	79075	10125	91662	90441	55105	4838	5983	5909	3071	84101	2065	7248	79609	324	23531	64065	51291	4940	11213	344	10297	25865	5553	8826	5978	4552	2876	1800	834	1611	2889	8844	3434	81704	10565	51107	29085	7077	10935	10550	7009	202243	113791	5058	6810	2208	84152	22870	1272	7515	5592	55450	25	10728	103	79661	3148	10899	483	199713	8412	7345	25996	3476	9994	389	6000	10464	114609	9349	706	51654	284340	401447	4137	6369	5294	9628	23513	80196	5468	120526	9928	57733	4361	23385	93649	6363	2931	3192	128637	9894	9518	3146	9546	9152	57333	146433	11035	2258	3356	112574	5859	56940	283	5018	90853	7813	51637	6950	2621	1894	9088	27	2264	4345	801	2150	481	116729	2950	378	4739	8692	6201	116150	56647	5154	145376	55357	134145	261726	6271	11122	2629	4869	2149	11232	991	154	7520	23549	5698	2643	1676	373509	1398	10681	284352	56923	4594	9475	6609	4067	26059	22900	1906	5341	55861	63928	4041	57732	83595	6464	26999	3672	578	958	1509	2537	51295	6647	5609	2013	5610	2646	5269	10763	5347	79886	11033	3630	185	9141	7039	7448	5770	9212	55135	51024	4092	8658	4437	7014	1741	400	9705	22863	26355	128344	29882	3551	650	493	8743	51499	4683	7042	143872	5608	10221	10116	9344	3932	2914	23151	221938	6868	972	6001	7421	4088	22841	5605	3087	27347	112399	9734	6091	57221	63898	653145	5741	858	81566	9712	9693	331	1028	55765	84630	5786	7074	3937	1432	6654	221908	7415	23411	79618	10959	114769	78986	1946	6037	9863	113523636	6419	54106	120892	84166	5664	9026	4355	55031	9373	345	5987	1476	8434	4671	23504	84335	51070	6004	7026	6794	3815	4952	1191	8915	2152	64061	5216	1843	6013	6774	6093	2966	825	1616	9647	94056	1856	7057	5962	2246	10849	7481	3357	7137	8945	1907	5982	1846	345611	3965	3084	2209	2268	7422	2194	2043	57521	51347	5322	79085	6653	389207	5311	10156	57805	1654	11331	189	7334	9175	51726	27074	26097	4515	79594	11221	338661	6622	6742	3092	1475	3569	1013	5577	3654	2395	7474	55312	2064	6059	10641	124997	10598	4318	5159	6406	7486	4486	83666	482	6251	84876	2168	6530	4914	54921	5515	402	9639	5621	5062	1848	55851	1365	1956	55011	63967	6019	4908	65992	5365	51520	5988	29775	8555	80758	7251	8567	377630	10039	1893	219736	140609	51657	4221	8312	93974	6786	11261	1663	6272	27237	4216	285193	6318	6366	9532	23624	6879	342977	1950	27429	274	10316	55437	80829	3300	2049	116986	26271	83596	6356	1660	7107	55626	5753	84231	6125	1915	3480	6500	29	2597	10392	652	2339	1030	57589	9113	8530	389400	7453	63935	2688	7498	5996	57630	55854	7169	51527	890	3688	2321	1917	9370	10459	100133941	4921	84240	10318	54843	8600	51438	4609	7157	51422	57493	841	9770	27352	353514	57119	10576	339123	53349	2245	5795	11315	25937	8074	144568	55832	55616	1612	51079	27338	5071	28984	7189	152559	2956	30849	5871	3593	10344	219771	3553	3326	9665	3655	92345	5054	6885	57679	150696	4155	5585	2844	284	6996	5134	1408	3320	51755	85397	374969	4635	116	1974	6401	51025	444	3987	7410	84619	1855	5575	489	64115	25913	10160	5170	8792	5588	388324	23616	23234	143	4210	3265	343035	1908	23204	60385	51256	1459	26229	23603	6789	3489	59082	5934	8525	55795	4057	57214	5155	4916	7046	23560	51561	23328	8301	6695	10199	115352	4068	26973	121256	255324	26191	11211	29843	55181	9623	337	325	3303	5618	3064	1944	23076	1849	64793	57761	54900	9905	4436	3458	57091	4504	8996	7010	808	4751	6532	29062	10912	10049	6478	1942	9290	1139	2041	4356	566	10333	3952	2281	7114	3337	4642	267012	3001	7529	2776	11266	3479	5217	92335	5920	3301	51196	7273	11183	9940	83985	1031	153090	9131	572	6280	6195	79977	23400	1027	245928	64853	26092	51738	51065	3065	9858	85440	57662	9048	7040	49	2263	894	4249	1857	8874	161742	9891	1902	22943	22861	51776	3491	6135	9814	5310	5684	5606	55294	8477	4931	1718	3606	9447	115704	64170	9555	64062	27040	9495	2081	5905	9901	6188	2896	7405	4101	10395	6407	10062	81565	10111	107080638	7164	5569	8394	4040	84313	341	286204	5985	221477	94033	9314	10715	10016	10961	6288	10575	1062	7518	930	581	391	284254	100272147	10541	2261	5663	153	5275	4804	10010	54984	7124	10235	5271	186	7564	975	57709	5979	51735	9655	23380	10542	8817	5073	114548	8091	116519	92154	392617	949	117584	10040	5359	64798	348	728340	23677	1378	7376	23161	3690	22924	805	4296	6657	673	4616	22899	7332	229	4217	3329	8639	9094	1285	5104	54465	641	55367	4898	355	2932	11235	152110	150	4790	857	122809	266740	553	400966	51429	414899	57082	54866	5300	23645	79643	11314	5728	2108	4294	6281	3123	648	350
GO:0071900	regulation of protein serine/threonine kinase activity (235)	10614	3265	1815	10125	1908	7026	3815	80279	1843	6789	3489	57214	388324	5716	4057	5155	94056	4916	1856	7057	324	2246	7046	23328	3357	23560	11213	29108	1846	25865	595	345611	3084	4068	7422	2260	255324	8844	57521	26191	8754	51347	11211	9623	3064	5058	1849	5311	207	57761	1654	189	11221	9175	54900	25	4515	79594	3458	6622	6532	7345	10912	5577	387	7474	2064	6317	959	1139	51654	284340	10333	4486	5294	56892	9146	5515	1848	11266	93649	1956	3479	55011	3301	51196	4485	9518	9894	4908	146433	2258	1031	153090	205428	7251	8567	1027	245928	64853	51738	7040	1857	894	4221	5576	2950	22943	51776	8692	56647	1647	5573	5154	4216	5310	5899	2629	23624	9555	1950	154	2081	6188	7405	23043	8536	84231	6609	3480	7164	5569	1906	4040	652	4041	183	1030	6464	1845	5894	9113	958	389400	51763	859	5610	10961	6288	896	2255	5347	2321	9370	7039	100133941	5770	100272147	8600	11184	4878	10010	57493	7124	2247	975	29969	5979	26524	5795	23411	8817	8091	2146	11329	493	650	1032	28984	7189	348	3643	152559	171392	655	5608	5580	5871	4296	3735	54956	673	3553	4616	219771	2914	10221	9344	4217	6868	7023	7984	5629	5605	3087	7186	6885	1029	54922	27347	5585	6091	54465	641	11235	152110	9693	150	55765	51719	5604	51755	8115	6037	124790	11314	54106	5728	2108	120892	6997	5575	4294	8792	6714
GO:0045859	regulation of protein kinase activity (377)	10614	653361	80725	22843	80279	3565	22974	5716	29108	595	2260	8754	26228	207	796	152	2069	387	6317	920	959	56892	9146	5747	8409	2185	4485	104	205428	1436	54206	93650	5576	5788	1647	5573	5899	23043	8536	9961	140775	151	183	1845	5894	51763	859	896	2255	23118	285489	9618	11184	4878	10892	2247	29969	55704	26524	2146	51149	9966	11329	1032	3643	171392	655	5580	3735	54956	245711	10920	7023	7984	5629	1026	9306	7186	54922	1029	51719	5604	8115	124790	9270	2547	6997	6714	143384	1815	10125	2065	324	23531	11213	25865	8826	8844	5058	55450	25	103	10899	7345	10464	114609	51654	284340	5294	9928	93649	6363	9894	9518	11035	146433	2258	5859	56940	283	51637	2621	1894	2950	4739	8692	56647	5154	11122	2629	4869	154	7520	6609	1906	55861	57732	4041	6464	958	6647	2013	5610	5347	3630	7039	5770	493	650	7042	5608	10221	9344	2914	221938	6868	5605	3087	27347	6091	9693	1028	55765	84630	3937	78986	6037	113523636	54106	120892	5987	84335	7026	6794	3815	1191	64061	1843	1616	9647	94056	1856	7057	2246	3357	1846	345611	3084	2209	7422	57521	51347	5311	1654	189	11221	9175	4515	79594	6622	3654	5577	7474	2064	4486	5515	1848	5621	1956	55011	63967	4908	29775	7251	8567	219736	4221	8312	4216	285193	6366	23624	6879	1950	55437	80829	116986	5753	84231	3480	652	1030	9113	389400	7453	2688	51527	890	2321	9370	100133941	4921	8600	51422	57493	9770	353514	5795	11315	25937	7189	28984	152559	5871	3593	219771	3553	6885	57679	5585	284	3320	51755	116	84619	1855	5575	8792	5170	388324	3265	1908	23603	6789	3489	57214	4057	5155	4916	7046	23560	51561	23328	4068	255324	26191	11211	55181	9623	3064	1849	57761	5618	64793	260434	54900	3458	57091	4504	6532	10912	1942	1139	2041	566	10333	3952	2776	11266	3479	92335	3301	51196	7273	83985	1031	153090	1027	245928	64853	51738	7040	1857	894	161742	22943	51776	3491	5310	5606	55294	3606	9555	27040	2081	6188	7405	7164	5569	4040	84313	10961	6288	1062	284254	100272147	10010	7124	975	5979	9655	23411	8817	8091	10040	64798	348	3690	22924	4296	673	4616	4217	9094	54465	641	11235	152110	150	857	122809	51429	79643	11314	5728	2108	4294
GO:0065009	regulation of molecular function (1483)	25778	23410	27141	7225	26119	4763	254013	2316	5570	3565	55920	54552	23143	23787	960	336	10063	1736	3240	7409	10928	27328	23479	6597	64581	2623	8772	2069	387	6598	5641	6317	959	1812	114794	7139	55291	142	80011	23409	84444	2185	538	1565	9472	1457	6815	666	5573	10910	80034	11284	57620	3066	56848	8502	613	8655	3984	2668	115352	130399	26000	6279	285489	10134	4331	356	55090	10892	1522	55869	2247	9252	55704	2146	81603	1364	5580	5599	1471	3375	83987	8322	10920	84875	55125	151636	26471	9464	54922	1029	340061	1622	116985	57118	27329	5584	6588	11074	79026	10421	5594	9270	6850	54828	6714	10276	104909134	1815	118	5909	2065	324	23531	2273	22927	10297	8811	5978	2889	8844	25855	3434	51107	3208	222166	5058	57190	10899	483	706	130497	51654	54602	4792	9684	80196	4884	120526	9928	4361	58509	3192	9894	9152	57333	283	6950	64127	27	2264	2150	602	6201	56647	84312	55357	147138	7520	285966	5698	84766	373509	1398	284352	9475	6609	5341	11043	4041	83595	3672	408	2013	5269	57413	9212	627	3077	3055	51024	4437	400	3059	143872	221938	22841	7421	112399	9734	6091	81566	9693	1028	7074	1432	114769	1946	6037	9863	6419	84166	55031	9373	345	64855	51070	23504	6794	3815	2152	1843	1540	815	7137	5982	3084	2209	2043	57521	283629	4515	10519	338661	1475	4795	6059	2946	10598	124997	4297	5515	9639	5080	1365	51520	1893	219736	4221	1240	27237	285193	6318	5774	6879	55437	26271	7107	6125	1915	3480	29	8517	2339	149628	8530	389400	63935	6548	7498	57630	890	10459	2321	10211	100133941	84240	4609	51422	2035	53349	8074	23557	144568	1203	55832	1612	9750	4830	27338	7189	3655	92345	150696	4155	5585	2844	80762	4635	444	7410	5575	8792	388324	23234	27092	845	2056	23204	26229	55795	773	23171	8301	170622	367	10199	53840	7187	2100	11211	29843	9623	337	1849	57761	5618	8321	4504	7010	808	6478	28952	1942	59284	7128	6375	3169	10768	7114	1981	4642	2776	11124	9361	92335	57158	11183	64853	85440	3065	9048	5606	55294	6376	64170	64062	5905	2081	2033	9901	4101	5195	7164	286204	6288	24144	8717	5663	1601	7124	10235	186	10542	8817	5073	949	392617	22976	728340	23677	23161	3690	4296	144245	22899	229	2932	51429	23467	414899	54866	79643	2108	6281	648	10614	7335	7097	653361	27166	285315	80279	5925	22974	3725	3586	23307	55081	844	29108	10206	80119	55323	2801	8754	7076	207	100528032	6722	152	3428	4301	1969	5696	5984	88	4824	56849	150684	8409	2934	23063	2280	255738	140	231	205428	6045	51270	1436	84930	389816	121268	23329	190	5788	5111	5899	668	5076	8751	9961	151	183	8725	5894	9446	26086	8550	5524	896	2255	10411	83439	8000	9618	11184	3304	4878	1992	151651	5933	2672	5045	1499	11329	1131	171392	5272	55693	8767	1447	84433	1026	5687	51719	10438	10507	8115	124790	7329	51343	54101	2547	6997	10451	58484	1816	79075	10125	3170	91662	5983	7248	51291	5553	8826	9830	107987479	834	64324	7077	7009	10550	113791	2208	84152	22870	1272	5592	55450	7345	25996	6000	10464	4137	57733	93649	2931	3356	5859	90853	7813	2621	801	116729	79918	4739	8692	25805	6271	11122	2629	2149	166	2643	4594	26059	22900	26999	578	1509	51295	5609	1869	5610	2646	5347	79886	11033	3630	9141	7039	5770	4092	8658	7014	1741	9705	8743	51499	7531	10221	3932	972	6001	4088	5741	858	331	55765	10664	5786	3937	6654	7415	113523636	8428	5664	4355	5987	1476	4671	4734	4952	284434	64061	6093	1907	1846	3965	2268	2194	8288	10856	7533	5322	79085	5311	51726	23630	9175	81494	3569	3654	83874	55312	57506	10641	6934	5159	84876	6530	54921	3398	402	1848	63967	6019	5988	29775	80758	7251	377630	8312	93974	11261	81857	1663	2241	6272	4216	342977	1950	3300	2049	83596	5753	6500	2597	10392	60	1030	57589	7871	8189	55854	6368	4921	10318	25950	54843	387837	8600	1454	4035	9770	353514	10576	11315	25937	28984	51053	7881	3593	10344	219771	219527	9665	49860	284	6996	51755	374969	116	51025	1855	3275	25913	10160	7037	143	4210	343035	81620	8904	6789	8525	57214	4057	2257	26973	4068	4043	121256	7122	54583	325	57091	57472	6424	29062	9125	10333	3952	267012	3001	1031	9131	572	1027	51738	1147	7040	49	2263	4249	3728	1902	51776	5310	8477	4931	7874	2296	27148	6407	10062	10014	341	221477	9314	10715	10016	10961	10575	1062	930	581	391	100272147	302	2962	153	5275	4804	6737	5271	23380	23411	116519	10040	64798	7099	59307	7332	8639	567	55917	5104	4898	857	122809	55914	266740	57082	3005	5728	2147	155	8178	4102	22843	64710	5595	51341	1440	2260	146057	65267	1594	113455421	8809	51360	6262	1896	55655	4085	5406	920	152138	57718	56892	84334	91272	9146	3075	9318	10399	7184	4485	104	5329	823	54206	2535	5576	1649	80149	23376	6187	7295	149951	399968	5366	114783	9812	23043	8536	140775	9711	5806	1452	113130	10210	859	317	7466	1512	338328	89801	26524	6197	9966	51176	8930	4686	5657	7013	3735	54956	7726	245711	51035	55119	7023	7984	66036	6672	5604	2042	85363	23327	551	2488	5587	55105	92565	3071	84101	64065	11213	84159	135644	344	25865	9367	2876	1611	81704	10935	202243	6810	7515	25	8412	389	114609	22871	267	9628	23385	6363	128637	9546	146433	2258	56940	51637	1894	9088	4345	23462	306	378	5154	145376	4869	991	154	23549	8553	1676	10681	3656	4067	57732	6464	6647	10763	6612	55135	9747	26355	5927	64400	29882	493	4683	5608	8807	3925	2914	23151	351	5605	6324	63898	9712	10346	6095	79618	10959	29098	8434	6004	1191	8915	5216	825	1856	1081	7481	3357	8945	3676	345611	51347	6653	389207	10156	1654	7334	6622	2319	3092	2395	3397	1392	6406	4486	6425	83666	1956	54997	51083	65992	8555	8567	10039	140609	6786	9532	23624	7341	27429	274	10316	80829	307	1660	26508	57393	10891	2072	652	7453	56998	51527	3688	1917	9370	51438	5174	57493	27352	57119	6717	2245	1520	5727	152559	30849	5871	6872	3553	3326	65268	3078	5134	3320	85397	3987	84619	5170	5588	23616	1459	23603	3489	79139	59082	2625	7046	4916	23560	23328	6695	255324	432355	10616	55181	260434	3303	3064	64793	54900	3458	10912	4615	9290	1139	2041	566	6590	3337	11266	51196	4591	9940	83985	488	6280	5901	23400	92140	245928	26092	51065	894	8874	22943	3491	5243	3606	286430	9495	6188	7405	10395	81565	10111	165904	107080638	8394	596	1564	7188	94033	409	2261	975	57709	5979	9655	51773	8091	92154	117584	5359	117854	7376	22924	673	4616	9094	1080	1285	641	355	11235	152110	553	5300	23645	338382	3123	2332	350	9241	335	80725	197358	5525	1386	5716	5740	595	1393	5350	4233	177	89780	26228	8877	796	50848	340485	5583	6788	51129	51339	51068	2810	65057	5747	945	57103	9181	831	83860	10987	93650	1647	6330	3416	9827	22954	5469	1394	30851	3082	1025	26585	10142	1845	2099	57016	5156	51763	1740	4846	23118	7140	5447	54959	7015	23028	358	29969	1001	29979	6327	51149	65125	6352	1032	64771	3643	9044	163882	23637	655	3753	153769	3080	5629	23383	9306	20	7186	57120	9421	129531	63922	58487	2745	22930	4659	143384	225689	22914	3270	163590	150372	90441	4838	79609	4940	375346	7027	254263	4885	4552	1800	3399	283518	10565	29085	5824	10008	10728	6883	103	79661	3148	199713	9994	3476	338440	2915	9349	284340	401447	25942	6369	5294	23513	5468	285381	11060	9518	3146	11035	112574	5018	481	2950	116150	134145	261726	23586	11232	6790	81832	56923	1906	55861	63928	958	2537	126755	185	84868	107987478	7448	79092	65981	22863	60401	440699	128344	3551	650	7042	10116	9344	6868	27091	27347	3087	57221	653145	84630	25836	221908	78986	54106	120892	2959	9026	84335	7026	6774	6013	2966	5328	1616	9647	94056	7057	5962	2246	10849	7422	9992	5444	57805	11331	26097	189	27074	11221	79594	23032	6742	1013	5577	7474	2064	4318	7486	5914	482	6251	84851	2168	8896	5970	4914	5621	5062	7185	55851	55011	4908	5365	8721	51657	817	6441	6366	8323	6929	116986	6356	51042	55626	84231	9943	9113	2688	5996	66004	7169	4140	7157	841	339123	5795	55616	51079	57343	5071	2956	23493	59272	55072	5054	6885	57679	7472	90268	7706	7291	28232	1408	1974	6401	489	64115	5314	64320	3265	55355	1908	60385	51256	50943	3433	5934	8399	5155	51561	26191	1944	23076	9905	4436	8996	4751	6532	10049	4356	4919	2281	10475	7529	3479	5217	5920	3301	7273	1193	153090	8613	6195	79977	388591	55800	9858	57662	149111	6497	1857	161742	9891	22861	6135	9814	5684	1718	9447	115704	9555	27040	59283	2896	5792	5569	4040	785	84313	5985	387082	7518	284254	10541	10010	54984	51735	7564	114548	348	89870	1378	8737	805	9759	6657	2859	8431	1400	55223	4217	119	3329	6867	4760	948	8928	54465	55367	150	4790	219790	400966	11314	4294	55859	5292
GO:0044093	positive regulation of molecular function (905)	25778	23410	27141	2147	335	7335	7225	7097	653361	80725	27166	4763	5595	51341	5570	3565	5925	1386	5716	22974	3586	23787	1440	55081	844	29108	10206	595	10063	4233	2260	1736	177	55323	65267	1594	89780	8754	26228	113455421	10928	8809	8877	51360	23479	207	796	6722	6597	50848	152	340485	64581	3428	5583	6788	6262	4301	8772	1896	2069	1969	5984	387	55655	6598	51339	88	5641	6317	5406	920	959	51068	4824	56892	7139	84334	65057	5747	8409	2934	945	10399	9181	57103	2280	538	2185	2332	9472	231	5329	205428	1436	389816	2535	10987	121268	23329	1649	666	1647	5111	5899	6187	7295	3416	668	9827	22954	5469	5366	11284	57620	23043	8536	8502	30851	151	1025	10210	613	26585	10142	183	2099	57016	5894	5156	8655	115352	2668	9446	26086	8550	5524	130399	6279	896	2255	4846	317	10411	23118	5447	54959	83439	285489	10134	7015	9618	1512	356	338328	11184	23028	3304	4878	55090	10892	2247	29969	1001	9252	55704	2146	51149	9966	8930	81603	1499	1364	6352	3643	4686	5657	5580	5599	3375	3735	54956	8322	7726	245711	10920	55693	55119	151636	8767	7984	5629	1026	9464	66036	7186	84433	23383	340061	1622	5687	57118	116985	5584	51719	11074	5604	63922	10438	10507	8115	2745	85363	7329	51343	22930	4659	5594	54101	9270	2547	6997	6850	54828	6714	10276	143384	225689	5587	1815	163590	58484	118	10125	79075	150372	90441	92565	4838	5983	5909	2065	7248	23531	64065	375346	84159	7027	11213	344	10297	25865	5553	8811	8826	5978	9830	2889	1611	834	8844	81704	51107	10935	10550	202243	5058	6810	2208	1272	7515	25	10728	6883	3148	10899	483	9994	8412	389	6000	10464	114609	706	284340	401447	267	6369	5294	9628	23513	5468	120526	9928	57733	4361	23385	93649	285381	6363	128637	9894	9518	3146	9152	11035	57333	146433	2258	3356	112574	283	7813	6950	2621	1894	64127	27	2264	4345	801	2150	481	306	378	25805	4739	116150	5154	55357	134145	6271	23586	4869	2149	11232	991	154	7520	23549	84766	2643	373509	10681	3656	56923	4594	9475	22900	4067	1906	5341	63928	11043	83595	6464	26999	3672	578	958	1509	6647	5609	2013	5610	5347	126755	3630	185	9141	7039	7448	5770	9212	627	79092	3077	55135	9747	51024	65981	8658	4437	7014	400	9705	22863	60401	440699	26355	128344	64400	493	29882	3551	650	8743	4683	7042	3059	143872	5608	8807	3925	9344	3932	2914	23151	221938	351	6868	972	6001	7421	4088	22841	5605	27347	112399	6091	5741	858	9712	9693	55765	84630	5786	25836	7074	3937	1432	6095	10346	55859	7415	79618	114769	6037	9863	113523636	8428	6419	54106	120892	5664	2959	9026	9373	5987	64855	6004	6794	3815	1191	8915	2152	5216	6774	2966	825	815	1616	9647	94056	1856	7057	2246	7481	3357	8945	1907	5982	345611	3965	3084	2209	2268	7422	2194	5444	2043	57521	51347	5322	283629	79085	5311	11331	26097	1654	51726	189	7334	9175	4515	79594	23032	10519	6622	6742	2319	3092	3569	3654	1013	2395	55312	83874	7474	57506	2064	6934	2946	10598	4318	5159	6406	7486	4486	83666	5914	482	6251	84876	84851	5970	8896	6530	4297	4914	54921	5515	9639	5621	55851	5080	7185	1365	1956	55011	54997	63967	4908	51083	65992	51520	5988	29775	8555	80758	8567	377630	8721	219736	140609	4221	8312	6786	11261	81857	1663	2241	27237	4216	6366	6929	342977	1950	27429	10316	55437	80829	3300	116986	6356	1660	55626	84231	6500	29	10891	8517	10392	652	2339	57589	149628	389400	2688	6548	7498	5996	55854	890	3688	2321	1917	10211	4140	100133941	9370	4921	10318	8600	51438	5174	4609	51422	2035	841	4035	9770	27352	353514	10576	11315	8074	1203	1520	1612	55616	51079	9750	4830	5071	51053	27338	28984	7189	2956	30849	5871	3593	10344	6872	219771	3553	3326	65268	219527	3655	92345	49860	55072	6885	57679	4155	5585	284	7472	7706	7291	5134	28232	3320	85397	4635	116	6401	444	3987	489	64115	8792	25913	5170	7037	5588	64320	23616	23234	4210	3265	81620	1908	51256	26229	6789	3489	79139	8525	57214	4057	5155	2625	7046	4916	51561	23328	8301	367	26973	4068	255324	53840	10616	7122	2100	11211	29843	9623	337	3303	3064	5618	1944	9905	4436	8321	3458	57091	57472	4504	7010	808	4751	6532	10912	9125	4615	1942	9290	1139	2041	566	10333	3169	3952	4919	7114	3337	1981	10475	267012	7529	3479	5217	92335	57158	5920	51196	4591	9940	1193	83985	153090	9131	572	8613	6280	5901	79977	388591	92140	51738	26092	51065	85440	9048	7040	6497	2263	894	1857	3728	8874	22861	1902	22943	51776	3491	6135	5243	5310	5606	55294	8477	6376	4931	3606	9447	115704	64170	2296	27040	5905	2081	2033	9901	6188	2896	4101	10395	6407	10062	81565	10014	10111	107080638	7164	8394	4040	5985	221477	7188	9314	94033	387082	10016	10961	6288	10575	1062	7518	930	581	391	8717	100272147	284254	10541	2261	302	5663	153	4804	6737	10010	54984	7124	10235	186	7564	975	51735	5979	23380	10542	8817	5073	8091	116519	92154	949	23411	114548	10040	5359	117854	348	89870	728340	1378	7376	23161	8737	3690	22924	7099	805	9759	4296	144245	673	4616	7332	229	4217	55223	119	3329	6867	4760	948	567	1080	9094	1285	54465	55367	355	2932	11235	152110	150	857	219790	266740	553	400966	51429	414899	54866	5300	3005	23645	11314	5728	2108	338382	4294	6281	3123	648	350
GO:0043549	regulation of kinase activity (417)	25778	2147	10614	653361	80725	22843	80279	5525	3565	5925	22974	5716	29108	595	2260	8754	26228	207	796	152	2069	387	6317	920	959	56892	9146	5747	8409	57103	2185	4485	104	205428	1436	54206	93650	5576	5788	1647	5573	5899	23043	8536	9961	140775	9711	151	183	1845	5894	5156	51763	859	896	2255	23118	285489	9618	11184	4878	10892	2247	29969	5933	55704	26524	2146	51149	9966	11329	1032	3643	171392	655	5580	3735	54956	245711	10920	7023	7984	5629	1026	9306	7186	54922	1029	51719	5604	8115	124790	9270	2547	6997	6714	143384	1815	10125	90441	2065	324	23531	11213	25865	8826	8844	10935	113791	5058	55450	25	103	10899	7345	10464	114609	51654	284340	4137	5294	9928	4361	93649	6363	3192	9894	9518	11035	146433	2258	5859	56940	283	51637	2621	1894	2950	4739	8692	56647	5154	11122	2629	4869	154	7520	6609	1906	55861	57732	4041	6464	958	6647	2013	5610	2646	5347	3630	7039	5770	22863	128344	493	650	4683	7042	5608	10221	9344	2914	221938	6868	972	5605	3087	27347	6091	9693	1028	55765	84630	3937	78986	6037	113523636	54106	120892	84166	5987	84335	7026	6794	3815	1191	64061	1843	1616	9647	94056	1856	7057	2246	3357	1846	345611	3084	2209	2268	7422	57521	51347	5311	1654	189	11221	9175	4515	79594	6622	3654	5577	7474	2064	10641	124997	5159	4486	5515	1848	5621	1956	55011	63967	4908	29775	7251	8567	219736	4221	8312	4216	285193	6366	23624	6879	1950	55437	80829	116986	55626	5753	84231	1915	3480	652	1030	9113	389400	7453	2688	51527	890	2321	1917	9370	100133941	4921	8600	51422	57493	9770	353514	5795	11315	25937	7189	5071	28984	152559	30849	5871	3593	219771	3553	6885	57679	5585	284	3320	51755	116	84619	1855	5575	8792	5170	388324	3265	1908	23603	6789	3489	5934	8525	57214	4057	5155	4916	7046	23560	51561	23328	4068	255324	26191	11211	55181	9623	3064	1849	64793	5618	260434	57761	54900	3458	57091	4504	7010	6532	29062	10912	1942	1139	2041	566	10333	3952	2776	11266	3479	92335	3301	51196	7273	11183	83985	1031	153090	1027	245928	64853	51738	9048	7040	1857	894	161742	22943	51776	3491	5310	5606	55294	3606	9555	27040	2081	6188	7405	10111	7164	5569	4040	84313	10961	6288	1062	930	284254	100272147	2261	10010	7124	975	7564	5979	9655	23411	8817	8091	10040	64798	348	3690	22924	4296	673	4616	4217	9094	54465	641	11235	152110	150	857	122809	51429	79643	11314	5728	2108	4294	3123
GO:0051338	regulation of transferase activity (501)	25778	2147	10614	653361	80725	22843	80279	5525	5595	5570	3565	5925	22974	5716	29108	595	80119	2260	1736	8754	26228	113455421	207	796	152	2069	5984	387	4085	6317	920	959	56892	65057	9146	5747	8409	57103	2185	4485	104	205428	1436	54206	93650	5576	5788	1647	5573	5111	5899	6187	11284	23043	8536	9961	140775	9711	151	10210	26585	183	1845	5894	5156	3984	8550	51763	859	896	2255	23118	285489	9618	11184	89801	4878	10892	2247	29969	5933	55704	26524	2146	51149	9966	11329	1032	3643	171392	655	7013	5580	3735	54956	245711	10920	151636	7023	7984	5629	1026	9306	7186	54922	1029	1622	51719	5604	63922	8115	124790	7329	51343	5594	9270	2547	6997	6714	143384	225689	1815	79075	10125	90441	5983	84101	2065	324	23531	11213	25865	8826	8844	29085	10935	113791	5058	55450	25	10728	103	10899	7345	10464	114609	9349	706	51654	284340	4137	5294	9928	4361	93649	6363	2931	3192	9894	9518	11035	146433	2258	5859	56940	283	51637	6950	2621	1894	4345	2950	4739	8692	6201	56647	5154	11122	2629	4869	11232	991	154	7520	6609	1906	55861	57732	4041	6464	958	6647	5609	2013	5610	2646	5347	3630	7039	5770	9212	55135	4092	8658	22863	128344	493	650	4683	7042	5608	10221	10116	9344	2914	221938	6868	972	5605	3087	27347	6091	9693	1028	55765	84630	3937	79618	78986	6037	113523636	54106	120892	84166	5987	84335	7026	6794	3815	1191	64061	1843	1616	9647	94056	1856	7057	2246	3357	8945	5982	1846	345611	3084	2209	2268	7422	57521	51347	5311	1654	189	7334	9175	11221	4515	79594	6622	3654	5577	7474	2064	10641	124997	5159	4486	54921	5515	1848	5621	1956	55011	63967	4908	29775	8555	7251	8567	10039	219736	140609	4221	8312	4216	285193	6366	9532	23624	6879	1950	55437	80829	26271	116986	55626	5753	84231	6125	1915	3480	6500	652	1030	9113	389400	7453	2688	51527	890	10459	2321	1917	9370	100133941	4921	10318	8600	51438	7157	51422	57493	9770	353514	10576	339123	5795	11315	25937	27338	5071	28984	7189	152559	30849	5871	3593	219771	3553	3326	92345	6885	57679	5585	284	3320	51755	116	1974	84619	1855	5575	8792	25913	5170	5588	388324	143	3265	1908	23603	6789	3489	5934	8525	57214	4057	5155	4916	7046	23560	51561	23328	4068	255324	26191	11211	55181	9623	3064	1849	64793	5618	260434	57761	54900	3458	57091	4504	7010	4751	6532	29062	10912	1942	1139	2041	566	10333	3952	2776	11266	3479	92335	5920	3301	51196	7273	11183	83985	1031	153090	79977	1027	245928	64853	51738	9048	7040	1857	894	161742	22943	51776	3491	6135	5310	5606	55294	4931	3606	9555	27040	2081	6188	7405	4101	10111	7164	5569	4040	84313	5985	9314	10715	10961	6288	10575	1062	930	284254	100272147	2261	10010	54984	7124	975	7564	5979	9655	23411	8817	5073	8091	10040	64798	348	3690	22924	4296	673	4616	7332	4217	9094	54465	641	11235	152110	150	857	122809	266740	51429	5300	79643	11314	5728	2108	4294	3123	648
GO:0051701	interaction with host (49)	8563	3685	10670	1514	920	2060	4864	8673	9525	3643	219931	3690	7919	10189	9984	6993	9217	8408	156	2838	5272	80145	59272	200576	2597	51193	6256	9474	84321	345611	9706	558	27183	1605	858	3434	1667	857	2621	10318	79228	11331	57187	598	8692	7879	10533	5819	9798
GO:0051817	modulation of process of other organism involved in symbiotic interaction (70)	6598	3249	5702	10670	51176	920	6352	22938	8812	5071	2033	348	3643	6882	64710	1072	9217	8408	5272	4057	5091	5806	2597	1105	3725	3482	7023	51193	25833	6256	128637	64848	9150	23435	9474	345611	9367	9706	6351	51763	5978	1605	25827	858	1667	3429	6355	3065	5420	10318	325	302	23076	11331	5479	6597	6667	598	6441	358	8692	6348	9218	10533	80149	10910	91392	2959	8091	2332
GO:0035821	modulation of process of other organism (75)	6598	3249	5702	10670	51176	920	6352	22938	8812	5071	2033	348	3643	117285	6882	130120	6590	64710	1072	9217	8408	5272	4057	5091	5806	2597	1105	3725	3482	7023	51193	25833	6256	128637	64848	9150	23435	9474	345611	9367	9706	6351	51763	5978	1605	25827	858	6280	1667	3429	6355	3065	5420	10318	84659	325	302	23076	11331	5479	6597	6667	598	6441	358	8692	6348	9218	10533	80149	10910	91392	2959	8091	2332
GO:0044003	modulation by symbiont of host process (18)	11331	9217	8408	10670	9706	1605	5272	920	598	2597	8692	10533	3643	1667	6256	10318	9474	345611
GO:0075044	positive regulation by symbiont of host autophagy (6)	11331	9706	8408	10533	9474	345611
GO:0075071	modulation by symbiont of host autophagy (6)	11331	9706	8408	10533	9474	345611
GO:0044068	modulation by symbiont of host cellular process (11)	11331	9706	8408	5272	920	598	2597	10533	10318	9474	345611
GO:0044403	symbiotic process (181)	5702	3685	2147	131578	1514	22879	2060	6741	8812	4734	6882	219931	7919	64710	1072	6993	55894	4057	140823	57132	3725	6256	64848	345611	3084	9367	9706	5978	3434	8562	325	81876	8542	23076	5861	11331	6597	6667	55337	23633	5297	81494	6598	5725	93343	3853	5340	920	9525	5288	566	8665	8408	9217	10015	25978	5091	80145	28972	9150	25833	128637	2332	84321	3273	27183	7251	3065	27243	2621	51534	6441	8692	80149	10910	91392	5125	8934	636	90678	3249	8563	10670	22938	8673	905	2033	5868	60559	1660	7391	9984	2838	1642	156	9475	5806	2597	1105	3482	29082	51193	8411	3383	23435	51763	558	8666	28985	1667	5094	5420	10318	79228	117159	8664	302	57187	7157	598	358	820	339122	51652	1991	5819	283489	8091	5045	414325	1670	3838	949	51176	3692	4864	6352	998	5071	89853	348	3643	130120	3690	10189	51386	3326	5272	3080	8662	59272	200576	3329	7023	2335	51510	9474	6351	1605	128866	25827	858	9712	3078	3429	5196	6355	857	8661	1656	1939	7415	5479	6348	7879	10533	5093	79643	9218	2959	9798
GO:0009615	response to virus (160)	7268	200316	5600	164668	100507436	51251	64135	1191	6041	4938	50943	1072	50489	3433	100913187	8399	9020	4986	2625	684	4940	29108	665	3440	345611	3965	115004	101180976	3434	3437	55601	4600	11331	23076	1654	8638	55337	6210	3428	256987	3458	56832	103	10084	8519	3569	8772	54541	3315	3964	57506	29883	2023	81030	10625	50506	10410	81570	54512	56915	566	55210	4486	51311	6375	84851	10859	9582	10964	664	6363	3373	3455	1129	9636	29072	51284	1147	8165	8372	2150	6772	602	10060	8692	80149	6502	5683	220001	55421	25939	23586	282618	85364	8780	3592	59	5366	11040	4343	10771	3159	91607	9201	6773	338	8729	8725	596	2537	79844	81576	30009	3660	10955	5610	200315	7178	29800	1174	3669	91543	2962	598	7124	10146	22948	3659	8091	5359	64108	1687	10581	3665	375	89874	6039	3925	10577	550	4599	60489	56829	340061	51297	140564	5245	3429	1021	6036	1432	84282	1937	58487	4953	10533	8547	84166	24138	2332
GO:0098586	cellular response to virus (24)	5600	8780	3592	81570	1687	64135	375	6363	8729	2537	345611	3965	5245	23586	1432	1147	11331	23076	1654	84282	3964	80149	220001	2332
GO:0016239	positive regulation of macroautophagy (47)	51322	203228	65018	5049	154	2773	5071	90070	10241	10133	5305	7957	10558	9517	140775	9531	664	10075	25782	60592	83667	665	55187	10206	340061	345611	26086	29110	51100	79837	79443	3791	54543	8396	7249	1634	3064	10013	23411	285180	23367	26353	22930	6829	5899	6532	90678
GO:1901098	positive regulation of autophagosome maturation (5)	140775	79443	154	10241	345611
GO:0043244	regulation of protein-containing complex disassembly (54)	88	57551	7429	10300	154	2935	118	136319	10241	4943	57482	11075	1073	767558	23064	140775	9711	22974	5341	664	119	324	2934	9181	11213	23274	345611	23332	79443	51474	5976	146057	65094	57466	6314	2107	57026	55254	22828	56893	10013	9948	85477	2150	89795	55337	7124	10519	55239	253725	79142	146206	2629	23616
GO:0010638	positive regulation of organelle organization (407)	65018	123720	335	27141	5252	7429	79768	10133	22843	8314	5595	286053	11065	5925	5570	1490	56979	1440	29108	29109	4233	3009	80312	7408	56907	400916	100287171	5345	7203	4771	387	6598	54551	88	3178	638	9525	10241	65057	8678	2934	2185	5880	5329	442721	6045	9662	8396	54623	10096	3796	59335	5899	10300	1437	51466	5366	57482	11284	8440	4653	26053	56848	140775	1025	113130	23191	10142	25793	3984	8550	10411	3481	6382	84656	59286	23028	3304	908	5879	10146	9252	55704	301	84250	90550	3643	10807	7013	3552	7175	8739	7984	3791	54737	54543	9810	7323	4602	7855	118424	10094	9520	8452	56203	22930	5594	25923	225689	10694	2242	5587	5305	3071	4690	25865	51100	64112	5371	57143	64429	10174	5058	54904	6386	25	85459	2017	253725	389	57708	10574	51535	4137	25942	3305	55971	6369	137886	10015	8829	4361	9873	4582	23476	2931	3192	9733	23137	79837	5514	10095	6950	2150	10361	10055	9793	55835	49856	154	7520	1073	10425	9475	195814	7755	1906	5341	4041	57606	408	4848	5609	202018	3630	9141	7039	9212	10013	89795	3055	51024	22948	8658	55160	26355	998	5885	8743	4683	57787	54732	53407	10018	11143	10093	25836	637	79618	148170	22998	9026	10270	5987	3976	10109	5216	79778	2966	940	9647	10092	7481	9869	345611	3741	7422	27302	10856	8473	57026	10788	5829	8867	9223	54708	58480	23019	11331	26097	85477	7334	3936	79594	6624	8936	6622	6886	6742	4318	11075	1778	402	9639	664	55011	51750	55187	4908	79443	153241	164153	23558	140609	93974	1663	2241	4216	6366	90678	3981	23636	1950	6721	27429	22938	6356	57393	10891	10435	89781	22919	10962	54471	10456	170506	10318	5202	26354	7157	10733	10576	9696	146206	80199	1789	26272	6836	57343	5071	22885	80821	28984	10344	3553	55904	92345	201164	55072	1786	10059	5585	80856	246175	1634	55968	55845	9908	9847	10615	25913	5588	79998	29117	4926	3265	1487	57602	81620	1908	6035	55729	1459	23272	50943	26147	5155	4916	10075	10155	255324	29899	3303	3064	6249	2237	57472	6385	989	7010	4751	6532	56254	55604	51548	4733	29911	472	3998	3479	5217	4204	10097	9646	572	7837	9878	55737	9048	672	10397	79035	10152	158297	55294	8477	80351	6376	10801	9555	6188	2896	10111	79734	26993	25782	221477	3099	382	10575	55823	581	10787	9776	7043	302	7124	22880	55719	23411	5073	3567	728340	80349	7332	1639	51203	25802	54741	2932	125170	8986	11091	56947	55755	6281	2332
GO:0051130	positive regulation of cellular component organization (635)	65018	123720	335	115362	5252	7429	79709	27141	79768	10133	26119	22843	9758	8314	5595	286053	11065	5925	5570	1490	54552	56979	1440	27035	29108	29109	4233	149461	3009	65094	80312	8754	7408	89780	56907	9362	10163	400916	64581	100287171	5345	7203	4314	4771	1969	387	6598	54551	88	3178	638	6860	9525	10241	23122	65057	8678	2934	10399	6239	2185	5880	23379	255738	231	5329	442721	6045	9662	8396	54623	10096	3796	23654	59335	5899	636	50487	96459	7036	10300	1437	51466	7018	5366	54874	57482	11284	8440	4653	26053	56848	8536	140775	1025	113130	23191	183	2099	388630	1845	10142	25793	7476	3984	8550	10411	3481	6382	84656	59286	90102	23028	3304	908	5879	55090	10146	9252	55704	390502	301	84250	23514	90550	3643	4312	10807	8862	655	7013	5580	3552	7175	8739	6014	261734	7984	54922	23332	116985	3791	54737	6857	5584	9810	7323	54543	4602	7855	84258	118424	10094	9520	10438	151835	8452	8631	10507	8115	2042	4654	56203	22930	7471	5594	23327	6850	6714	25923	225689	10694	2242	5587	118	5305	3071	5064	79953	7248	2895	324	4690	25865	51100	2889	64112	5371	57143	545	10174	84962	64429	5058	54904	6386	25	85459	2017	253725	100506013	389	57708	114609	22871	10574	51535	4137	25942	3305	55971	6369	137886	10015	8829	4361	9873	4582	23476	2931	3192	9733	23137	3273	967	127833	79837	7401	162427	25930	57699	10273	5514	10095	6950	27	2150	5538	347733	143098	1003	23433	11344	10361	10055	9793	2629	55835	49856	1307	154	7520	1073	373509	10425	9475	195814	7755	4067	1906	5341	6358	4041	57606	10630	578	408	57154	4848	5609	202018	56919	3630	9141	7039	7448	9212	10013	55681	627	3077	89795	3055	51024	2803	8527	22948	8658	114798	50632	55160	26355	998	5885	8743	4683	7042	57787	54732	53407	351	10018	4088	11143	6091	1605	10093	84630	25836	637	57175	7415	79618	126520	23580	148170	9863	22998	9026	10270	5987	3976	10109	79625	2152	1191	5216	7070	79778	2966	6092	940	9647	10092	7481	11135	9869	345611	3084	3741	7422	27302	10856	8473	57026	10788	5829	8867	9223	54708	58480	23019	11331	26097	85477	189	7334	3936	79594	6624	8936	6622	6886	6742	3092	3569	50618	7305	4318	11075	1826	1778	4914	402	9639	9139	664	1365	3373	55011	51750	91752	55187	4908	5365	79443	153241	164153	8437	23558	140609	51657	27286	93974	81857	1663	2241	4216	6366	51160	90678	1861	3981	23636	7341	1950	6721	27429	22938	6356	5753	57393	10891	10435	5754	89781	22919	54209	7453	10962	54471	4192	10456	10211	170506	10318	5202	26354	7157	4035	54443	10733	10576	9696	146206	23207	5795	11315	80199	3958	1789	26272	6836	57343	9750	5071	22885	80821	28984	26259	10344	3553	59272	55904	92345	201164	55072	9699	5054	1786	10059	867	5898	5585	150696	284	80856	246175	1634	55968	55845	84299	3320	57600	6401	9908	3987	9847	10615	9780	25913	5588	7037	79998	29117	4926	3265	23011	1487	57602	10690	81620	1908	6035	55729	1459	23272	23603	50943	23064	26147	84168	5155	4916	10075	367	10155	255324	7122	1015	29899	3303	3064	23499	9779	6249	2237	3458	57472	6385	6424	989	7010	389658	4751	6532	56254	55604	11076	977	51548	4733	29911	472	1981	9820	23187	11124	3998	3479	5217	51196	4204	10097	153090	9646	572	7837	9878	55737	51738	5027	9048	7040	672	10397	8874	79035	5244	10152	158297	653	55294	8477	80351	6376	10801	5168	9555	3038	2033	6188	2896	51760	4241	10111	79734	5908	8208	26993	25782	221477	51479	3099	382	558	409	8482	10575	55823	2011	581	10787	9776	7043	302	5663	1601	285016	7124	22880	55719	5979	23411	5073	116519	25999	64787	4058	3567	348	728340	54869	80349	23025	7332	3190	1639	51203	25802	567	54741	2932	125170	8986	22999	11091	56947	4867	55755	23363	10677	23645	6281	2332
GO:1901096	regulation of autophagosome maturation (11)	140775	9711	79443	154	10241	4943	79142	55254	23274	56893	345611
GO:0043243	positive regulation of protein-containing complex disassembly (21)	88	7429	10300	154	10241	57482	11075	1073	23064	140775	5341	664	345611	79443	65094	57026	2150	7124	253725	146206	2629
GO:0016241	regulation of macroautophagy (74)	51322	203228	65018	57533	57602	5049	154	2773	5071	23256	10241	10133	90070	4943	9637	5305	7957	9517	10558	5768	9554	140775	9531	9711	200576	664	10075	26471	2475	29082	535	25782	23274	83667	60592	665	55187	10206	340061	345611	54832	26086	29110	79837	79443	51100	128866	3791	29978	23400	54543	8396	7249	1634	9638	55254	3064	56893	23411	11178	81876	10013	285180	23367	26353	22930	6829	120892	79142	340371	8897	5899	6532	90678
GO:0044271	cellular nitrogen compound biosynthetic process (442)	8833	5442	521	131870	79077	22890	3297	8178	4879	5188	2976	196743	5435	159	1968	10114	63931	34	51727	7067	8939	84532	1736	92675	8877	340485	5009	84524	2069	9247	83932	5631	498	8891	56949	8665	51426	539	4831	4521	10399	1355	2235	23379	129607	6877	84265	10632	54623	730249	79871	2762	5111	1677	9768	51373	25873	11164	55037	65993	5539	221264	56848	210	27343	6166	4736	6128	8708	2961	10419	4846	55217	7015	8942	201973	4331	8664	92797	4522	10927	84883	4878	10622	51514	5045	509	1756	1032	55145	7013	902	3735	51386	84875	833	20	522	4860	226	91012	30833	2965	113	26073	8707	8424	1719	6829	6621	6189	64975	5434	199990	7264	10667	25902	220064	6156	79577	79736	7027	5426	7372	79717	3094	8562	10924	4141	23438	3035	10728	6883	64216	3060	8668	6141	205	8667	5431	57505	8892	5859	283	10476	158	85476	6191	602	6725	5169	2629	6723	515	6234	2643	728	283459	10208	2968	56652	55331	6609	55278	5936	23098	57571	7390	56624	1258	284119	6231	1967	2068	79646	6301	10056	4843	6878	7358	55135	10714	6182	1991	5438	27297	3067	10302	6470	92935	5425	6228	9517	6152	1352	7849	51547	8662	10058	123169	10857	514	30968	7343	26289	7415	200895	7298	2987	2301	23367	55163	79873	2959	55157	1589	23054	171568	3396	8566	6874	2729	2966	100	29079	158067	427	115	2982	5162	90850	2730	4881	7978	23168	3029	197258	27335	6193	111	5429	2107	445	80237	1654	339345	22936	10641	440	7486	1373	3251	5422	2958	7024	142891	9061	6227	5433	55811	5138	122622	80347	6881	2583	51520	55627	8467	1655	7019	219402	56897	79603	93974	60490	5125	7903	6879	342977	10591	1022	51696	83594	438	140838	6161	6235	8666	28985	4508	253782	5441	9551	2071	125981	7157	5432	6897	126410	10721	271	10165	6908	5160	122481	11044	10394	26257	259230	6872	7357	8703	3326	84275	2960	8521	79152	1503	5440	38	8661	3320	78995	2678	47	2983	2193	25913	4258	4929	5437	124454	5424	790	29956	6170	9014	51067	23064	8890	6160	23395	4205	6869	204219	2309	16	5439	6142	11332	8128	5152	8663	23498	4882	6132	105372824	3646	84340	5917	171546	79664	6203	5238	4880	6192	9188	353497	1981	203	2967	11047	29072	83985	9646	8893	55270	23417	27316	7040	54433	6143	2969	5430	6135	513	5396	7284	25939	6171	3232	10558	4677	112495	51046	64425	10111	54505	6873	166929	6604	148811	215	10715	409	15	2356	2687	6827	2962	54984	51187	112	506	51773	6169	340069	2963	9583	4150	3692	2957	728340	80349	5436	5167	9331	55505	2058	6697	4509	55651	6208	65080	2617	1939	3376	5498	29925	8705	6173	6606
GO:0034654	nucleobase-containing compound biosynthetic process (254)	8833	5442	5437	5424	521	131870	3297	5434	79077	22890	171568	8178	4879	199990	10927	9014	2976	6874	7264	2966	100	23064	29079	158067	5435	159	115	2982	5162	4205	79577	4881	7978	79736	23168	10114	7027	2309	197258	5426	51727	7067	5439	8939	84532	1736	11332	111	7372	3094	79717	5429	5152	80237	10924	23498	4141	4882	10728	6883	64216	84524	2069	79664	22936	10641	9247	5238	4880	83932	7486	5631	498	3251	5422	9188	353497	2958	7024	56949	9061	51426	203	539	2967	4831	205	4521	5433	5431	5138	55811	11047	29072	122622	80347	6881	129607	23379	83985	9646	8467	283	10476	6877	84265	10632	1655	7019	55270	23417	54623	27316	7040	79871	54433	158	56897	602	2762	2969	60490	5430	5111	513	5396	5169	25939	9768	6879	10591	11164	1022	515	3232	83594	5539	728	221264	10208	112495	2968	56652	64425	10111	6873	27343	23098	6604	215	409	2961	10419	1258	284119	6621	4508	2068	5441	79646	6827	7015	9551	8942	4331	2071	2962	6878	92797	201973	7358	4878	7157	5432	10714	54984	55135	6182	10622	10721	5438	112	506	271	51773	51514	6908	340069	27297	509	10165	5160	2963	9583	10302	4150	2957	1032	55145	122481	11044	26257	728340	5425	80349	7013	902	5436	6872	5167	3735	3326	7849	51547	84875	2960	84275	8521	1503	522	123169	55505	5440	38	4509	514	4860	226	30833	55651	30968	7343	2617	26289	2965	113	7415	26073	3320	200895	7298	2987	78995	2301	47	2983	79873	6829	2959	29925	25913	23054	6606	4929
GO:0032774	RNA biosynthetic process (122)	5442	5437	22890	171568	3297	5434	8178	9014	2976	6874	2966	23064	29079	5435	4205	79577	7978	79736	23168	10114	7027	2309	7067	5439	8939	80237	4141	6883	64216	84524	2069	79664	22936	9247	5422	9188	2958	7024	56949	2967	5433	5431	11047	29072	23379	6881	83985	9646	8467	283	6877	84265	1655	7019	54623	27316	79871	602	2969	5430	5396	6879	1022	3232	728	10208	112495	2968	56652	64425	6873	6604	409	2961	10419	284119	6621	2068	5441	6827	7015	10927	4331	2071	2962	6878	92797	7157	5432	6182	10622	5438	51773	6908	340069	27297	2963	10302	4150	2957	55145	26257	728340	80349	902	5436	6872	7849	51547	84275	2960	8521	123169	5440	7343	2965	2301	6829	2959	23054	6606	4929
GO:0006366	transcription by RNA polymerase II (73)	6879	79664	22936	2963	5437	9247	10302	4150	22890	1022	5434	2957	8178	26257	728340	80349	728	9188	902	2958	7024	6874	2966	5436	2968	6872	29079	5435	6873	2967	2960	8521	79577	5433	5431	23168	7027	11047	29072	123169	23379	5440	6881	7067	409	2961	5439	9646	6877	2068	2965	27316	5441	6827	54623	80237	4331	2071	2962	6878	2301	5432	2969	6883	5430	6829	84524	2959	5438	5396	6908	340069	6621
GO:0018130	heterocycle biosynthetic process (291)	8833	5442	5437	5424	790	521	3297	5434	131870	79077	22890	171568	8178	4879	8566	199990	10927	9014	2976	6874	7264	2966	100	23064	29079	158067	5435	159	115	25902	2982	5162	4205	79577	4881	7978	79736	23168	10114	29920	7027	4337	2309	197258	5426	51727	7067	201973	5439	8939	84532	1736	11332	111	7372	3094	5832	65263	79717	5429	5152	80237	10924	23498	4141	4882	10728	105372824	6883	64216	84524	2069	79664	22936	10641	3060	9247	5238	4880	83932	7486	5631	498	3251	5422	9188	353497	2958	7024	5831	56949	9061	51426	203	539	2967	4831	205	4521	5433	5431	5138	55811	11047	29072	122622	1355	2235	80347	6881	129607	23379	83985	9646	8467	283	10476	6877	84265	10632	1655	7019	55270	23417	54623	27316	7040	730249	79871	158	54433	56897	602	93974	2762	2969	60490	5430	5111	513	5396	5169	25939	1677	9768	6879	10591	11164	1022	515	3232	51696	2643	5539	83594	728	221264	10208	112495	2968	56652	64425	210	438	10111	6873	27343	23098	6604	7390	215	409	15	2961	10419	2356	284119	1258	6621	4508	2068	5441	79646	6827	7015	9551	8942	4331	2071	2962	4522	6878	92797	7358	4878	7157	5432	10714	54984	55135	84883	6182	10243	10622	10721	5438	112	506	271	51773	51514	4338	340069	27297	6908	509	10165	5160	2963	3067	10302	4150	9583	6470	2957	1032	240	122481	55145	11044	26257	728340	5425	80349	7013	10394	902	5436	6872	5167	3735	1352	3326	7849	51547	84875	2960	84275	10058	8521	1503	522	123169	10857	5440	55505	38	4509	514	4860	226	30833	55651	30968	7343	2617	26289	2965	113	7415	26073	3320	200895	7298	2987	5498	2301	78995	1719	55163	47	2983	79873	6829	2959	29925	27304	25913	23054	6606	4929
GO:0006351	transcription, DNA-templated (119)	5442	5437	22890	171568	3297	5434	8178	9014	2976	6874	2966	23064	29079	5435	4205	79577	7978	79736	23168	10114	7027	2309	7067	5439	8939	80237	4141	6883	64216	84524	2069	79664	22936	9247	9188	2958	7024	56949	2967	5433	5431	11047	29072	23379	6881	83985	9646	8467	283	6877	84265	1655	7019	54623	27316	79871	602	2969	5430	5396	6879	1022	3232	728	10208	112495	2968	56652	64425	6873	6604	409	2961	10419	284119	6621	2068	5441	6827	10927	4331	2071	2962	6878	7157	5432	6182	10622	5438	51773	6908	340069	27297	2963	10302	4150	2957	55145	26257	728340	80349	902	5436	6872	7849	51547	84275	2960	8521	123169	5440	7343	2965	2301	6829	2959	23054	6606	4929
GO:1901362	organic cyclic compound biosynthetic process (337)	8833	5442	521	131870	79077	22890	3297	8178	4879	10682	2976	51302	5435	159	10114	51727	7067	6716	8939	84532	1736	1594	84524	2069	9247	83932	5631	498	7299	56949	51426	539	4831	4521	3930	1355	2235	23379	129607	6877	84265	10632	54623	730249	79871	4047	7054	2762	5111	1677	9768	4598	5469	11164	1610	5539	221264	210	1066	27343	2961	10419	7015	201973	8942	4331	10927	92797	4522	84883	4878	10243	10622	51514	509	8930	1032	240	55145	7013	902	3735	84875	522	4860	226	30833	2965	6713	113	26073	1719	6829	6621	10998	5434	199990	7264	25902	79577	79736	7027	8912	5426	7372	5832	3094	79717	3156	10924	4141	10728	6883	64216	570	7220	3060	205	3638	5431	283	10476	158	602	5169	515	2643	728	10208	2968	56652	23098	1584	7390	1258	284119	2068	79646	6878	7358	55135	10714	6182	5438	27297	3067	10302	6470	1595	5425	1352	7849	51547	10058	123169	10857	514	30968	7343	1581	26289	7415	200895	7298	2987	2301	55163	79873	2959	27304	1589	23054	171568	8566	6874	2966	29079	100	158067	115	2982	5162	7978	4881	23168	29920	4337	197258	111	65263	5429	80237	152503	22936	10641	7486	11001	3251	5422	2958	1585	7024	5831	9061	5433	55811	5138	122622	80347	6881	6718	8467	1655	7019	56897	93974	60490	6879	10591	1022	51696	83594	438	4508	5441	9551	2071	7157	5432	10721	271	10165	6908	5160	122481	11044	10394	26257	120227	6872	3326	29881	84275	2960	8521	1503	5440	38	3284	3320	78995	47	2983	2720	25913	4929	5437	5424	790	9014	7108	23064	2539	4205	51478	2309	1593	5439	11332	5152	23498	1583	4882	105372824	79664	5238	4880	9188	353497	51141	203	2967	11047	29072	83985	9646	55270	23417	27316	7040	54433	79154	1621	2969	5430	513	5396	25939	1718	3232	7923	8644	112495	64425	10111	6873	6604	215	409	15	2356	26	6827	2962	54984	112	506	51773	4338	340069	2963	9583	4150	2957	728340	80349	5436	5167	1717	55505	4509	55651	2617	10654	5498	29925	6606
GO:0019438	aromatic compound biosynthetic process (285)	8833	5442	5437	5424	521	131870	3297	5434	79077	22890	171568	8178	4879	8566	199990	10927	9014	2976	6874	7264	2966	100	23064	29079	158067	5435	159	115	25902	2982	5162	4205	79577	4881	7978	79736	23168	10114	7027	2309	197258	5426	51727	7067	201973	5439	8939	84532	1736	11332	111	7372	3094	79717	5429	5152	80237	10924	23498	4141	4882	10728	105372824	6883	64216	84524	7220	2069	79664	22936	10641	3060	9247	5238	4880	83932	7486	5631	498	3251	7299	5422	9188	353497	2958	7024	56949	9061	51426	203	539	2967	4831	205	4521	5433	5431	5138	55811	11047	29072	122622	1355	2235	80347	6881	129607	23379	83985	9646	8467	283	10476	6877	84265	10632	1655	7019	55270	23417	54623	27316	7040	79871	54433	158	56897	7054	1621	602	93974	2762	2969	60490	5430	5111	513	5396	5169	25939	9768	6879	10591	11164	1022	1610	515	3232	51696	2643	5539	83594	728	221264	10208	112495	2968	56652	64425	210	438	10111	6873	27343	23098	6604	7390	215	409	15	2961	10419	2356	284119	1258	6621	4508	2068	79646	26	5441	6827	7015	9551	8942	4331	2071	2962	4522	6878	92797	7358	4878	7157	5432	10714	54984	55135	84883	6182	10622	10721	5438	112	506	271	51773	51514	6908	340069	27297	509	10165	5160	2963	3067	10302	4150	9583	6470	2957	1032	55145	122481	11044	10394	26257	728340	5425	80349	7013	902	5436	6872	5167	3735	1352	3326	7849	51547	84875	2960	84275	10058	8521	1503	522	123169	10857	5440	55505	38	4509	514	4860	226	30833	55651	30968	7343	2617	26289	2965	113	7415	26073	3320	200895	7298	2987	5498	2301	78995	1719	55163	47	2983	79873	6829	2959	29925	25913	23054	6606	4929
GO:0097659	nucleic acid-templated transcription (120)	5442	5437	22890	171568	3297	5434	8178	9014	2976	6874	2966	23064	29079	5435	4205	79577	7978	79736	23168	10114	7027	2309	7067	5439	8939	80237	4141	6883	64216	84524	2069	79664	22936	9247	9188	2958	7024	56949	2967	5433	5431	11047	29072	23379	6881	83985	9646	8467	283	6877	84265	1655	7019	54623	27316	79871	602	2969	5430	5396	6879	1022	3232	728	10208	112495	2968	56652	64425	6873	6604	409	2961	10419	284119	6621	2068	5441	6827	7015	10927	4331	2071	2962	6878	7157	5432	6182	10622	5438	51773	6908	340069	27297	2963	10302	4150	2957	55145	26257	728340	80349	902	5436	6872	7849	51547	84275	2960	8521	123169	5440	7343	2965	2301	6829	2959	23054	6606	4929
GO:0006821	chloride transport (39)	1182	6558	9498	65010	7439	1180	115019	6505	10316	57719	203859	50636	55107	57348	115111	2562	2742	9022	196527	8001	116369	2560	1080	53405	54102	6507	2555	55129	55248	8542	2741	1192	6529	1183	80727	121601	2743	2554	338440
GO:0006811	ion transport (473)	3685	335	521	9057	6539	80024	3744	784	8992	55107	6535	23787	6508	781	284129	336	6556	2350	114571	3781	55129	10928	25998	55248	3784	6524	284439	3737	387700	6262	93107	23507	498	7442	54896	6340	219855	347734	83795	80036	478	539	153201	30819	114879	538	1355	3358	3759	5306	114787	10632	389816	7350	3757	25769	487	525	10999	3786	6330	54716	79400	6558	7036	94081	6505	6538	113235	23446	57156	144195	3993	54714	79714	6261	356	4036	358	490	27032	221154	2247	6327	26503	509	26154	90550	7439	6352	203859	3753	10242	6528	54020	254428	123096	116369	522	222962	10257	348980	123041	64924	2697	81034	11309	6331	170850	29957	84329	1234	1192	10916	6348	55652	57657	23516	6569	1182	225689	1815	846	480	59341	5660	85320	11254	55244	11194	55065	8912	2560	344	25865	5205	56302	120103	55754	2555	142680	1636	6338	54499	133308	392	483	338440	3762	6566	26249	10478	10991	255022	477	1230	2562	1213	50640	2180	196527	6363	6567	6540	9152	2258	3356	54102	23428	10476	10367	153129	23443	2621	6397	481	57153	92745	6573	24145	56479	6550	491	515	10268	23760	84766	114882	89822	1836	50636	3767	115111	56923	309	8647	6520	27173	6336	578	10463	1258	10650	58488	7417	84889	126755	6582	6580	2171	4843	2903	8501	84061	762	80131	6263	93589	57419	440699	493	79581	1261	51499	57719	9058	28982	57380	10058	8001	9194	6583	2902	6324	9390	6509	514	55532	30968	6355	353174	55113	8884	222642	2905	775	6568	81855	41	291	80772	2554	6335	64849	345	7226	2181	624	10786	3748	169026	6584	27094	3357	3764	284111	3745	10568	5024	3741	9992	343450	1497	79085	9963	5311	8604	84879	56262	4891	11136	7222	80727	8913	2743	339345	30061	540	55867	11001	10266	3783	482	84876	57348	50801	6530	779	9600	10939	91689	3778	22853	6507	9429	6510	6506	116085	2741	6529	6786	10060	6366	1140	3736	10347	113278	10316	6523	376497	25800	54795	492	9033	55144	4363	6531	79751	283652	6548	4508	29127	9885	133060	27345	5025	9551	65266	10203	5174	1201	57468	10165	51305	283229	610	91252	10021	54407	8140	57192	57127	219527	26207	5360	55858	6513	63933	51458	931	2906	56301	3777	6514	3768	6329	28232	387849	489	7037	2348	10267	7991	1180	3760	2806	8989	8399	773	84230	3755	6581	6533	4308	9843	9962	337	9619	6541	8542	6546	19	6337	155066	8996	6532	9990	65010	50617	1139	10523	2542	476	10227	3952	1813	8671	4547	6005	1814	206358	488	24	23400	55800	159371	5027	776	1785	3785	5244	5243	513	121601	6521	115019	1244	85413	3756	4241	55117	3739	9022	5023	79568	341	7416	9356	338567	5336	215	3954	3775	581	84912	8773	1183	506	9498	5359	9187	348	3751	5167	2742	3752	2904	948	64116	1080	783	64072	4509	80736	53405	9213	161291	84286	83959	7223	2206	55503	81031
GO:0015698	inorganic anion transport (52)	1182	6558	9498	65010	7439	1180	115019	6505	10316	2542	57719	1836	203859	219855	50636	55107	57348	115111	5167	2562	2742	6528	9022	54020	8001	196527	116369	2560	284129	10568	1080	53405	54102	9213	29127	6507	2555	55129	142680	83959	55248	8542	2741	1192	6529	1183	80727	121601	2743	6569	2554	338440
GO:0006820	anion transport (210)	1182	345	335	2348	9057	1815	6539	2181	1180	624	2806	10786	55107	5660	6535	85320	11254	84230	8399	55244	55065	23787	6508	6533	2560	284111	344	284129	10568	5205	336	120103	2350	114571	55754	1497	2555	55129	142680	9962	1636	55248	337	9619	9963	6541	8542	8604	19	84879	56262	284439	387700	11136	80727	2743	338440	339345	6566	10478	65010	23507	55867	10991	2542	11001	10227	54896	3952	219855	1813	347734	57348	8671	6530	4547	2562	9600	153201	50640	2180	196527	114879	6567	6540	1814	9152	206358	24	5306	23428	54102	6507	153129	9429	5027	23443	6510	6506	116085	2741	6529	10999	5244	92745	6573	5243	121601	6521	54716	6558	115019	94081	10347	6505	6538	23760	1244	114882	113235	10316	1836	376497	113278	50636	115111	56923	8647	55117	6520	9022	341	7416	9356	55144	4363	144195	215	79751	3993	10650	29127	7417	84889	9885	58488	6582	2171	4843	84912	8501	1201	1183	762	80131	26503	10165	26154	9498	5359	7439	79581	348	51499	64849	57719	203859	9058	54407	5167	8140	2742	6528	54020	8001	5360	26207	9194	123096	6583	116369	948	64116	1080	9390	10257	6509	53405	6513	80736	9213	161291	55113	6514	56301	8884	222642	83959	81034	11309	28232	29957	81855	6568	1192	291	80772	81031	6569	2554
GO:0010359	regulation of anion channel activity (8)	1080	2915	5621	9747	285966	5243	57120	338440
GO:0044092	negative regulation of molecular function (604)	9241	10614	80725	8178	4102	197358	22843	80279	64710	5525	254013	2316	55920	5716	5740	54552	23143	3725	3586	23307	29108	960	80119	336	1393	5350	4233	146057	3240	2801	1594	7076	27328	207	100528032	50848	3428	51129	2623	55655	51339	88	4085	6317	152138	57718	4824	2810	114794	56849	7139	150684	91272	9318	10399	80011	831	2280	23063	1565	104	83860	140	255738	5329	6045	51270	1457	84930	54206	6815	93650	5576	1649	190	5788	1647	5573	80149	80034	23376	5899	5076	149951	1394	114783	3066	8751	56848	8536	9961	140775	9711	3082	5806	183	8725	2099	1845	3984	9446	26086	51763	859	5524	1740	7466	4331	23028	4878	1992	358	1522	151651	29979	26524	6197	2672	51176	65125	11329	1032	64771	9044	163882	171392	655	7013	5580	5599	1471	3753	3375	83987	153769	5272	3080	84875	55125	51035	151636	26471	1447	7023	1026	9306	5629	54922	20	1029	57120	9421	6672	27329	129531	10421	10507	124790	23327	4659	9270	551	6714	22914	104909134	1815	1816	3170	91662	55105	3071	84101	7248	79609	324	51291	22927	135644	11213	25865	9367	4552	2876	1800	107987479	1611	3399	283518	3434	25855	10565	29085	7077	10935	5824	7009	222166	113791	10008	84152	55450	25	103	79661	199713	3476	7345	25996	338440	9349	130497	51654	401447	4137	25942	54602	4792	9684	80196	93649	11060	2931	3192	58509	9546	5859	56940	5018	90853	51637	2621	9088	4345	801	116729	23462	2950	79918	8692	6201	145376	84312	261726	11122	2629	4869	147138	6790	154	23549	166	8553	285966	1676	10681	284352	3656	9475	6609	26059	22900	55861	57732	4041	2537	408	1869	2646	5269	10763	5347	79886	57413	3630	84868	107987478	7448	5770	6612	9212	3077	4092	8658	7014	1741	493	3551	51499	7042	7531	3925	10221	27347	3087	9734	57221	63898	653145	81566	331	1028	84630	5786	221908	6654	10959	114769	78986	54106	120892	84166	4355	55031	345	5987	1476	8434	4671	23504	84335	51070	7026	4734	284434	1843	1540	6093	9647	7057	5962	10849	7137	3676	1846	7422	9992	8288	10856	6653	389207	5311	10156	57805	1654	11331	189	27074	11221	23032	338661	6622	81494	1475	3569	3654	5577	4795	3397	6059	10641	6934	2946	124997	4318	6425	83666	2168	3398	402	1848	5062	55011	5365	7251	377630	10039	1893	51657	4221	817	93974	6441	11261	1663	6272	1240	285193	6318	8323	9532	23624	6879	7341	274	26271	3300	83596	307	51042	5753	26508	6125	3480	9943	2597	2072	652	9113	8189	8530	7453	63935	56998	57630	51527	6368	10459	9370	84240	25950	54843	387837	1454	7157	51422	57493	57119	53349	6717	5795	11315	25937	55832	5727	57343	9750	5071	152559	7881	23493	6872	9665	5054	3078	90268	80762	1408	1974	51025	489	84619	1855	5575	3275	5314	25913	10160	5170	388324	3265	343035	845	2056	23204	60385	1459	8904	23603	50943	3433	59082	8399	4057	55795	5155	23560	170622	6695	10199	26973	4043	121256	26191	10616	7187	11211	54583	1849	64793	325	260434	57761	23076	54900	3458	4504	6424	8996	10049	6478	28952	2041	4356	7128	6375	6590	2281	7114	4642	267012	3001	2776	11124	11266	9361	3301	4591	11183	1193	488	153090	6195	1027	245928	64853	9858	57662	1147	4249	161742	22943	6135	9814	7874	1718	9447	9555	286430	64062	9495	10395	5792	5195	165904	5569	4040	84313	341	286204	1564	9314	387082	10715	409	24144	581	302	2962	5663	5275	1601	6737	54984	7124	5271	57709	9655	114548	10542	8091	23411	51773	392617	117584	64798	22976	348	23677	1378	805	9759	2859	8431	59307	1400	8639	567	55917	8928	5104	2932	857	4790	122809	55914	57082	54866	5300	23645	79643	11314	5728	4294	5292
GO:1903792	negative regulation of anion transport (15)	207	208	8660	8529	9943	124935	130497	7057	285966	6424	27347	57120	2564	338440	8501
GO:0044070	regulation of anion transport (44)	6781	8660	335	2915	706	130497	285966	51499	348	27166	5580	8737	1071	8074	1066	8529	8399	59272	9943	5621	760	124935	57393	7057	27347	57120	2058	1080	1622	208	553	1408	8501	207	1051	5244	9747	339122	5243	6424	1579	9230	2564	338440
GO:0032413	negative regulation of ion transmembrane transporter activity (39)	88	2946	104909134	4318	1815	7341	130497	845	285966	2056	1394	4734	7881	7531	3753	2281	805	10681	2859	9943	27347	57120	1193	9446	255738	9992	5350	8288	283518	857	7076	10008	801	817	54106	23327	6717	29979	338440
GO:1903959	regulation of anion transmembrane transport (20)	8660	2915	130497	285966	8737	59272	57393	9943	5621	124935	7057	27347	57120	1080	208	8501	207	9747	5243	338440
GO:0032410	negative regulation of transporter activity (45)	88	2946	104909134	4318	1815	7341	130497	845	285966	2056	1394	54602	4734	7881	7531	3753	2281	805	10681	2859	9943	11060	27347	57120	1193	9446	255738	55917	336	9992	5350	8288	283518	857	7076	80762	10008	801	817	6622	54106	23327	6717	29979	338440
GO:0051049	regulation of transport (845)	3627	65018	3685	2147	335	7225	1445	80024	5116	7097	3589	27166	26119	255758	127933	23086	8314	55763	55107	8448	123745	2316	7430	6812	684	10497	114899	3586	634	781	844	29108	27063	111240474	336	1393	5350	10063	22876	149461	128240	65267	8754	10007	89780	51669	3781	7076	725	9024	8877	51366	727	3784	207	23479	64801	64111	400916	64581	64240	6262	1579	11236	88	920	1812	6860	51738	9525	5873	4824	947	199	23122	64175	84334	150684	9146	718	5950	8529	3075	80223	497189	640	30819	945	90865	10399	23409	196996	84932	2280	2185	2332	3667	23379	255738	5005	3759	196051	27183	9472	54888	3953	6045	1436	140947	389816	3757	6347	55636	10106	5788	79752	80149	6330	11267	26291	79971	636	50487	7036	100506658	64215	8673	7018	1394	247	57620	5413	85366	56848	6814	8536	187	1066	9711	999	6342	10142	8724	114897	9530	2668	9446	8720	859	115352	51763	114880	2255	10411	6382	59286	2661	10134	353500	7466	91543	55051	80184	4878	358	1739	339122	56253	1001	151651	51768	29979	51652	9627	1535	6327	2564	301	26154	90550	1499	65125	6352	3643	163882	1131	8862	5657	5580	3552	3753	7175	9002	257364	5865	6014	51272	84058	3603	7984	20	10461	57120	23332	1622	6672	57118	3600	8291	54543	7323	6588	2697	7855	6331	197	79026	10438	9520	118424	222546	2042	6348	2745	51343	23327	9270	1113	51569	6714	225689	2242	104909134	1815	242	3270	1804	91662	2691	64135	9892	2065	5784	9098	2358	5864	2273	375346	9722	254263	344	25865	9367	51100	79899	8811	5978	9388	9787	29978	57817	283518	79693	55754	4638	3208	7009	26130	4600	57190	6810	10008	9777	6386	2029	392	10657	57111	1588	9545	100506013	7220	6845	483	338440	3133	9607	5004	2915	706	29091	22871	130497	23209	401447	3305	54602	255022	4792	60561	1230	10015	1410	29934	3638	196527	285381	11060	2931	128637	23705	26297	3146	208	27248	967	10956	25930	283	2621	8882	124930	4345	801	5538	481	2150	2852	116150	131177	23433	55004	720	8934	134145	338692	10055	23586	2149	91404	23256	154	3799	10268	81832	285966	84766	64285	5868	6373	55677	337867	3767	10681	10425	1409	4646	7755	1906	6358	5936	63928	30817	4641	55781	6336	408	10960	5337	7349	6422	8013	126755	3630	84868	9141	7448	5770	4843	8832	8501	55681	1128	3077	3055	9747	110384692	51024	3684	8527	50632	376267	50852	440699	90070	55022	51499	7042	3059	5295	7531	29801	57126	9972	7849	4283	53407	5781	51465	2243	4643	972	10449	6311	27347	8021	9734	57555	6324	9581	5741	55532	3429	55741	79567	9863	347	29098	2874	54106	120892	5664	57818	9026	5127	3916	6781	345	5987	3976	2181	2746	6794	22994	4734	2152	1191	6774	79778	799	9965	6093	283420	9647	5481	55696	3624	7057	5962	9071	3084	3965	3745	7260	3741	7422	22848	9992	8288	5444	7533	111	255027	2619	9223	6653	58480	9695	5311	11331	1263	23630	3936	79594	10519	11027	6622	933	7222	11052	3092	3569	1013	8609	11037	57506	339345	2064	1392	6934	2946	4318	54978	6406	482	84876	1778	4297	51582	5621	80820	283514	1365	11141	2266	54997	30820	7287	4908	51083	4628	25953	3134	7251	377630	164153	27243	27159	8218	817	9341	93974	6786	11261	2587	51160	5774	4023	4988	90678	1861	8660	64083	1950	7341	6721	27429	3592	6248	1660	8938	4983	83452	114900	9943	2645	57393	2597	652	60	89781	57589	7871	54209	4744	9854	2688	6548	54471	26060	5025	10211	9370	2010	9971	5174	1051	2244	55801	4035	782	353514	57119	9463	6717	88455	11315	30827	8074	23317	3958	1520	5727	6640	5071	22885	28984	7881	5871	5579	3593	3553	59272	65268	219527	5360	55072	23607	5054	4478	10059	867	5898	150696	51297	6351	284	717	89866	80762	1408	8682	55691	6401	7879	9847	10615	5170	9727	5478	8514	11132	27092	63036	4926	287	3265	26056	57602	23011	845	1908	2056	55432	1459	26229	50943	83605	57214	8399	773	2257	252983	5155	10075	23171	7275	8301	10155	84079	26973	55929	4043	164	7784	8736	337	3303	3064	9619	9779	19	3458	5589	11146	6385	6424	28978	808	9230	6532	8840	54550	8766	977	3689	59284	566	6375	3952	10768	721	1071	1813	2281	7114	79809	10859	404636	27178	2864	57617	124935	9361	3998	3479	57158	3301	1814	10288	7273	4152	29072	1193	8027	3560	6280	1012	5901	388591	9878	245928	55737	51009	55204	23400	5027	55800	776	2916	192683	7040	149111	51715	27236	55600	292	3728	22943	722	5244	23275	5243	55294	6376	55198	5008	5874	83786	3561	9495	5905	59283	7021	284114	10188	6720	81565	10062	1729	760	8723	785	284654	341	26993	596	51479	382	558	409	3601	64241	10961	6288	55823	5108	930	2821	10541	9776	7043	302	5663	71	4544	1601	258010	7124	975	334	25999	399687	348	89870	7376	84830	8737	3690	7099	4762	805	4282	5167	144245	673	201294	9531	111089941	2859	55486	7332	3190	387129	2335	7327	567	2058	1080	783	55917	5335	54741	91319	2932	6696	125170	580	11235	150	857	161291	56947	553	8841	2664	64328	1149	94121	11314	9648	3123	10388	5292	5880
GO:1903960	negative regulation of anion transmembrane transport (12)	207	208	8660	9943	124935	130497	7057	285966	27347	57120	338440	8501
GO:1903795	regulation of inorganic anion transmembrane transport (4)	1080	5621	2915	338440
GO:1902938	regulation of intracellular calcium activated chloride channel activity (3)	5621	2915	338440
GO:0034765	regulation of ion transmembrane transport (178)	3627	27092	7225	2147	287	104909134	1815	3270	1804	845	2056	4734	799	2316	57214	773	2257	7057	23171	2273	375346	9722	781	844	254263	25865	26973	8811	3741	5350	10063	8288	9992	7533	283518	65267	3781	3208	7076	3064	57190	3784	5311	207	11331	23479	10008	23630	6622	6262	7220	808	483	6532	338440	1392	88	2946	2915	4318	1812	22871	130497	59284	255022	6375	482	10768	2281	7114	84334	150684	3075	5621	124935	196527	30819	57158	11060	2280	54997	30820	1193	255738	51083	208	967	3759	9472	388591	55800	5027	389816	149111	3757	801	481	817	2852	6786	11261	5243	5774	134145	6330	6376	2149	8660	91404	7341	154	81832	10268	59283	285966	1394	84766	57620	6373	56848	10681	187	1729	57393	9943	785	10142	6336	7871	9446	859	6548	126755	930	8501	5174	4878	9747	782	29979	6717	6327	440699	1520	65125	6640	90070	1131	7881	8737	7531	3753	805	144245	9002	2859	59272	65268	4283	219527	387129	27347	57120	51297	1080	6324	5335	857	6588	6331	79026	29098	2745	54106	23327	5664	5170	8514
GO:0034766	negative regulation of ion transmembrane transport (50)	88	8660	2946	91404	104909134	4318	1815	7341	130497	845	285966	2056	1394	4734	7881	7531	3753	2281	805	10681	150684	2859	9943	124935	7057	27347	57120	1193	9446	208	255738	9992	5350	8288	283518	857	7076	3757	10008	8501	207	23479	801	817	23630	54106	23327	6717	29979	338440
GO:0034763	negative regulation of transmembrane transport (60)	88	8660	2946	91404	104909134	4318	1815	7341	130497	845	6248	285966	2056	1394	55022	4734	7881	3952	7531	3753	2281	805	10681	5167	150684	2859	9943	124935	7057	2931	27347	57120	1193	9446	208	255738	51763	55917	9992	5350	8288	283518	857	7076	3757	10008	8501	207	23479	801	817	8682	23630	54106	23327	6717	29979	334	55198	338440
GO:0043269	regulation of ion transport (258)	3627	6781	5987	27092	2147	335	287	104909134	1815	3270	1804	80024	7225	845	27166	2056	4734	2152	799	2316	57214	8399	773	2257	5155	7057	9071	23171	2273	375346	9722	781	844	254263	25865	26973	8811	3741	5350	9787	8288	10063	9992	7533	283518	65267	51669	4638	3781	3208	7009	7076	3064	57190	3784	5311	207	11331	23479	10008	23630	11027	6622	6262	7222	6424	7220	6845	1579	808	483	6532	9230	338440	1392	88	2946	2915	920	706	4318	1812	22871	130497	6406	59284	255022	6375	482	10768	1071	2281	1230	7114	150684	10859	84876	84334	8529	2864	3075	5621	124935	196527	30819	945	196996	11060	2280	2185	10288	54997	57158	30820	1193	255738	51083	208	967	3759	196051	9472	388591	55800	5027	389816	776	2916	3757	6347	149111	801	481	817	2852	6786	11261	5244	5243	5774	134145	6330	6376	1861	50487	2149	8660	91404	1950	7341	154	3799	10268	81832	285966	7018	1394	59283	84766	8673	57620	6373	56848	10681	187	1729	1066	57393	9943	760	8723	785	10142	6336	596	7871	115352	2668	9446	51763	859	6548	126755	930	5025	7466	8832	8501	5174	1051	1128	4878	3077	9747	1739	782	353514	57119	339122	6717	151651	29979	6327	2564	8074	3958	440699	1520	1499	65125	6352	6640	90070	348	51499	1131	7881	5580	8737	7531	3753	805	144245	9002	5865	2859	59272	65268	4283	219527	387129	3603	27347	57120	51297	567	2058	1080	1622	6351	5335	6324	783	55532	857	6588	553	6331	1408	79026	29098	6348	2745	54106	23327	5664	5170	8514
GO:0032409	regulation of transporter activity (136)	27092	7225	104909134	1815	3270	845	2056	4734	773	2257	23171	2273	375346	844	254263	25865	26973	8811	336	5350	10063	8288	5444	9992	7533	283518	65267	3208	7076	3064	57190	10008	5311	11331	23630	6622	6262	808	483	6532	338440	1392	88	2946	2915	4318	22871	130497	59284	54602	482	10768	2281	7114	84334	4297	3075	5621	9361	57158	11060	2280	54997	1193	255738	51083	9472	388591	55800	389816	149111	801	481	817	6786	11261	5243	5774	134145	6330	7341	154	81832	59283	285966	1394	84766	57620	56848	10681	57393	9943	785	60	10142	596	7871	9446	859	6548	126755	3630	5174	4878	9747	29979	6717	6327	440699	1520	1131	7881	5580	8737	7531	3753	805	144245	2859	59272	65268	219527	27347	57120	1080	6324	55917	857	6588	80762	79026	29098	2745	54106	23327	5292
GO:0034762	regulation of transmembrane transport (212)	3627	27092	7225	2147	287	104909134	1815	3270	1804	845	2056	4734	799	9965	2316	57214	773	2257	7057	23171	2273	375346	9722	781	844	254263	25865	26973	8811	3741	5350	10063	8288	9992	7533	283518	65267	3781	3208	7076	3064	57190	3784	5311	207	11331	23479	10008	23630	6622	6262	7220	808	483	6532	338440	1392	88	2946	2915	4318	1812	22871	130497	59284	255022	6375	482	10768	3952	2281	7114	84334	150684	718	3075	51582	5621	124935	9361	196527	30819	3479	57158	11060	2931	2280	54997	30820	3667	1193	255738	51083	208	967	3759	9472	388591	55800	5027	389816	149111	3757	55600	801	8218	481	817	2852	6786	11261	23433	5243	5774	134145	6330	26291	6376	55198	2149	8660	91404	7341	100506658	154	81832	10268	59283	285966	1394	6248	84766	57620	6373	56848	10681	187	1729	57393	9943	785	60	10142	6336	596	7871	9446	51763	859	2688	6548	8013	26060	126755	3630	930	8501	5174	4878	9747	782	29979	6717	334	6327	440699	1520	65125	6640	90070	3643	55022	1131	7881	8737	7531	3753	5579	805	5167	144245	673	9002	2859	59272	65268	4283	219527	5781	387129	27347	57120	51297	1080	6324	55917	5335	5741	857	6588	6331	79026	8682	29098	2745	54106	23327	5664	5170	8514	11132	5292
GO:1902939	negative regulation of intracellular calcium activated chloride channel activity (1)	338440
GO:0022898	regulation of transmembrane transporter activity (129)	27092	7225	104909134	1815	3270	845	2056	4734	773	2257	23171	2273	375346	844	254263	25865	26973	8811	9992	5350	10063	8288	7533	283518	65267	3208	7076	3064	57190	10008	5311	11331	23630	6622	6262	808	483	6532	338440	1392	88	2946	2915	4318	22871	130497	59284	482	10768	2281	7114	84334	3075	5621	9361	57158	11060	2280	54997	1193	255738	51083	9472	388591	55800	389816	149111	801	481	817	6786	11261	5243	5774	134145	6330	7341	154	81832	59283	285966	1394	84766	57620	56848	10681	57393	9943	785	60	10142	596	7871	9446	859	6548	126755	3630	5174	4878	9747	29979	6717	6327	440699	1520	1131	7881	8737	7531	3753	805	144245	2859	59272	65268	219527	27347	57120	1080	6324	857	6588	79026	29098	2745	54106	23327	5292
GO:0010360	negative regulation of anion channel activity (3)	57120	338440	285966
GO:0051051	negative regulation of transport (229)	6781	345	3685	5987	3976	1815	104909134	1445	26056	845	3589	2056	91662	55432	4734	50943	83605	2065	9647	7057	684	634	8301	344	3084	3965	84079	26973	336	1393	5350	5978	8288	4043	9992	29978	57817	255027	283518	79693	7009	7076	3303	10008	23479	207	64111	23630	6386	392	64240	6622	6424	28978	338440	8609	54550	88	2946	4318	54978	130497	6860	9525	6406	401447	54602	3952	1813	2281	150684	10859	8529	1410	27178	80223	124935	29934	497189	283514	3638	285381	945	3998	10399	11141	23409	11060	2931	1814	2185	10288	26297	3667	1193	3146	208	255738	27248	25953	10956	3134	377630	245928	140947	55737	51009	3757	192683	51715	27236	124930	4345	801	292	2150	817	9341	11261	131177	338692	6376	4988	55198	5008	90678	8660	91404	1950	7341	6721	3592	5905	6248	285966	1394	8673	64285	337867	3767	10062	6814	10681	1409	9711	83452	9943	341	8724	9530	9446	51763	859	64241	6422	10961	3630	9370	353500	8832	8501	91543	9971	258010	57119	29979	6717	88455	334	11315	2564	3958	301	50852	5071	28984	348	55022	89870	7881	5657	7376	84830	3690	7531	3753	7175	4762	805	3593	5167	257364	2859	9972	51465	972	10449	2335	84058	6311	27347	7327	20	57120	9734	150696	55917	6672	91319	580	8291	150	857	80762	2697	8682	2664	347	2042	7879	1149	11314	54106	23327	120892	9270	1113	9727	51569
GO:0032412	regulation of ion transmembrane transporter activity (121)	27092	7225	104909134	1815	3270	845	2056	4734	773	2257	23171	2273	375346	844	254263	25865	26973	8811	9992	5350	10063	8288	7533	283518	65267	3208	7076	3064	57190	10008	5311	11331	23630	6262	808	483	6532	338440	1392	88	2946	2915	4318	22871	130497	59284	482	10768	2281	7114	84334	3075	5621	57158	11060	2280	54997	1193	255738	51083	9472	388591	55800	389816	149111	801	481	817	6786	11261	5243	5774	134145	6330	7341	154	81832	59283	285966	1394	84766	57620	56848	10681	9943	785	10142	7871	9446	859	6548	126755	5174	4878	9747	29979	6717	6327	440699	1520	1131	7881	8737	7531	3753	805	144245	2859	65268	219527	27347	57120	1080	6324	857	6588	79026	29098	2745	54106	23327
GO:1903796	negative regulation of inorganic anion transmembrane transport (1)	338440
GO:2001226	negative regulation of chloride transport (2)	2564	338440
GO:2001225	regulation of chloride transport (6)	1080	2915	5621	5243	2564	338440
GO:0043271	negative regulation of ion transport (65)	6781	5987	88	8660	2946	91404	104909134	4318	1815	7341	130497	845	6406	285966	2056	1394	4734	7881	7531	3753	2281	805	10681	150684	10859	2859	8529	9943	124935	7057	945	2185	10288	57120	27347	1193	9446	208	255738	859	51763	9992	5350	8288	283518	857	7009	7076	3757	10008	8501	207	23479	801	817	23630	6622	57119	54106	23327	6717	6424	29979	2564	338440
GO:0006954	inflammatory response (59)	143	1392	2149	4210	959	6352	84632	240	53342	566	1191	2152	5970	3553	91807	2161	388125	351	7057	3162	196527	3373	9867	3146	3965	3700	1393	54899	56998	6279	6280	1116	1999	177	4192	9258	3630	54959	114548	7040	6347	8372	923	197	101	5663	27159	3929	1272	145741	8773	7124	6348	3458	1535	3123	3569	6376	3606
GO:0032970	regulation of actin filament-based process (207)	5921	6781	5987	123720	7226	335	2242	3265	7429	287	10109	10391	118	6035	22843	348110	5216	6093	3071	253260	9647	10092	1490	1613	5962	4916	4690	7840	7248	7481	1440	374872	90952	51571	3084	5318	29109	27302	4233	10565	7408	57026	5756	10788	10174	5829	29085	11211	5058	10008	10163	7454	85477	50848	25	6624	8936	91663	128272	2017	6262	100287171	5345	7010	57822	253725	4771	387	55604	389	54551	88	7082	683	55971	6369	397	767558	23370	23122	7114	8829	2039	9639	5062	9873	2934	5217	2475	84952	23189	2185	9940	3273	4908	79541	10097	442721	388591	7837	24142	10095	10096	9948	2150	5063	8874	3728	10152	2241	11344	6366	8477	6376	1265	23671	136319	51466	57482	4653	8440	1073	6356	1398	54795	10395	85366	10458	9475	1906	5341	10435	23191	4853	10142	29119	11151	9113	8558	8655	3984	51763	382	859	10411	4192	64223	54959	10787	10456	90102	7043	2702	71	8500	5879	4627	3055	6717	396	55704	1824	146206	55160	203228	55616	998	5071	28984	3059	64857	5580	10021	395	10344	3925	1496	1825	9353	119	7984	1832	25802	440335	5585	23332	51474	116985	10093	55845	1829	6331	57175	10094	775	93663	1946	148170	2042	29098	56203	11170	2824	22998	6281	9026	23616
GO:0051493	regulation of cytoskeleton organization (310)	5921	123720	335	7429	79768	22843	22974	1490	1440	51571	29109	4233	146057	7408	10163	50848	91663	128272	100287171	5345	57822	4771	387	54551	88	9525	23370	23122	2934	9181	2185	442721	221150	10096	9948	636	79866	10300	51466	57482	4653	8440	23191	10142	8655	3984	51763	859	10411	54959	90102	58497	3304	5879	396	55704	51652	1499	5580	7175	1496	7984	440335	23332	116985	6491	10094	2042	56203	11170	79187	2242	10391	118	3071	7248	324	4690	55521	10565	29085	10174	5058	7454	25	85459	29970	2017	253725	389	4137	683	157922	6369	55971	137886	1213	8829	10015	92421	9873	84952	3192	3273	5364	10095	2150	1003	11344	7517	9793	55835	4869	84084	136319	1073	1398	10458	9475	1906	5341	57606	348654	5347	3834	11190	89795	85360	3055	55160	91624	998	91147	3059	395	3925	57787	51510	128866	10093	57175	1946	148170	29098	22998	8850	9026	79598	5987	7226	10109	22994	348110	5216	1540	6093	253260	10460	9647	10092	5962	22809	7481	90952	3084	246176	27302	57026	5756	10788	5829	8480	85477	6624	8936	10519	6622	3832	6904	11075	397	767558	1778	25978	402	9639	5062	23189	2475	4908	56890	153241	27243	10039	2241	6366	23636	6356	10435	4853	100505385	9113	22919	54461	64223	4192	6314	10769	10456	5202	1201	10733	146206	203228	55616	5071	28984	64857	10344	5585	51474	55968	55845	5314	10615	23616	79998	57551	4926	3265	6035	23299	4916	1613	57132	7840	374872	152185	899	11211	29899	84659	3303	64793	1111	6249	7010	26146	220134	4751	55604	10382	2770	11076	7082	4733	10634	7114	2039	23187	5217	4591	4204	9940	79541	10097	7837	24142	57662	10397	5063	8874	10152	10432	8477	6376	23671	6188	10395	1729	23271	11151	8558	382	2011	10787	7043	71	8500	84722	25999	126731	26054	22924	348235	79884	9353	1639	119	24139	79959	25802	2648	5119	2932	6047	55755	2824	6281	93663
GO:0032956	regulation of actin cytoskeleton organization (184)	5921	5987	123720	7226	335	2242	3265	7429	10391	10109	118	6035	22843	348110	5216	6093	3071	253260	9647	10092	1490	1613	5962	4916	4690	7840	7248	7481	1440	374872	90952	51571	3084	29109	27302	4233	10565	7408	57026	5756	10788	10174	5829	29085	11211	5058	10163	7454	85477	50848	25	6624	8936	91663	128272	2017	100287171	5345	7010	57822	253725	4771	387	55604	389	54551	88	7082	683	55971	6369	397	767558	23370	23122	7114	8829	2039	9639	5062	9873	2934	5217	2475	84952	23189	2185	9940	3273	4908	79541	10097	442721	7837	24142	10095	10096	9948	2150	5063	8874	10152	2241	11344	6366	8477	6376	23671	136319	51466	57482	4653	8440	1073	6356	1398	10395	10458	9475	1906	5341	10435	23191	4853	11151	9113	8558	8655	3984	51763	382	859	10411	4192	64223	54959	10787	10456	90102	7043	71	8500	5879	3055	396	55704	146206	55160	203228	55616	998	5071	28984	3059	64857	5580	395	10344	3925	1496	9353	119	7984	25802	440335	5585	23332	51474	116985	10093	55845	57175	10094	93663	1946	148170	2042	56203	11170	2824	22998	6281	9026	23616
GO:0042475	odontogenesis of dentin-containing tooth (13)	29123	2296	6786	7475	4487	84957	54757	54959	9622	79641	5054	1896	265
GO:0048513	animal organ development (683)	84976	9241	6138	4722	55746	3198	23086	51673	51341	3565	284403	1144	59345	5810	57453	10019	10971	2009	960	27063	55897	6585	161882	6716	4233	2260	1594	89780	6496	8754	7484	7076	7049	51360	54361	6722	6597	55714	3428	729991	341640	8557	147040	2623	8796	4081	1896	1969	387	25927	4724	9247	920	100996763	11149	7123	947	6910	7139	64175	9096	5950	2778	497189	4851	51384	9318	9350	3670	6223	8200	23279	5175	7704	359948	10628	2249	915	205428	84695	1436	140947	5971	23424	2322	10381	8313	55636	3696	93650	525	7707	190	5788	6928	430	91851	2201	57178	4176	2294	170692	668	8563	5469	5076	1437	2627	5919	85366	26013	8842	10522	284086	613	4487	183	10661	7476	8655	2668	150921	158326	6297	9076	93986	2255	1396	838	23118	54959	7480	7466	3675	388389	182	10586	1277	4627	358	54567	2247	8516	1001	124842	3562	399979	301	51176	55646	133396	8930	9919	1364	7053	23218	6988	3643	60529	863	3313	655	5657	2125	140628	285590	6862	121340	8322	7022	4038	5629	1447	7490	9464	9221	1832	522	2254	23332	9421	8642	3600	123872	4014	79784	5153	10507	1413	222546	22930	7471	4129	4855	6997	3714	2693	51569	79934	81029	3170	9451	27031	4838	59341	3071	55803	2200	8544	10371	56975	387733	25865	5553	115701	8633	5972	57122	54790	814	1278	4638	8820	1636	659	10218	1134	22933	83696	84541	3691	5797	10468	26249	130497	861	2872	2303	5468	10537	93649	388677	9846	3146	3857	8892	2258	10272	5859	3309	81853	2621	653464	28998	100130933	801	5538	2150	646960	8692	4868	2006	7827	6271	51481	51066	54084	6790	10265	6899	515	59	7478	10425	23093	5341	4041	2626	8728	7545	56603	6422	57447	4171	429	4208	185	6698	6237	51119	2702	57477	100996717	4887	9118	4209	4322	9622	6901	84068	9143	80000	51075	2120	650	998	7134	7042	7482	7531	2202	28982	147495	3925	57057	29123	3932	7849	64770	2302	64321	10058	351	5781	7421	79641	5308	8022	9321	6091	7173	7360	221496	9258	84630	4254	25836	775	5479	2301	388585	54145	120892	131118	1267	23054	6781	1435	27151	2746	3815	55112	9644	26047	6092	4091	940	427	2066	3624	284612	27086	2246	7481	7137	51506	55773	3084	1290	5318	7422	8288	7533	1497	114836	64426	360	5311	189	57680	339829	84879	137814	84522	6886	378948	89839	54808	1475	1013	6137	7474	7305	2736	10424	1280	59349	7080	7473	7399	4629	5080	27152	3373	445582	388697	79902	10320	65992	79840	6423	3713	23334	9149	1655	1282	63925	130557	54820	93974	6786	6441	90	23414	84529	5125	112744	2624	56913	265	6469	25959	2304	553115	9760	6299	8320	4983	83452	9943	2072	652	60	10202	4853	1030	54829	9113	6134	54209	283375	2688	2253	388552	3576	100133941	254173	1302	65266	8600	1281	125981	7157	4624	6768	9775	84957	2186	4729	3321	6594	25937	9915	1203	64220	5727	3651	6039	7547	8444	3593	6872	10978	79152	3655	80326	5054	4478	10046	4155	56977	9231	2492	7472	931	1021	5915	100128927	10529	7291	55506	4311	87	6926	752014	57462	6949	8792	6840	282996	10521	287	388698	1889	2056	23603	5613	8890	2539	4057	4852	4205	2625	7046	363	4916	57647	204219	220202	1041	23347	22926	3858	54757	7020	27122	10761	8621	6729	3458	4633	7163	6424	9997	808	26146	84148	10736	10370	4880	836	80739	3952	10859	4856	6662	9820	6615	57644	4634	54880	3479	11240	6591	51196	7273	1340	84059	7066	7475	113246	8893	2252	51738	9368	7477	51715	7040	8372	6693	2263	9657	9573	161742	145258	8433	653	5310	25932	2295	2296	1063	7021	2300	6586	8644	3570	2267	1053	10409	4063	4017	5354	4040	5358	80264	1380	6604	1286	86	4237	9314	64093	7051	558	2323	10016	80139	7535	6699	1482	22983	3636	8646	4781	7043	302	166378	112802	126014	9496	81610	7124	8050	4902	256297	8091	654	7038	5048	3849	4607	114327	7168	55036	84466	7994	2516	1954	4762	805	6657	9353	22985	1639	132625	4625	2335	54977	1289	2312	4889	2932	6208	1116	3214	4300	51057	1829	8533	4886	1363	2206	1448	3912	79109	1152	362	5800	10076	81031	3123	648
GO:0009887	animal organ morphogenesis (161)	6781	9241	3198	55112	5613	27031	59341	4057	2200	3624	57453	363	2246	387733	7481	7137	1041	25865	27063	3084	1290	5318	55897	115701	1278	4638	54757	7020	7049	360	5311	55714	339829	4633	8557	3691	6424	1896	5797	25927	26249	1280	7139	6662	7080	27152	5080	4851	497189	4634	54880	3670	7273	2258	6423	7475	113246	140947	23424	9368	51715	7040	8313	55636	100130933	2263	93650	525	6786	90	6928	23414	5310	2006	2201	265	2294	51066	2296	5076	54084	10265	6899	2627	7021	6299	85366	2267	8842	284086	83452	4487	652	4041	4853	2626	4237	7476	56603	158326	2253	2255	1396	1482	54959	3636	65266	7043	2702	388389	4887	4624	9496	1277	358	9775	84957	2247	4322	9622	5048	4607	64220	7168	650	55036	3643	7134	7042	2202	1954	4762	7547	57057	29123	6862	7849	2302	3655	4625	5629	80326	7490	79641	5054	4478	1289	4889	5308	9421	8642	123872	25836	7291	51057	4886	1363	3912	6926	362	752014
GO:0042476	odontogenesis (30)	51066	2296	54084	29123	3624	4487	652	363	54880	80326	79641	5054	5308	2253	7475	54757	54959	8313	360	93650	3912	6786	1277	358	362	84957	752014	9622	1896	265
GO:0051345	positive regulation of hydrolase activity (338)	27141	335	27166	4763	23787	55081	29108	2260	177	10928	207	50848	340485	64581	3428	4301	8772	1969	387	55655	5641	6317	5406	4824	7139	2934	945	10399	23329	666	5111	668	9827	5366	8502	30851	613	57016	5156	8655	115352	130399	5524	6279	2255	317	10411	54959	10134	1512	356	338328	10892	2247	2146	9966	1364	6352	5657	5580	5599	3375	3735	55119	8767	66036	116985	10507	22930	4659	6850	10276	5587	163590	58484	10125	4838	5909	7248	64065	344	10297	25865	5553	5978	2889	1611	834	81704	10550	202243	1272	3148	483	9994	8412	389	6000	401447	6369	9628	23513	5468	120526	57733	128637	3146	9152	11035	57333	2258	3356	112574	283	7813	1894	27	4345	801	2150	481	378	55357	2149	23549	373509	10681	56923	4594	9475	22900	4067	5341	63928	83595	26999	3672	578	958	1509	185	9141	51024	4437	400	9705	26355	29882	650	8743	143872	3932	23151	6001	4088	22841	112399	6091	5741	858	9712	9693	84630	5786	7074	7415	9863	6419	9026	9373	6004	2152	8915	5216	6774	2966	9647	7481	3357	3965	7422	2194	2043	5322	79085	26097	1654	51726	79594	6622	6742	3092	83874	10598	5159	6406	7486	482	6251	6530	4914	9639	55851	1365	4908	65992	51520	5988	80758	377630	1663	27237	6366	27429	10316	3300	6356	1660	29	10392	2339	57589	7498	5996	55854	3688	2321	4609	841	27352	55616	1612	51079	2956	10344	3326	3655	57679	4155	5134	85397	4635	116	6401	444	3987	489	64115	25913	5170	23616	23234	4210	3265	51256	4916	8301	11211	29843	337	3303	1944	9905	4436	3458	808	1942	9290	2041	3337	5217	9940	9131	572	6280	26092	51065	85440	2263	1857	8874	22861	1902	8477	9447	115704	64170	5905	9901	6188	2896	10395	6407	10062	81565	107080638	8394	221477	10016	581	391	10541	2261	153	4804	10010	7124	10235	186	51735	23380	23411	116519	114548	92154	5359	728340	1378	7376	23161	805	229	4217	3329	1285	55367	355	2932	553	400966	51429	414899	54866	5300	23645	11314	6281	350
GO:0043547	positive regulation of GTPase activity (108)	10276	3265	10125	6004	51256	4763	5909	4916	7248	8301	7481	10297	2889	81704	11211	10928	202243	79085	50848	9905	4301	1969	8412	6000	2041	401447	6369	9628	23513	6251	6530	4914	9639	10399	128637	9152	4908	112574	51520	377630	7813	85440	1894	1857	2150	8874	23329	27237	6366	55357	8477	9827	2149	115704	5905	9901	6356	81565	10681	8502	4594	30851	107080638	29	8394	613	57589	958	5996	55854	10411	54959	3688	391	153	10235	27352	51735	23380	92154	2146	55616	29882	5657	143872	23161	10344	55119	3655	6001	22841	57679	116985	2932	858	9712	9693	7074	400966	51429	10507	85397	116	5300	22930	3987	6281	23616
GO:0051336	regulation of hydrolase activity (570)	27141	335	27166	8178	4102	4763	80279	55920	23143	23787	23307	55081	29108	960	336	5350	2260	177	7409	7076	10928	27328	207	100528032	50848	340485	64581	3428	51129	4301	8772	1969	5696	387	55655	5641	6317	5406	57718	4824	2810	114794	7139	55291	91272	9318	2934	945	7184	10399	831	2280	5329	1457	84930	23329	666	80034	5111	668	9827	5076	5366	114783	9812	56848	8502	30851	3082	5806	613	8725	57016	5156	8655	115352	130399	26086	5524	26000	1740	6279	2255	317	10411	7140	54959	10134	1512	356	4331	338328	1992	358	10892	2247	6197	5045	2146	9966	51176	65125	1364	6352	1032	163882	23637	5657	7013	5580	5599	1471	3375	3735	83987	153769	5272	55125	51035	55119	8767	1447	7984	66036	116985	27329	10421	10507	2042	22930	4659	9270	10451	551	6850	6714	10276	22914	5587	163590	58484	10125	91662	55105	4838	5909	3071	7248	79609	51291	64065	4940	344	10297	25865	5553	5978	2876	1800	834	1611	2889	10565	3434	81704	7077	7009	10550	202243	84152	22870	1272	5592	25	79661	3148	483	199713	3476	8412	25996	9994	389	6000	401447	6369	9628	23513	80196	5468	120526	57733	128637	3146	9152	11035	57333	2258	3356	112574	283	5018	90853	7813	2621	1894	9088	27	4345	801	2150	481	116729	378	145376	55357	261726	4869	2149	23549	5698	1676	373509	1398	10681	284352	56923	4594	9475	26059	4067	22900	5341	63928	83595	26999	3672	578	958	1509	2537	6647	5269	79886	11033	185	9141	7448	51024	4437	7014	1741	400	9705	26355	29882	3551	650	8743	51499	7042	143872	3932	23151	6001	4088	22841	112399	9734	6091	57221	63898	653145	5741	858	81566	9712	9693	331	84630	5786	7074	221908	6654	7415	10959	114769	1946	9863	6419	120892	9026	4355	55031	9373	345	1476	8434	4671	23504	6004	4952	2152	8915	5216	6774	6093	2966	9647	7057	5962	10849	7481	3357	7137	3965	7422	2194	2043	5322	79085	6653	389207	10156	26097	1654	51726	27074	79594	338661	6622	6742	3092	1475	3569	83874	6059	124997	10598	4318	5159	6406	7486	482	6251	2168	6530	4914	402	9639	5062	55851	1365	55011	4908	65992	5365	51520	5988	80758	377630	1893	51657	93974	11261	1663	6272	27237	6318	6366	27429	274	10316	3300	2049	83596	6356	1660	7107	29	2597	10392	2339	57589	8530	63935	7498	5996	57630	55854	7169	3688	2321	84240	54843	4609	841	27352	57119	53349	2245	11315	144568	55616	1612	51079	2956	10344	3326	9665	3655	5054	57679	150696	4155	2844	6996	5134	1408	85397	374969	4635	116	6401	51025	444	3987	7410	489	64115	25913	10160	5170	23616	23234	4210	3265	23204	60385	51256	1459	59082	55795	4057	4916	8301	6695	10199	26973	121256	11211	29843	337	3303	325	3064	1944	23076	9905	4436	3458	4504	8996	808	6532	10049	6478	1942	9290	2041	4356	2281	3337	4642	3001	5217	9940	153090	9131	572	6280	6195	23400	26092	51065	3065	9858	85440	57662	2263	4249	1857	8874	161742	9891	1902	22861	9814	5684	8477	1718	9447	115704	64170	64062	5905	9901	6188	2896	10395	6407	10062	81565	107080638	8394	341	286204	221477	9314	10016	581	391	10541	2261	153	5275	4804	10010	7124	10235	5271	186	57709	51735	23380	10542	114548	116519	92154	23411	392617	117584	5359	728340	23677	1378	7376	23161	805	6657	229	4217	3329	1285	5104	55367	4898	355	2932	553	400966	51429	414899	57082	54866	5300	23645	11314	6281	350
GO:0043087	regulation of GTPase activity (143)	10276	22914	3265	10125	6004	4952	51256	4763	5909	55920	10451	4916	5962	7248	51291	23143	8301	7481	10297	2889	10565	81704	7409	11211	10928	202243	79085	10156	100528032	50848	5592	9905	4301	1969	8412	6000	2041	401447	6369	9628	23513	6251	6530	4914	402	9639	10399	128637	9152	4908	5365	112574	51520	153090	377630	7813	85440	1894	1857	2150	8874	23329	27237	6366	55357	8477	9827	2149	115704	5905	9901	2049	6356	1398	81565	7107	10681	8502	4594	30851	107080638	29	8394	613	57589	958	26086	6647	26000	5996	55854	10411	11033	54959	3688	391	153	10235	27352	51735	2245	23380	92154	2146	55616	65125	29882	23637	23677	5657	143872	23161	10344	55119	3655	6001	7984	22841	57679	150696	2844	116985	2932	858	9712	9693	7074	400966	51429	10507	10959	85397	1946	116	5300	2042	22930	3987	7410	120892	9270	6281	23616
GO:0042060	wound healing (95)	2147	2152	2192	2316	90338	6812	2246	634	5864	7414	960	10398	3084	7422	64805	79001	5058	1272	1465	2158	2623	3315	7474	2064	5912	5340	959	977	83481	947	2811	54566	2778	83706	2266	3479	3172	3273	2258	2160	57591	7450	3491	4321	8324	2624	3611	23671	2149	780	7094	10627	6814	5341	60	3043	10630	5156	221477	7476	388552	9076	2162	2255	890	3630	54959	1281	71	2244	4627	2247	146206	3678	90070	131566	2155	3690	4162	6868	3162	2243	1289	94	23173	5585	3791	11235	5196	57175	9158	1192	94121	375056	350
GO:0008284	positive regulation of cell population proliferation (464)	3685	131870	3297	3589	57540	26119	5595	3565	1386	3725	27035	10063	2260	177	9244	2350	80312	7076	923	8877	3845	207	340485	64581	5583	2069	284361	55536	2658	29883	4724	6909	5641	6317	959	8326	4824	9070	9585	199	6664	5747	4831	4851	84444	6239	2185	3164	2249	231	1436	1457	952	51157	5788	4321	23376	5076	1437	64926	2627	23532	5539	8440	3066	3572	26585	961	5156	7476	115352	2668	9076	2255	3481	54959	2661	64146	23028	358	2247	55423	1001	10855	5737	3562	2869	3115	2146	301	51176	133396	6352	64109	3643	3037	8862	3918	2305	51293	245711	7319	5629	1026	2254	3276	4860	5319	3791	5584	85453	2697	8115	7471	5594	9270	6997	10451	6320	25940	143384	225689	5587	2691	4838	3071	5031	4690	89958	4179	1646	25865	10673	79031	8317	10935	659	5058	6810	1272	6667	6386	9982	7412	57111	3488	3148	3133	9349	7494	80381	683	6369	9180	1019	9928	374	3579	9518	9846	3146	3977	208	146433	2258	283	2621	4893	2264	342897	6191	338773	6431	2852	54962	25805	5154	3249	4869	2251	728	7048	3351	55331	4067	1906	10413	63928	4041	79923	811	59067	6733	1869	2013	6422	8013	3630	185	7039	160365	55749	3055	4209	1991	11148	51162	650	90070	55022	7042	4597	4212	6868	27185	972	64762	11143	56648	4254	7074	3575	2692	55837	2301	388585	4773	54106	6659	1435	3976	22994	2152	9236	9965	10795	940	2066	27086	7057	2246	126259	3357	1907	3676	3084	3965	150678	7857	7422	8288	64844	4680	26097	56034	6210	5454	3594	2395	3569	1013	51085	7474	2064	6934	4318	5159	54978	388112	5914	5970	9927	3109	1956	3373	6776	80174	4908	1880	65992	102	6423	5365	55109	2735	1893	63925	219736	4839	1017	2241	7060	85480	2624	6469	1950	3592	2324	26271	56005	11082	6356	1660	54795	3480	652	4853	282679	4192	890	100133941	3485	4609	887	57142	25937	4215	57343	4830	552	5578	4054	5764	3593	10344	3553	84275	3162	79805	4313	1786	1948	1399	5585	57829	7472	246175	1021	5134	2771	9337	90120	6926	912	30835	5314	5777	5170	7037	3265	1908	2056	1459	9510	83605	8085	4057	252983	140823	5155	4916	7046	3113	51561	367	5228	55810	255324	7122	3558	6541	57472	283106	112939	3687	1984	23529	6203	1139	2041	51548	4053	6375	3952	222008	6662	9361	3479	898	10288	4204	7066	572	6280	1012	26051	23081	4072	2252	51009	2248	3065	7040	2263	894	9055	292	3491	10443	653	8324	6376	5008	3606	58490	2081	7021	6188	2896	8644	3570	283742	657	596	79366	6604	1803	916	94033	7051	2250	2323	10016	80139	8646	284254	7043	2261	7124	975	7564	23411	8091	654	4150	1960	84466	3690	7099	4282	9759	5798	29923	2335	57608	3105	5335	54994	11235	10000	6809	1604	648	5292
GO:0050678	regulation of epithelial cell proliferation (171)	5587	3265	7026	2152	4763	4838	252983	5155	2625	7057	64081	79577	3357	3676	25865	4163	79031	7857	7422	2876	2260	153443	7538	659	207	23213	1272	6667	9982	22846	3148	91862	5797	1013	284361	2658	7474	2064	6934	83481	51548	498	6369	3952	29128	5468	6662	4831	9500	1956	3479	3373	6591	6239	8200	8573	3164	3146	6776	5365	2258	6423	153090	572	1012	55333	283	26051	2252	51738	55109	4893	7040	6347	1893	2263	5828	6772	6431	93974	51157	7060	4321	653	8324	2624	26277	3249	5469	5076	3592	687	2896	2324	728	56005	6356	10522	9255	10413	652	4853	1030	7476	7051	10016	9076	7498	6422	80139	2255	4192	5591	4208	54959	185	2321	7039	4609	4804	55801	54567	57142	2247	889	1001	23411	654	84913	51162	8930	1960	57343	650	4830	28984	90070	348	5578	7042	8862	3690	7099	3593	10344	6657	5798	5617	6678	6868	3162	5629	7421	79805	11171	6091	57608	567	1285	5335	3791	11235	10000	1028	1021	677	2301	675	5796	5170	350
GO:0042127	regulation of cell population proliferation (770)	3627	3685	131870	3297	3589	57540	26119	4763	5595	3565	1386	1401	51147	3725	3586	27035	4163	10063	192669	2260	149461	177	9244	2350	1594	80312	153443	7076	923	8877	3845	207	340485	64581	5583	11236	8519	4771	2069	284361	55536	2658	29883	4724	6909	5641	6317	959	83481	8326	4824	498	9070	9585	6910	199	6664	5747	4831	4851	166793	84444	6239	2185	8200	8573	3164	104	140	2249	231	79444	23240	1436	1457	57707	6347	8313	952	666	51157	5788	5573	10536	4321	6196	23376	5469	5076	1437	64926	282618	2627	23532	247	5539	8440	11162	3066	3159	10522	7832	9289	3572	26585	5894	961	5156	7476	115352	2668	130399	8655	55214	9076	2255	3481	5591	54959	2661	4745	64146	23028	3304	55090	358	54567	1264	2247	55423	1001	10855	5737	3562	2869	3115	5739	2146	301	51176	133396	8930	1499	6352	1032	64109	3643	3037	863	8862	655	3918	3552	2305	388364	51293	83879	3735	245711	10920	84875	7319	4303	7023	5629	7490	1026	440335	1029	2254	3276	5245	4860	5319	3791	5584	84289	85453	6713	2697	5604	4920	8115	7471	5594	3714	9270	2547	6997	10451	6320	196	25940	143384	225689	2242	5587	8334	138151	2691	4838	3071	2065	5784	5031	79577	64081	7248	324	4690	144455	89958	4179	1646	25865	10673	79031	5978	8317	2876	5371	10935	659	5058	6810	1272	6667	6386	5592	7412	9982	22846	55450	6801	22933	57111	29126	3488	1178	3148	91862	5797	3133	2218	10732	9349	50809	51374	7494	401447	57045	80381	683	6369	29128	5468	9180	1019	9928	694	374	3579	23576	93649	6567	9518	9846	3146	3977	3273	208	146433	2258	283	11180	2621	4893	2264	342897	6191	338773	6431	2852	4000	54962	8838	25805	5154	3249	4869	2149	7520	687	2251	5527	728	6373	7048	129563	389493	3351	55331	4067	1906	10413	63928	4041	79923	83595	811	3672	6733	59067	127435	1869	2013	6422	5610	8013	23047	4208	57413	3630	185	9141	55658	7039	160365	65009	26136	55749	8335	7161	3055	4209	1991	10457	9705	11148	51162	650	90070	55022	7042	1687	4597	149428	10221	4212	5617	4283	1493	351	6868	27185	972	64762	7421	3087	11143	112399	2487	11171	6091	56648	9693	1028	10664	4254	7074	6095	3575	2692	55837	2301	388585	6037	347	3664	84858	4773	54106	7709	2525	120892	6659	8850	1435	64855	3976	7026	6794	22994	1191	2152	9236	6820	9965	10795	4091	940	2066	3624	27086	1856	7057	2246	22809	126259	3357	1907	23515	3676	3084	3965	150678	7857	7422	8288	64844	3437	4680	7538	6648	6595	5311	26097	10193	56034	85477	6210	10519	5454	3594	2395	3569	1013	51085	7474	2064	7305	6934	4318	5159	54978	85004	6425	388112	5914	55654	5970	4914	7483	9927	7473	1365	9500	3109	1956	3373	54997	3486	3172	6776	80174	4908	1880	65992	102	6423	5988	5365	57152	377630	55109	2735	1893	63925	219736	23371	6772	4221	4839	93974	81857	1017	2241	7060	85480	2624	100288687	26277	6469	25959	23636	1950	3592	2324	26271	3300	11040	64129	56005	11082	6356	1660	54795	3480	652	4853	1030	282679	8462	3623	56998	7498	4192	890	2495	2321	9370	100133941	2010	3485	4609	7157	55801	887	27250	57142	5795	54964	25937	3958	4215	57343	4830	28984	552	5578	4054	55193	5764	3593	10344	3553	65268	84275	4332	3162	79805	4313	1786	1948	84897	94	1399	5585	51278	284	7428	9231	55262	57829	7472	246175	1021	5196	5134	2771	9337	90120	6926	912	675	64115	5796	30835	5314	29948	9093	5777	5170	7037	29117	3135	3265	1908	2056	56271	1459	50943	9510	2192	83605	8085	4057	252983	140823	5155	2625	7046	4916	3113	23560	51561	367	5228	55810	339221	255324	23251	26191	7122	7020	3558	3303	6541	23213	11285	3458	11146	57472	283106	6385	6424	112939	3687	1984	23529	6203	1139	10523	2041	51548	7128	6375	4053	3952	472	10859	222008	4856	6662	9361	3479	6591	163126	898	10288	4204	9940	1031	153090	7066	572	6280	1012	55333	26051	1027	4072	2252	51009	9368	23081	2248	3065	51738	7040	9148	6497	2263	894	9055	5828	292	3728	3491	10443	199731	653	8324	80380	201501	6376	2822	5008	3606	58490	2081	7021	6188	2896	8644	3756	3570	10395	196528	554	283742	9255	657	596	79366	6604	1803	916	94033	7051	383	2250	2323	10016	80139	8646	284254	7043	2261	4804	7124	8854	975	889	7564	1050	10140	23411	8091	654	84913	4150	1960	7168	348	23677	84466	3690	7099	4282	9759	6657	5798	29923	6678	2335	79679	57608	567	3105	5335	1285	54994	7940	11235	10000	677	553	5771	6809	3642	10076	11314	5728	1604	23060	3123	648	5292	350
GO:0050679	positive regulation of epithelial cell proliferation (102)	5587	3265	2152	4838	252983	5155	3357	3676	25865	79031	7857	7422	2260	659	207	1272	6667	9982	3148	1013	284361	2658	7474	2064	6934	51548	6369	6662	4831	1956	3479	3373	6239	3164	3146	6776	5365	2258	572	1012	283	26051	2252	55109	4893	1893	6431	51157	7060	4321	653	8324	2624	3249	5076	2896	2324	728	56005	6356	10413	652	4853	7476	7051	10016	9076	6422	80139	2255	4192	54959	185	7039	4609	57142	2247	1001	23411	654	51162	1960	57343	650	4830	90070	5578	8862	3690	7099	10344	5798	6868	3162	5629	79805	57608	5335	3791	10000	2301	5170
GO:0060054	positive regulation of epithelial cell proliferation involved in wound healing (6)	9076	90070	4321	54959	8324	7476
GO:0009611	response to wounding (114)	2147	678	2152	2192	2316	90338	6812	5155	2246	634	5864	7414	960	10398	3084	7422	64805	7538	79001	667	5058	1272	1465	22846	2158	2623	3691	3315	7474	2064	5912	5340	959	977	83481	947	2811	3371	5460	2778	54566	5080	83706	2266	3479	3172	3273	2258	2160	57591	7040	7450	3491	5154	4321	8324	2624	3611	23671	2149	6790	780	7094	10627	6814	5341	60	3043	23098	10630	5156	221477	7476	3625	388552	9076	2162	2255	890	3630	54959	1281	71	2244	4627	2247	146206	3678	90070	7042	131566	2155	3690	6657	4162	6868	3162	2243	1289	94	23173	5585	3791	11235	5196	677	57175	9158	79567	1192	94121	375056	7471	350
GO:0044281	small molecule metabolic process (704)	26061	27349	335	8833	55	521	131870	79077	29940	64577	10682	4879	64757	5188	151531	122970	51302	159	5740	55256	137964	3707	27235	875	960	1716	34	51727	6716	57704	84532	128240	51292	1594	51447	4259	92675	8877	128	340485	79966	5009	23743	1579	6871	10005	1969	54982	6822	5825	55818	124872	56548	5631	498	4524	10965	23600	5446	57412	5950	8529	539	4831	1056	4521	2272	6898	3930	1565	54577	129607	1592	9469	51094	231	117283	84869	10632	283450	2135	220963	730249	1544	4047	201562	113612	11000	2762	48	10999	2517	1677	4598	2584	56898	11164	2329	1610	94081	27163	54658	54576	247	5539	221264	56848	154807	1066	224	5230	56994	57016	8534	1573	9446	1591	51763	10873	5372	4846	54575	140733	3992	8942	6646	4522	84883	4878	392636	2230	11112	6319	23564	2247	8879	10858	1109	509	10797	240	3158	3037	57834	2744	3735	54677	50808	5743	138199	5161	833	20	522	3712	246	23590	4860	5319	226	3931	30833	27329	593	5826	340665	255043	113	10993	168537	1719	5926	27284	56997	79934	10588	113189	84706	137872	10998	242	10901	7264	219970	5223	10667	2938	4967	1545	25902	7941	7367	284161	8912	1646	6817	6916	6799	4552	2876	1800	107987479	4548	7372	5832	3094	8876	3156	79717	8528	51074	55669	10924	1576	4141	23438	3035	112817	10728	6652	570	1633	130589	10478	1890	79631	635	1807	90809	28992	873	8435	205	3638	2180	50640	23576	3612	6567	57505	27350	2258	6472	5859	54657	10476	2747	158	51390	51268	2950	2271	130367	116150	8692	50	8605	23433	63826	5169	51703	11165	54898	2629	10941	5947	515	8309	2643	5213	8612	26063	283459	3767	1374	4594	55331	195814	1906	55278	145226	275	4041	23098	57571	1584	2592	80150	56603	25974	7390	56624	2646	79071	9673	5723	107987478	51119	6301	79646	3632	4843	10056	5236	7358	83401	1733	1645	5742	2731	84068	3067	6470	92935	166012	2879	4048	50507	972	1562	8824	54996	9524	22875	27165	7360	1551	1962	7920	55277	514	1577	10720	30968	9536	1581	11083	26289	7415	55711	200895	6568	7298	2987	57107	81855	55163	347	23670	54600	221443	79873	7366	120892	55157	1589	2628	79993	2181	4199	2746	8566	10786	131669	6584	6820	2729	100	2327	158067	427	119391	115	6480	157506	51805	2982	5162	7364	2730	4881	57717	169355	29104	35	29920	7378	1907	197258	5444	111	65263	5322	445	127845	189	3613	6818	2053	59344	152503	339345	390637	2023	10641	2946	55867	440	1586	1373	11001	3251	54995	1585	5831	9061	79799	2710	283871	126	3373	5138	54659	55811	130	122622	3172	51363	80347	117145	883	51520	6718	1558	22856	9429	2519	116085	54578	3417	51102	60490	5019	4023	342977	10591	51696	83594	18	7363	140838	338	1559	387521	51166	4143	6389	5352	83440	5191	241	7498	389434	84129	81602	4508	79644	441531	51179	6783	1806	10327	9551	2182	125981	284486	2166	6897	80339	23305	3248	23584	271	11315	54363	10165	8074	8875	5160	122481	10394	125	120227	56606	51495	3553	29881	55790	51733	79152	220	4329	1503	60489	64834	221937	3155	1892	38	2052	468	284	9380	5224	4166	27306	84188	55586	8813	4311	51026	81616	29914	60481	221955	3295	1384	2678	47	2983	2193	2720	4258	29785	124454	790	8611	5321	56954	239	2806	2805	55825	4938	51067	2110	27249	7108	2539	8399	57214	23395	58478	2538	51478	51078	84693	1593	6785	16	11332	5152	79001	337	9619	19	23498	1583	4882	105372824	92292	23205	55604	5917	55347	5238	79852	4880	1543	56110	3425	2326	1071	2582	10994	285440	51141	3990	203	978	11183	2948	2639	8613	6280	4191	5901	51071	641371	55270	23417	54511	51715	7040	32	8372	84649	747	11313	5828	594	9968	513	8443	25939	8574	1718	4056	7915	3038	2773	30	7021	27233	7923	28976	8644	4677	1666	51816	2203	64768	2055	1564	9942	148811	84274	215	2109	2356	5211	5208	54858	23475	79153	2687	221927	131	26	55501	5105	9227	401494	8854	127	37	4976	2531	112	506	339761	64902	313	9583	145482	9677	10170	253430	197257	2530	348	225	123876	84830	4282	5167	51	2944	229	1717	50515	3033	2058	2593	4509	51181	6999	5264	5730	54905	2617	55301	1555	10654	4836	1491	54490	3376	2108	5728	197322	29925	8564	10249
GO:0044282	small molecule catabolic process (154)	26061	10588	137872	2806	2746	2805	151531	131669	2110	122970	219970	100	57214	169355	35	7378	875	960	6817	1593	34	6799	4552	5444	8528	127845	189	3613	112817	6818	6652	5009	6871	10005	6822	5825	339345	55347	2023	10478	11001	3251	3425	5446	2582	10994	8529	1056	23576	3612	3373	6898	27350	978	1592	2258	2639	6718	2747	51071	7040	8372	51390	11313	5828	51268	594	8692	11165	7915	342977	56898	11164	1610	30	8309	51696	5539	27233	8644	1666	51816	275	4041	57016	4143	80150	56603	51763	215	1591	84129	2109	23475	81602	79644	4846	6783	1806	9673	26	51119	3632	4843	8942	11112	2166	2247	37	2731	11315	54363	10858	8074	64902	3067	6470	197257	57834	225	2744	84830	54677	51	51733	79152	4329	3033	22875	60489	27165	3712	221937	1962	38	1892	7920	4860	6999	5264	55586	593	54905	340665	51026	10993	3295	23670	1384	2108	27284	5728	197322	79873
GO:0034440	lipid oxidation (38)	5825	26061	10478	56898	30	239	8309	11001	225	2110	10994	1666	285440	54677	51	7941	35	3033	3712	1962	34	1892	215	51094	2639	84129	2109	5264	51179	131	5828	128	3295	1384	127	2108	37	54363
GO:0032787	monocarboxylic acid metabolic process (223)	29785	26061	79993	27349	113189	29940	56954	242	2181	5321	239	10998	64577	2110	6584	122970	219970	51302	5223	2938	1545	25902	5162	7364	5740	7367	29104	35	1907	1646	1593	34	6785	6916	57704	2876	11332	8876	1576	189	128	112817	10728	79966	570	59344	1579	23205	5825	2023	10478	2946	1543	440	56110	11001	54995	10965	3425	23600	10994	285440	57412	3990	8529	79799	50640	2180	54659	54577	117145	2948	1592	51094	2639	6718	6280	54657	1558	84869	641371	23417	747	1544	201562	51390	11313	113612	54578	5828	11000	2950	10999	51102	63826	51703	4023	54898	4056	7915	56898	10941	30	27163	8309	54658	54576	247	5213	18	7923	28976	26063	8644	7363	1374	1666	1066	1906	5230	1559	80150	56603	1573	215	84129	2109	10873	5211	5208	79071	441531	51179	54575	2687	55501	3992	51119	131	8942	2182	83401	2166	401494	1645	6319	8854	80339	5742	127	37	23305	3248	8879	11315	54363	339761	64902	313	8875	5160	145482	10170	197257	240	57834	225	2879	84830	4282	51495	54677	51	2944	229	5743	79152	220	972	5161	1562	3033	8824	9524	1551	3712	221937	1892	2052	7920	246	468	1962	2593	5319	226	9380	5264	10720	27306	5224	1577	5730	54905	27329	9536	1581	340665	55301	81616	10993	54490	60481	221955	64834	3295	1384	54600	2678	2108	7366	197322	2628
GO:0001561	fatty acid alpha-oxidation (5)	26061	5264	11001	54363	10994
GO:0072329	monocarboxylic acid catabolic process (49)	5825	64902	26061	10478	7915	56898	30	197257	8309	11001	225	3425	84830	2110	10994	1666	219970	8529	54677	51	79152	35	3033	80150	56603	3712	1962	1592	34	1892	7920	215	2639	84129	2109	5264	54905	340665	51390	11313	5828	189	3295	112817	2166	1384	37	2108	54363
GO:0016042	lipid catabolic process (115)	26061	345	5321	149998	3074	2110	219970	427	11057	8399	7941	283748	35	1593	34	336	57704	4759	5408	7533	5322	337	1576	340485	11343	1588	9027	5825	10478	1373	11001	10994	129807	3990	8529	57733	4668	1056	50640	200879	1592	2639	55627	6718	747	8398	1544	51390	11313	5828	5538	8605	4023	83875	2629	56898	5168	30	8309	2717	8644	1666	100137049	9588	55331	6609	57016	56603	215	1591	56624	84129	2109	26090	79644	6783	125981	25824	2166	80339	37	57406	8879	54363	10858	116519	30827	8074	313	10825	51171	225	84830	54677	51	79152	3033	3712	1962	1892	7920	5319	27329	5264	6696	54905	2581	340665	51170	3295	1384	3073	2108	1589	4258
GO:0019395	fatty acid oxidation (37)	5825	26061	10478	56898	30	239	8309	11001	225	2110	10994	1666	285440	54677	51	35	3033	3712	1962	34	1892	215	51094	2639	84129	2109	5264	51179	131	5828	128	3295	1384	127	2108	37	54363
GO:0030258	lipid modification (88)	26061	8611	239	6483	1609	2110	8525	7941	35	34	6484	22876	51447	8867	1576	128	9107	2053	8897	5825	55361	10478	1543	90809	3633	11001	10994	285440	8435	55529	51094	196051	2639	8613	403313	1558	1606	5828	4534	1608	2629	84513	56898	30	8309	8612	8526	1666	22979	1607	51763	23049	215	8708	84129	2109	129303	51179	84668	284541	131	6646	9807	127	37	8527	54363	1571	8898	225	9162	54677	51	8776	3033	1551	3712	1962	1892	3931	5264	1577	3295	145567	1384	2108	5728	22908
GO:0009062	fatty acid catabolic process (38)	5825	26061	10478	56898	30	8309	11001	225	84830	2110	10994	1666	219970	8529	54677	51	79152	35	3033	3712	1962	34	1892	215	7920	2639	84129	2109	5264	51390	11313	5828	3295	2166	1384	37	2108	54363
GO:0046395	carboxylic acid catabolic process (106)	26061	10588	137872	2806	2746	2805	131669	2110	122970	219970	57214	169355	35	875	960	34	4552	5444	8528	127845	189	112817	5009	10005	55347	5825	339345	10478	11001	3425	5446	10994	8529	23576	3373	6898	1592	2258	2639	2747	7040	8372	51390	11313	5828	51268	594	8692	7915	342977	56898	1610	30	8309	51696	1666	275	4143	80150	56603	215	84129	2109	23475	4846	9673	26	51119	4843	8942	11112	2166	2247	37	2731	54363	64902	3067	6470	197257	225	2744	84830	54677	51	79152	4329	3033	27165	3712	1962	38	1892	7920	6999	5264	593	54905	340665	51026	10993	3295	23670	1384	2108	197322
GO:0006629	lipid metabolic process (490)	26061	27349	335	160851	64577	10682	6483	122970	51302	123745	5740	137964	34	336	22876	6716	57704	5408	1594	51447	4259	8818	8877	128	340485	79966	9107	1579	54982	6822	5825	55361	5406	10965	23600	129807	5950	8529	4668	1056	200879	3930	1565	1592	51094	196051	231	112724	117283	84869	9791	1544	4047	201562	222236	113612	11000	54344	10999	162515	4598	50487	56898	5469	27163	247	5919	8526	2717	56848	53630	1066	9588	224	51205	56994	57016	2528	1573	51763	1591	8708	1040	129303	26090	347516	3992	6646	392636	2230	6319	2247	8879	10858	84947	8930	240	57834	54677	8776	5743	54872	20	3712	1622	246	22845	23590	5319	3931	91012	57678	27329	340665	255043	6713	51227	8707	85365	5926	84302	3073	26279	84992	85465	10998	242	10554	10901	219970	5320	1545	2938	7941	283748	8912	1646	6817	65258	6916	2876	107987479	254531	3156	171586	1576	100996939	10728	283238	570	1588	64781	10478	706	90809	3633	11200	8435	57733	50640	3638	2180	3612	2258	283	51390	5538	2950	130367	116150	8605	51703	54898	2629	139189	5947	8309	8612	1798	26063	2529	1374	54979	55331	6609	195814	22979	1906	5341	145226	346606	8608	8760	1584	56603	56624	79071	107987478	91734	83401	25824	1645	5742	8527	6901	1595	2879	4597	9517	972	1562	158835	8824	9524	128869	1551	1962	7920	1577	10720	80168	9536	1581	51170	57048	57107	145567	347	93210	2525	1589	79993	345	30815	2181	149998	23659	1609	6584	6820	10162	10423	427	157506	7364	29095	35	1907	6484	5444	4759	7533	51109	5322	8867	2053	79947	59344	9027	152503	6121	94103	2946	5159	94101	1586	1373	11001	54995	1585	142891	2710	283871	117145	2583	55627	6718	1558	1606	51099	79603	51102	4534	1608	4023	7903	83875	376497	7363	100137049	338	1559	54947	387521	5191	3030	84129	133121	79644	51179	6783	84668	253782	2182	125981	10402	2166	1201	80339	126410	23305	3248	57406	55304	54363	8540	30827	25937	8074	51171	125	120227	259230	117245	55500	51495	7357	8703	29881	79152	220	64834	1120	1892	2052	3155	9488	57110	1548	27306	84188	2581	8813	3284	81616	60481	221955	3295	1384	2678	47	2720	4258	55902	29785	8611	5321	29956	3074	239	5279	55825	2110	7108	80235	11057	2539	8399	8525	51478	204219	1593	6785	339221	11332	8128	9453	337	9619	81490	19	1583	10555	11343	8897	23205	171546	11145	1543	5959	1071	10994	285440	51141	3990	27315	5920	55529	51196	2948	2639	8613	6280	403313	641371	23417	747	8398	79087	79154	84649	11313	5828	8443	2822	1718	84513	4056	5168	30	79888	7923	28976	10558	8644	51046	1666	55650	1607	8394	166929	2055	64788	1564	148811	5336	215	23049	10715	2109	54858	2687	8694	284541	131	9227	401494	9807	8854	127	37	1557	2531	116519	2527	339761	313	10825	145482	1571	10170	8898	348	225	84830	9162	4282	51	2944	1717	3033	9331	9514	5264	6696	5730	54905	1119	55301	1555	84803	10654	54490	256435	2108	5728	197322	22908	8705	350
GO:0043436	oxoacid metabolic process (400)	26061	27349	29940	64577	64757	5188	122970	51302	5740	55256	875	960	34	57704	4259	92675	128	79966	5009	23743	1579	10005	6822	5825	56548	4524	10965	23600	5446	57412	8529	6898	54577	1592	9469	51094	84869	1544	201562	113612	11000	48	10999	56898	1610	27163	54658	54576	247	1066	5230	8534	1573	9446	10873	4846	54575	3992	8942	4522	84883	11112	6319	23564	2247	8879	10797	240	3037	57834	2744	3735	54677	5743	138199	5161	833	3712	246	5319	226	27329	593	340665	10993	1719	27284	10588	113189	84706	137872	10998	242	219970	5223	10667	2938	4967	1545	25902	7367	1646	6817	6916	6799	4552	2876	1800	4548	5832	8876	8528	51074	1576	4141	23438	3035	112817	10728	570	10478	635	50640	2180	23576	6567	57505	2258	6472	5859	54657	2747	51390	51268	2950	2271	50	8692	63826	51703	54898	10941	8309	5213	26063	283459	1374	4594	1906	55278	275	57571	80150	56603	7390	79071	9673	5723	51119	6301	10056	4843	7358	83401	1733	1645	5742	2731	84068	3067	6470	92935	166012	2879	4048	50507	972	1562	8824	54996	9524	27165	1551	1962	7920	1577	10720	9536	1581	11083	200895	7298	23670	54600	7366	55157	1589	2628	79993	2181	4199	2746	131669	6584	6820	2729	119391	6480	5162	7364	2730	57717	169355	29104	35	29920	1907	5444	65263	5322	445	127845	189	6818	59344	339345	2023	2946	440	1373	11001	54995	5831	9061	79799	3373	54659	3172	117145	883	51520	6718	1558	22856	54578	3417	51102	4023	342977	51696	18	7363	140838	1559	51166	4143	6389	5352	241	389434	84129	441531	51179	6783	2182	2166	6897	80339	23305	3248	23584	11315	54363	8875	5160	10394	51495	3553	55790	51733	79152	220	4329	64834	221937	38	2052	1892	284	468	9380	5224	4166	27306	51026	81616	60481	221955	3295	1384	2678	47	2193	4258	29785	124454	56954	5321	239	2806	2805	51067	2110	57214	23395	58478	51078	1593	6785	16	11332	23498	92292	23205	5917	55347	1543	56110	3425	10994	285440	3990	2948	2639	6280	4191	641371	23417	747	7040	8372	11313	5828	594	4056	7915	3038	30	27233	7923	28976	8644	4677	1666	148811	215	2109	2356	5211	5208	23475	2687	55501	131	26	5105	401494	8854	127	37	339761	64902	313	145482	10170	197257	225	84830	4282	5167	51	2944	229	50515	3033	2058	2593	6999	5264	5730	54905	2617	55301	1491	54490	3376	2108	197322	8564	10249
GO:0044255	cellular lipid metabolic process (416)	26061	27349	335	160851	64577	6483	122970	123745	5740	137964	34	336	22876	57704	5408	51447	8818	8877	128	340485	79966	9107	1579	54982	5825	55361	10965	129807	5950	8529	4668	1565	1592	51094	196051	231	112724	117283	84869	9791	1544	201562	222236	113612	11000	54344	10999	4598	50487	56898	27163	247	5919	8526	2717	56848	53630	1066	9588	224	51205	56994	57016	2528	1573	51763	8708	1040	129303	26090	347516	3992	6646	392636	6319	2247	8879	84947	240	57834	54677	8776	5743	54872	20	3712	1622	246	22845	23590	5319	3931	91012	57678	27329	340665	255043	51227	8707	85365	5926	84302	3073	26279	84992	85465	10998	242	10554	219970	5320	1545	2938	7941	283748	1646	65258	6916	2876	107987479	254531	171586	1576	100996939	10728	64781	10478	706	90809	3633	11200	8435	57733	50640	2180	3612	2258	283	51390	2950	130367	116150	8605	51703	54898	2629	139189	5947	8309	8612	1798	26063	2529	1374	54979	55331	6609	195814	22979	1906	5341	145226	346606	8760	56603	56624	79071	107987478	91734	83401	25824	1645	5742	8527	6901	2879	4597	9517	972	1562	158835	8824	9524	128869	1551	1962	7920	1577	80168	9536	57048	57107	145567	93210	2525	1589	79993	345	30815	2181	23659	1609	6584	10162	10423	427	157506	29095	35	1907	6484	5444	4759	51109	5322	8867	2053	79947	59344	9027	6121	94103	2946	5159	94101	1373	11001	54995	142891	2710	283871	117145	2583	55627	1558	1606	51099	79603	51102	4534	1608	4023	7903	83875	376497	100137049	54947	1559	387521	5191	3030	84129	79644	51179	84668	253782	2182	125981	10402	2166	1201	80339	126410	23305	3248	57406	55304	54363	25937	125	259230	117245	55500	51495	7357	8703	79152	220	64834	1120	1892	2052	9488	57110	27306	84188	2581	8813	81616	60481	221955	3295	1384	2678	4258	29785	8611	5321	29956	3074	239	5279	55825	2110	80235	11057	8525	8399	204219	6785	339221	11332	8128	9453	337	81490	10555	11343	8897	23205	171546	11145	1543	5959	1071	10994	285440	3990	27315	5920	55529	51196	2948	2639	8613	6280	403313	641371	23417	747	8398	79087	84649	11313	5828	8443	2822	84513	4056	5168	30	79888	7923	28976	10558	8644	51046	1666	55650	1607	8394	166929	2055	64788	1564	148811	5336	215	23049	10715	2109	54858	2687	8694	284541	131	9227	401494	9807	8854	127	37	1557	2531	116519	2527	339761	313	10825	145482	1571	10170	8898	348	225	84830	9162	4282	51	2944	3033	9331	9514	5264	5730	54905	1119	55301	84803	256435	2108	5728	197322	22908	8705	350
GO:0044242	cellular lipid catabolic process (95)	26061	345	5321	3074	2110	219970	427	11057	8399	7941	283748	35	34	336	57704	4759	5408	5322	340485	11343	9027	5825	10478	1373	11001	10994	129807	3990	8529	57733	4668	50640	1592	2639	55627	747	8398	51390	11313	5828	8605	4023	83875	2629	56898	5168	30	8309	2717	8644	1666	100137049	9588	55331	6609	57016	56603	215	56624	84129	2109	26090	79644	125981	25824	2166	80339	37	57406	8879	54363	116519	313	10825	225	84830	54677	51	79152	3033	3712	1962	1892	7920	27329	5264	54905	2581	340665	3295	1384	3073	2108	1589	4258
GO:0006631	fatty acid metabolic process (142)	29785	26061	79993	27349	10998	242	2181	5321	239	2110	6584	122970	219970	1545	2938	5740	35	1907	1646	34	6785	6916	2876	11332	128	10728	79966	59344	1579	23205	5825	10478	2946	1543	11001	54995	10965	10994	285440	3990	8529	50640	2180	117145	2948	51094	2639	6280	1558	84869	641371	23417	747	201562	51390	11313	113612	5828	11000	2950	10999	51102	51703	4023	54898	4056	56898	30	27163	8309	247	7923	28976	26063	8644	1374	1666	1066	1906	1559	1573	215	84129	2109	79071	51179	2687	3992	131	2182	83401	2166	401494	80339	6319	5742	127	37	23305	3248	8879	54363	313	145482	240	57834	225	2879	84830	4282	51495	54677	51	2944	5743	79152	972	3033	8824	9524	3712	1962	64834	1892	2052	7920	246	5319	27329	5264	5730	27306	9536	55301	81616	60481	221955	3295	1384	2678	2108	197322
GO:0016054	organic acid catabolic process (106)	26061	10588	137872	2806	2746	2805	131669	2110	122970	219970	57214	169355	35	875	960	34	4552	5444	8528	127845	189	112817	5009	10005	55347	5825	339345	10478	11001	3425	5446	10994	8529	23576	3373	6898	1592	2258	2639	2747	7040	8372	51390	11313	5828	51268	594	8692	7915	342977	56898	1610	30	8309	51696	1666	275	4143	80150	56603	215	84129	2109	23475	4846	9673	26	51119	4843	8942	11112	2166	2247	37	2731	54363	64902	3067	6470	197257	225	2744	84830	54677	51	79152	4329	3033	27165	3712	1962	38	1892	7920	6999	5264	593	54905	340665	51026	10993	3295	23670	1384	2108	197322
GO:0055114	oxidation-reduction process (194)	26061	2647	23410	335	242	54890	10901	239	246269	64757	121214	64780	55825	644	2110	55662	2327	4719	119391	2539	51700	7941	1743	84293	79068	35	27035	4688	216	1646	6120	34	336	107987479	10935	1576	83592	128	8604	4689	6622	1579	91801	5825	4724	2023	3060	10478	1543	2992	56110	11001	2326	10994	285440	873	8529	285362	126	130	1565	131474	51094	231	2639	9131	6718	4191	1558	9645	84695	5018	2747	8908	84869	7837	1544	5828	51268	50	2632	513	54949	58472	83875	1718	55967	7295	79400	1536	56898	4353	84953	2329	30	4257	8309	7923	8644	1666	4015	55328	54495	218	224	4017	8987	1559	10202	221	221120	6389	1564	56603	25974	2997	215	1591	389434	223	2109	10873	84129	51179	5447	107987478	131	26	2548	6392	4921	790955	90624	144363	51422	121642	1645	127	37	135154	4729	27158	1557	10495	54363	1535	6901	10165	25937	51167	4731	1571	9563	125	225	50507	5226	1352	54677	51	8846	229	3162	3033	54996	5836	7360	3712	4723	221937	1892	1962	51181	23210	2932	5264	25796	1577	316	9380	2998	340665	1555	4835	388753	5498	3295	1719	4712	7086	1384	4720	2108	2330
GO:0019752	carboxylic acid metabolic process (379)	26061	27349	29940	64577	5188	122970	51302	5740	55256	875	960	34	57704	4259	92675	128	79966	5009	23743	1579	10005	5825	4524	10965	23600	5446	57412	8529	6898	54577	1592	51094	84869	1544	201562	113612	11000	48	10999	56898	1610	27163	54658	54576	247	1066	5230	1573	9446	10873	4846	54575	3992	8942	4522	84883	11112	6319	23564	2247	8879	10797	240	3037	57834	2744	3735	54677	5743	138199	5161	833	3712	246	5319	226	27329	593	340665	10993	1719	10588	113189	84706	137872	10998	242	219970	5223	10667	2938	4967	1545	25902	7367	1646	6916	4552	2876	1800	4548	5832	8876	8528	51074	1576	4141	23438	3035	112817	10728	570	10478	635	50640	2180	23576	6567	57505	2258	6472	5859	54657	2747	51390	51268	2950	2271	50	8692	63826	51703	54898	10941	8309	5213	26063	283459	1374	4594	1906	55278	275	57571	80150	56603	7390	79071	9673	5723	51119	6301	10056	4843	7358	83401	1733	1645	5742	2731	3067	6470	92935	2879	4048	50507	972	1562	8824	9524	27165	1551	1962	7920	1577	10720	9536	1581	11083	200895	7298	23670	54600	7366	55157	1589	2628	79993	2181	4199	2746	131669	6584	2729	119391	6480	5162	7364	2730	57717	169355	29104	35	29920	1907	5444	65263	5322	445	127845	189	59344	339345	2023	2946	440	1373	11001	54995	5831	79799	3373	54659	3172	117145	883	51520	6718	1558	54578	3417	51102	4023	342977	51696	18	7363	140838	1559	51166	4143	6389	5352	241	389434	84129	441531	51179	2182	2166	6897	80339	23305	3248	23584	11315	54363	8875	5160	10394	51495	3553	55790	51733	79152	220	4329	64834	221937	38	2052	1892	468	9380	5224	27306	51026	81616	60481	221955	3295	1384	2678	47	2193	4258	29785	124454	56954	5321	239	2806	2805	51067	2110	57214	23395	58478	51078	1593	6785	16	11332	23498	92292	23205	5917	55347	1543	56110	3425	10994	285440	3990	2948	2639	6280	4191	641371	23417	747	7040	8372	11313	5828	594	4056	7915	3038	30	7923	28976	8644	4677	1666	148811	215	2109	2356	5211	5208	23475	2687	55501	131	26	5105	401494	8854	127	37	339761	64902	313	145482	10170	197257	225	84830	4282	51	2944	229	3033	2058	2593	6999	5264	5730	54905	2617	55301	1491	54490	3376	2108	197322	8564	10249
GO:0006082	organic acid metabolic process (416)	26061	27349	29940	64577	64757	5188	122970	51302	5740	55256	875	960	34	57704	4259	92675	128	79966	5009	23743	1579	10005	6822	5825	56548	5631	4524	10965	23600	5446	57412	8529	6898	54577	1592	9469	51094	84869	220963	1544	201562	113612	11000	48	10999	56898	2329	1610	27163	54658	54576	247	5539	1066	5230	8534	1573	9446	10873	4846	54575	3992	8942	4522	84883	11112	6319	23564	2247	8879	10797	240	3037	57834	2744	3735	54677	5743	138199	5161	833	3712	246	4860	5319	226	27329	593	340665	10993	1719	27284	10588	113189	84706	137872	10998	242	219970	5223	10667	2938	4967	1545	25902	7367	1646	6817	6916	6799	4552	2876	1800	4548	5832	8876	8528	51074	1576	4141	23438	3035	112817	10728	570	10478	635	50640	2180	23576	6567	57505	2258	6472	5859	54657	2747	51390	51268	2950	2271	50	8692	63826	51703	54898	10941	8309	5213	26063	283459	1374	4594	1906	55278	275	57571	80150	56603	7390	2646	79071	9673	5723	51119	6301	10056	4843	7358	83401	1733	1645	5742	2731	84068	3067	6470	92935	166012	2879	4048	50507	972	1562	8824	54996	9524	27165	1551	1962	7920	1577	10720	9536	1581	11083	200895	6568	7298	23670	54600	7366	55157	1589	2628	79993	2181	4199	2746	10786	131669	6584	6820	2729	2327	119391	6480	5162	7364	2730	57717	169355	29104	35	29920	1907	5444	65263	5322	445	127845	189	6818	59344	339345	2023	2946	55867	440	1373	11001	54995	5831	9061	79799	3373	54659	3172	117145	883	51520	6718	1558	22856	9429	116085	54578	3417	51102	4023	342977	51696	18	7363	140838	1559	51166	4143	6389	5352	241	389434	84129	441531	51179	6783	2182	2166	6897	80339	23305	3248	23584	11315	54363	8875	5160	10394	56606	51495	3553	55790	51733	79152	220	4329	64834	221937	38	2052	1892	284	468	9380	5224	4166	27306	51026	81616	60481	221955	3295	1384	2678	47	2193	4258	29785	124454	56954	5321	239	2806	2805	51067	2110	57214	23395	58478	51078	1593	6785	16	11332	23498	92292	23205	55604	5917	55347	1543	56110	3425	2326	10994	285440	3990	11183	2948	2639	6280	4191	641371	23417	747	7040	8372	11313	5828	594	4056	7915	3038	30	27233	7923	28976	8644	4677	1666	148811	215	2109	2356	5211	5208	23475	2687	55501	131	26	5105	401494	8854	127	37	339761	64902	313	145482	10170	197257	225	84830	4282	5167	51	2944	229	50515	3033	2058	2593	6999	5264	5730	54905	2617	55301	1491	54490	3376	2108	197322	8564	10249
GO:0043933	protein-containing complex subunit organization (605)	55863	79585	335	115362	4710	7429	2060	92749	3297	22890	55746	7919	617	11065	22974	5716	6812	80224	56979	89872	844	29108	336	10063	192669	4717	2801	23246	153443	84300	474381	55164	29078	6597	400916	64601	8557	84305	57701	4301	4707	6598	25915	4724	84612	126328	3915	197259	9525	6603	1207	57819	4711	199	25839	23122	84334	81611	51426	51633	2934	2280	1058	6223	1355	25851	3759	50628	79982	56171	27183	6892	9645	84869	54623	25776	55070	3028	79752	80149	4193	50487	8233	8673	81631	79072	10083	65082	55014	10772	389203	3108	10142	29082	4714	8487	6602	5888	135295	3093	1060	9076	10419	8888	154791	55744	144108	5591	121504	10036	6646	83862	388389	255626	84557	8350	135154	29979	51652	93233	1535	6633	90550	166379	4686	2744	4286	7175	8520	3308	10291	55125	6631	3842	4705	85378	7023	340061	23332	51062	171425	348980	3276	84525	3931	347240	23210	123872	7158	64225	25813	54919	4698	8452	7003	55172	6936	25929	51241	25842	25923	55101	138151	80152	4285	7941	6834	324	146909	25865	4086	23165	9388	3996	22907	23523	57122	5371	8562	79689	3122	4704	51074	6634	7454	9777	6635	10728	23126	103	92610	285521	6387	9349	7290	4137	255022	90871	1213	115548	10015	7106	8435	4696	196527	9733	131474	51411	6472	124491	5018	359	10367	1894	9183	3746	6431	23639	6628	4713	55835	4869	1307	8175	84953	7520	4144	81929	29855	114791	138050	1073	51364	26747	284184	6895	81930	56652	54496	10413	57606	6601	10569	11218	6733	64446	1742	50511	653604	10056	161582	83544	7358	4678	57728	5551	340348	50632	6901	79003	22863	87178	6470	1994	2879	8290	3925	1352	9972	8001	2243	4088	26523	11171	27165	6637	735	128866	30968	10713	10664	7074	27161	7415	387103	51103	57673	4706	113523636	4712	2959	4284	352909	345	7226	3396	54960	1770	2181	57674	25981	51251	1191	3748	64780	6599	23149	11034	5481	1616	192670	55969	8289	5024	5717	2107	5311	440738	339829	6632	6622	11052	54539	3092	55572	9129	79869	6904	116228	4695	59349	2958	55794	23212	4297	79738	3109	2266	55011	5715	23405	102	5711	51371	8467	27243	4708	6506	6510	91746	201161	4839	8312	55006	84262	80183	6341	9688	4023	4353	10347	274	6248	553115	54902	24148	1660	54795	9033	6125	8517	338	57231	79649	4143	282679	54788	4718	223	83743	28985	9885	11051	546	55471	10318	4609	7157	2244	4928	57142	10576	10721	10471	6908	25937	84643	55832	51079	27338	5071	51053	8632	1453	8444	57192	10730	3326	10978	55080	84275	51733	5360	220	92345	54680	10059	3512	57679	1211	284	6880	6513	55706	931	8661	107986084	7375	3768	3320	8674	388753	9908	54968	4676	2193	3848	6247	83538	3135	55130	8733	57553	55355	845	81620	83640	2580	728568	29090	9014	6426	23064	1072	8989	8976	8399	25909	8301	22868	257629	3858	79833	4514	5015	10181	337	3303	5618	19	375307	10594	26284	8996	9997	4089	2521	4709	361	11076	29997	10979	1071	3990	4547	8624	6662	2039	84987	83706	163126	9169	11004	11047	29072	7273	79903	644096	11168	4725	7141	9131	572	5027	7040	32	55600	51248	22861	22889	6135	9968	513	5310	6847	4694	25939	6376	55198	9447	115948	4728	6046	64375	26121	7405	144100	6636	7923	28976	196528	54505	5195	55937	9342	6605	79760	341	8208	79133	6604	10016	27339	1062	137682	24144	27019	8694	79711	80304	10541	790955	5928	474382	10946	90624	4716	8854	55245	4976	92815	334	4715	4700	51773	6944	55761	3692	126731	55036	117854	348	10659	8737	56984	229	119	2335	10658	8463	51340	4194	567	374291	6683	641	6999	6208	125170	1767	28958	22999	2617	55723	1939	3020	51429	2206	84282	4702	362	4087	56341	3123	6606
GO:0007005	mitochondrion organization (214)	55863	65018	55101	4710	55186	84895	1513	374986	54332	246269	728568	29090	617	4719	1386	2066	6834	79017	80224	81554	55969	665	26520	3741	10063	64112	4717	255027	10981	10935	4704	84300	55669	92667	56993	3303	29078	57805	11331	400916	79594	8936	23682	84303	54539	28978	9997	55572	25996	4707	25915	285521	4724	4709	1890	126328	9512	10452	54978	4137	116228	89941	2810	4695	90871	4711	29911	84334	2631	142	8878	9927	8678	54927	2189	664	4696	9361	57644	84987	10105	92609	55187	644096	117145	131474	4725	9131	572	137392	6687	9049	55154	5018	282991	55737	6832	4708	3796	487	292	23277	666	3028	4534	8834	9968	513	6341	8934	4713	4694	29928	4728	5366	54902	284114	7156	81631	79072	28976	284184	55626	79135	7755	79568	389203	54998	84266	79133	25793	4714	578	2537	1763	2668	3099	54832	3954	154791	4718	54471	55744	137682	581	55471	23203	7015	203245	790955	132671	23593	90624	90529	84883	598	84557	4716	51024	51537	135154	55245	4976	4715	4700	6901	25937	22863	51079	5071	55022	10989	91137	9804	139341	3308	4358	10730	84275	4705	201164	10449	10059	79680	55750	26519	374291	5245	28958	125170	30968	10000	79784	56947	25813	637	125988	4698	51103	3320	55288	4706	4702	4712	10533	100463289	90580	10953	54968	120892	51241	51025	84749	9026
GO:0032981	mitochondrial respiratory chain complex I assembly (47)	55863	25915	4724	55101	4709	4710	51079	4728	126328	4695	29090	90871	4711	28976	617	284184	80224	4696	4705	4713	79133	4714	6901	374291	4725	4718	55744	4717	137682	5018	4704	4708	25937	55471	4698	29078	51103	4706	4702	4716	4712	54539	4715	4694	4700	55572	4707
GO:0010257	NADH dehydrogenase complex assembly (47)	55863	25915	4724	55101	4709	4710	51079	4728	126328	4695	29090	90871	4711	28976	617	284184	80224	4696	4705	4713	79133	4714	6901	374291	4725	4718	55744	4717	137682	5018	4704	4708	25937	55471	4698	29078	51103	4706	4702	4716	4712	54539	4715	4694	4700	55572	4707
GO:0033108	mitochondrial respiratory chain complex assembly (71)	55863	285521	4724	25915	55101	4709	4710	51079	4728	126328	116228	54902	4695	728568	29090	79072	4711	90871	28976	617	84334	284184	84275	6834	80224	84987	4696	4705	4713	389203	79133	4714	6901	644096	131474	374291	10063	4725	4718	9131	55744	28958	4717	137682	5018	4704	84300	25813	4708	25937	55471	4698	790955	29078	51103	90624	4706	4702	4716	4712	51241	135154	55245	54539	6341	4715	9997	4694	4700	55572	4707
GO:0065003	protein-containing complex assembly (527)	55863	79585	335	115362	4710	7429	2060	92749	3297	22890	7919	617	11065	22974	5716	6812	80224	89872	844	29108	336	10063	192669	4717	2801	23246	153443	84300	474381	55164	29078	400916	8557	4301	4707	25915	4724	84612	126328	3915	197259	1207	57819	4711	199	25839	23122	84334	51426	51633	2934	2280	1058	6223	1355	3759	50628	79982	56171	6892	84869	25776	55070	3028	80149	4193	8233	79072	10083	10772	389203	3108	10142	29082	4714	8487	5888	135295	3093	1060	9076	10419	154791	55744	144108	5591	121504	10036	6646	83862	388389	255626	8350	135154	51652	93233	1535	6633	90550	166379	4686	2744	4286	8520	3308	10291	55125	6631	3842	4705	85378	7023	340061	23332	51062	171425	348980	3276	84525	23210	123872	7158	64225	25813	54919	4698	8452	7003	55172	6936	25929	51241	25842	25923	55101	138151	80152	4285	6834	324	25865	4086	23165	3996	22907	23523	57122	5371	8562	79689	3122	4704	51074	6634	7454	9777	6635	10728	23126	103	92610	285521	6387	7290	4137	255022	90871	1213	115548	10015	7106	8435	4696	196527	9733	131474	51411	6472	124491	5018	359	10367	1894	9183	3746	6431	23639	6628	4713	55835	4869	1307	8175	7520	4144	29855	114791	138050	51364	26747	284184	6895	56652	54496	10413	57606	10569	11218	6733	64446	1742	653604	10056	161582	83544	7358	4678	57728	5551	340348	50632	6901	79003	87178	6470	1994	2879	8290	1352	9972	8001	2243	4088	26523	11171	27165	6637	735	128866	30968	10713	7074	27161	387103	51103	57673	4706	113523636	4712	2959	4284	352909	7226	54960	1770	2181	57674	25981	51251	1191	3748	23149	1616	5481	192670	55969	5024	5717	5311	339829	6632	6622	11052	54539	3092	55572	9129	79869	6904	116228	4695	59349	2958	55794	23212	4297	79738	3109	2266	55011	5715	23405	102	5711	51371	8467	27243	4708	6506	6510	91746	201161	4839	8312	55006	84262	6341	9688	10347	274	6248	553115	54902	24148	1660	54795	9033	6125	8517	79649	4143	282679	54788	4718	223	83743	28985	9885	11051	546	55471	10318	7157	2244	4928	57142	10576	10721	10471	6908	25937	55832	51079	27338	5071	51053	8632	1453	57192	10730	3326	10978	55080	84275	51733	220	92345	54680	10059	3512	57679	1211	284	6880	6513	55706	931	8661	107986084	7375	3768	3320	8674	388753	9908	54968	4676	2193	3848	6247	83538	3135	55130	8733	55355	845	81620	83640	728568	29090	9014	6426	23064	8989	8976	25909	8301	22868	257629	3858	79833	4514	5015	10181	337	3303	5618	19	375307	10594	26284	8996	9997	4089	2521	4709	361	11076	29997	10979	4547	8624	6662	2039	84987	83706	163126	9169	11047	79903	7273	644096	11168	4725	9131	572	5027	7040	32	55600	51248	22861	22889	6135	9968	513	5310	6847	4694	25939	6376	55198	9447	115948	4728	6046	64375	26121	144100	6636	7923	28976	54505	5195	79760	79133	8208	10016	27339	1062	137682	27019	8694	79711	80304	10541	790955	5928	474382	10946	90624	4716	8854	55245	4976	334	4715	4700	51773	55761	3692	55036	117854	348	10659	8737	56984	229	119	2335	10658	8463	51340	4194	567	374291	6683	641	6999	6208	125170	1767	28958	22999	2617	55723	1939	3020	51429	2206	84282	4702	362	4087	56341	3123	6606
GO:0034622	cellular protein-containing complex assembly (359)	55863	79585	4710	7429	2060	92749	3297	7919	617	11065	22974	5716	6812	80224	844	10063	192669	4717	2801	23246	153443	84300	474381	55164	29078	8557	4707	25915	4724	126328	1207	57819	4711	199	25839	23122	84334	51633	2934	2280	1058	6223	1355	79982	50628	56171	6892	8233	79072	10083	10772	389203	3108	10142	29082	4714	8487	5888	135295	3093	1060	154791	10419	55744	144108	5591	121504	10036	388389	255626	8350	135154	51652	93233	1535	6633	166379	4686	8520	3308	10291	55125	6631	4705	85378	23332	84525	123872	25813	54919	4698	55172	6936	25929	51241	25842	55101	80152	6834	4086	23165	22907	23523	57122	8562	3122	4704	6634	7454	9777	6635	10728	23126	103	285521	7290	4137	90871	1213	115548	4696	9733	131474	124491	5018	6431	23639	6628	4713	55835	4869	8175	7520	29855	114791	51364	26747	284184	6895	54496	57606	10569	11218	6733	64446	653604	161582	83544	4678	50632	6901	79003	2879	8290	1352	9972	2243	4088	26523	11171	6637	128866	10713	7074	27161	387103	51103	4706	113523636	4712	2959	352909	54960	1770	25981	51251	1191	23149	1616	192670	55969	5717	339829	6632	6622	11052	54539	3092	55572	9129	79869	6904	116228	4695	2958	55794	23212	79738	3109	2266	55011	5715	23405	5711	51371	8467	27243	4708	91746	201161	4839	8312	84262	6341	9688	274	54902	24148	1660	6125	79649	54788	4718	83743	28985	11051	546	55471	10318	2244	4928	57142	10576	10471	6908	25937	51079	27338	5071	51053	8632	1453	3326	10978	55080	84275	92345	54680	10059	1211	284	6880	55706	8661	107986084	7375	3320	8674	388753	54968	4676	83538	55130	55355	845	81620	83640	728568	29090	9014	6426	23064	8976	25909	8301	22868	257629	79833	4514	10181	3303	5618	375307	10594	26284	8996	9997	4089	4709	11076	29997	8624	6662	84987	163126	9169	11047	79903	7273	644096	11168	4725	9131	7040	22889	6135	513	4694	9447	115948	4728	6046	26121	6636	28976	54505	79760	79133	8208	27339	1062	137682	27019	79711	10541	790955	5928	474382	10946	90624	4716	55245	4715	4700	51773	55761	3692	55036	117854	10659	56984	229	10658	51340	374291	6208	125170	1767	28958	2617	55723	1939	3020	51429	84282	4702	4087	3123	6606
GO:0030497	fatty acid elongation (11)	51495	6785	79993	60481	83401	401494	79071	9524	201562	64834	54898
GO:0046394	carboxylic acid biosynthetic process (121)	79993	27349	113189	29940	10998	5321	239	2746	6584	51302	25902	5740	55256	58478	29920	1907	875	1593	6785	6916	4552	4548	11332	5832	65263	5322	51074	445	4259	189	23498	112817	10728	79966	5009	570	59344	23743	5825	2946	635	440	11001	54995	5831	3990	50640	3373	2948	6718	6280	1558	84869	2747	23417	201562	2950	63826	4023	54898	4056	3038	247	7923	26063	1906	140838	1559	57571	5352	7390	241	2356	79071	2687	55501	3992	51119	8942	4522	7358	84883	83401	401494	6319	8854	5742	23584	11315	64902	10170	240	10394	3037	2744	4048	4282	51495	3553	2944	51733	5743	220	972	9524	27165	64834	2593	5319	5730	9536	1581	55301	10993	1491	60481	1719	2678	197322	2628	4258
GO:0044283	small molecule biosynthetic process (210)	79993	27349	8833	113189	131870	29940	79077	5321	10998	239	2746	10682	8566	6584	7108	51302	100	427	51805	2539	25902	5740	55256	58478	2538	51478	29920	1907	27235	8912	875	1593	6785	6916	4552	6716	4548	11332	5832	3094	65263	1594	3156	5322	51074	5152	445	4259	10924	8877	189	23498	340485	112817	10728	105372824	79966	6652	5009	570	59344	23743	152503	5825	55818	2946	635	440	11001	5631	3251	54995	1585	5831	51141	3990	5950	4521	3638	283871	50640	3373	5138	3930	51363	2948	2258	6718	6280	1558	117283	84869	2747	55270	23417	54511	201562	4047	2950	116150	63826	5169	4023	25939	54898	2629	1718	4598	4056	10591	11164	3038	2643	247	5539	83594	7923	26063	8644	56848	1066	55331	2203	1906	140838	1559	23098	57571	1584	5352	84274	7390	241	215	56624	2356	79071	54858	2687	55501	3992	51119	5105	8942	4522	125981	7358	84883	83401	401494	6319	8854	5742	2247	23584	11315	64902	9583	10170	240	3158	3037	10394	120227	2744	4048	4282	5167	51495	3553	29881	2944	51733	5743	1717	220	972	9524	20	27165	64834	38	3155	2593	23590	4860	5319	30833	5730	9536	1581	55301	10654	7415	10993	29914	1491	200895	60481	57107	1719	55163	2678	79873	197322	2720	56997	2628	4258	79934
GO:0072330	monocarboxylic acid biosynthetic process (72)	5825	4056	79993	27349	2946	113189	29940	10998	5321	10170	440	239	240	11001	247	54995	7923	26063	6584	51302	4282	3990	51495	2944	1906	5740	50640	5743	220	972	9524	1907	64834	1593	2948	6785	6916	2593	5319	6718	11332	6280	5730	79071	84869	9536	1581	23417	3992	51119	55501	201562	55301	10993	60481	2950	83401	112817	401494	10728	6319	8854	79966	5742	570	59344	197322	63826	11315	4023	2628	54898
GO:0019367	fatty acid elongation, saturated fatty acid (5)	6785	79993	83401	79071	64834
GO:0006633	fatty acid biosynthetic process (51)	5825	4056	79993	27349	2946	5321	239	240	247	54995	7923	26063	6584	4282	3990	51495	2944	1906	5740	50640	5743	972	9524	1907	64834	2948	6785	6916	5319	11332	6280	5730	79071	84869	9536	55301	23417	3992	201562	60481	2950	83401	401494	10728	6319	79966	5742	59344	197322	4023	54898
GO:0008610	lipid biosynthetic process (211)	85465	79993	27349	335	10998	5321	29956	239	10554	10682	5279	6483	1609	6584	7108	51302	10423	427	80235	2539	8525	5740	137964	51478	204219	1907	8912	1593	65258	6785	336	6916	6484	6716	11332	1594	3156	8128	8818	8877	81490	340485	100996939	1583	10728	79966	10555	570	79947	59344	152503	6121	171546	5825	55361	2720	2946	11001	54995	11200	1585	51141	3990	142891	27315	50640	3638	2180	3612	3930	51196	2948	2583	2258	55627	6718	6280	283	1606	84869	51099	23417	8398	9791	201562	4047	79154	84649	79603	2950	54344	116150	1608	8605	4023	8443	7903	54898	2629	1718	4598	4056	5469	247	376497	7923	8526	26063	10558	8644	56848	51046	1066	55650	6609	55331	1906	8394	56994	166929	387521	346606	8760	1584	5191	5336	56624	10715	8708	1040	79071	8694	253782	347516	3992	91734	125981	83401	1201	401494	80339	6319	8854	126410	5742	2247	8527	55304	6901	8540	25937	8930	10170	1595	240	259230	120227	4597	9517	55500	4282	51495	7357	8703	29881	2944	5743	54872	79152	220	1717	972	158835	9331	9524	20	128869	64834	1120	9488	22845	23590	5319	3931	91012	57678	5730	84188	80168	8813	1119	9536	1581	6713	3284	55301	84803	10654	51227	8707	57048	60481	57107	93210	84302	47	197322	8705	1589	55902	84992
GO:0016053	organic acid biosynthetic process (121)	79993	27349	113189	29940	10998	5321	239	2746	6584	51302	25902	5740	55256	58478	29920	1907	875	1593	6785	6916	4552	4548	11332	5832	65263	5322	51074	445	4259	189	23498	112817	10728	79966	5009	570	59344	23743	5825	2946	635	440	11001	54995	5831	3990	50640	3373	2948	6718	6280	1558	84869	2747	23417	201562	2950	63826	4023	54898	4056	3038	247	7923	26063	1906	140838	1559	57571	5352	7390	241	2356	79071	2687	55501	3992	51119	8942	4522	7358	84883	83401	401494	6319	8854	5742	23584	11315	64902	10170	240	10394	3037	2744	4048	4282	51495	3553	2944	51733	5743	220	972	9524	27165	64834	2593	5319	5730	9536	1581	55301	10993	1491	60481	1719	2678	197322	2628	4258
GO:0034626	fatty acid elongation, polyunsaturated fatty acid (4)	79993	54898	60481	83401
GO:0019368	fatty acid elongation, unsaturated fatty acid (5)	79993	60481	83401	54898	64834
GO:0000038	very long-chain fatty acid metabolic process (22)	5825	79993	10998	30	225	10965	122970	51495	8529	51	9524	64834	215	6785	641371	201562	5828	60481	83401	401494	23205	54898
GO:0042761	very long-chain fatty acid biosynthetic process (10)	51495	6785	79993	60481	83401	401494	9524	201562	64834	54898
GO:0001501	skeletal system development (93)	6781	9241	81029	3198	55112	6399	59341	4057	2200	27086	57453	387733	7481	960	1278	3549	659	51360	6424	54808	6137	7474	10683	1280	64175	4856	6662	2778	497189	3479	3373	8200	7704	65992	2258	2249	7066	140947	51715	7040	28998	8372	55636	2263	3696	9573	8692	5788	5310	5125	112744	10265	6899	83452	4041	5358	56603	7476	7227	158326	2688	2253	3636	7480	51119	1302	302	7157	9496	1277	9775	2247	4322	399979	8091	84068	650	7482	1954	4762	285590	29123	5308	9321	658	7291	5744	10507	5479	6926	388585	7471	81031
GO:0150063	visual system development (56)	668	2296	64220	27151	7021	7042	2202	285590	6657	8842	5950	8322	2200	23093	5080	4041	220202	5629	6604	5308	1289	86	4237	22926	64093	1290	6297	283375	388552	113246	6496	23424	1282	25836	7020	7291	254173	10218	55636	130557	775	9573	6597	55714	2301	1413	646960	10586	341640	22930	4081	91851	9997	2201	5797	170692
GO:0001654	eye development (56)	668	2296	64220	27151	7021	7042	2202	285590	6657	8842	5950	8322	2200	23093	5080	4041	220202	5629	6604	5308	1289	86	4237	22926	64093	1290	6297	283375	388552	113246	6496	23424	1282	25836	7020	7291	254173	10218	55636	130557	775	9573	6597	55714	2301	1413	646960	10586	341640	22930	4081	91851	9997	2201	5797	170692
GO:0048880	sensory system development (57)	668	2296	64220	27151	7021	7042	2202	285590	6657	8842	5950	8322	2200	23093	5080	4041	220202	5629	6604	5308	1289	86	4237	22926	64093	1290	6297	283375	388552	113246	6496	23424	1282	25836	7020	7291	254173	10218	55636	130557	775	9573	6597	55714	2301	1413	646960	10586	341640	22930	124842	4081	91851	9997	2201	5797	170692
GO:0007423	sensory organ development (75)	668	9241	2296	64220	1889	27151	7021	7042	6299	3198	2202	4762	285590	6657	8842	5950	7849	8322	27152	2200	23093	5080	497189	2625	5781	4041	220202	5629	80326	23347	6604	5308	1289	8022	86	4237	22926	64093	1290	6297	283375	388552	4171	113246	140947	6496	23424	1282	25836	7020	7291	51057	254173	10218	55636	130557	775	525	6597	9573	2301	1413	646960	55714	10586	341640	22930	124842	4081	91851	9997	2201	5797	4176	170692
GO:0072593	reactive oxygen species metabolic process (54)	27244	339345	4724	1536	79400	342977	4353	50506	51079	1816	4722	653361	1373	5366	10394	50507	9644	53905	5052	285590	4719	847	5155	23530	664	3043	6869	22925	8729	27035	83667	2537	27165	6647	6697	10811	11315	2876	4846	7837	55765	10935	5166	3039	6648	7001	337	4843	84883	4504	120892	1535	1589	51167
GO:0006801	superoxide metabolic process (20)	79400	1536	342977	50506	653361	10394	50507	9644	285590	27035	6647	10811	4846	6648	7001	337	84883	4504	1535	51167
GO:0007507	heart development (103)	287	1889	27031	4091	55803	2200	4205	4916	7137	25865	27063	3084	5318	55897	115701	89780	7049	5311	6722	339829	729991	137814	4633	8557	10370	11149	6910	7139	2303	6662	4629	4851	93649	4634	54880	3670	7273	6423	205428	7040	55636	100130933	161742	90	23414	5310	2006	2294	2296	6899	2627	6299	7478	2300	85366	652	4853	2626	1482	4208	23118	2702	1281	388389	4887	182	4624	4209	4729	6901	25937	4607	64220	7168	650	55036	3643	7134	7042	140628	1954	7547	285590	57057	6862	64321	5781	4625	7490	9464	4889	9421	8642	123872	25836	10529	7291	1829	4886	1363	775	6997	282996
GO:0022411	cellular component disassembly (116)	65018	10904	7429	3396	57553	1513	2580	64780	80279	1072	92399	6599	11034	51506	146909	124056	8289	8562	2107	162989	11331	1263	6597	440738	3936	64601	100287171	84305	84340	57701	79876	6598	9349	5340	3915	6603	9525	54463	7177	8878	8678	51368	6591	11004	25851	65992	27183	7141	9645	9878	219402	79752	80183	23376	6811	1677	3249	668	84953	8673	7405	81631	1073	65082	81930	196528	55626	5195	55014	9342	6605	7443	57231	25793	6601	8729	26993	6604	6602	130399	83743	28985	5347	24144	10211	132671	4609	84557	51024	29979	4322	92815	22863	84643	1520	126731	5071	7153	139341	8444	285590	3925	22985	1776	1639	6683	347240	10595	1939	7415	64147	10533	149371	84749	51569	1215
GO:0030198	extracellular matrix organization (38)	3249	1520	5340	3915	7148	1280	7042	7177	5768	285590	10516	4017	4629	26585	7490	1289	1286	124056	64116	1290	4239	7837	1278	9878	1282	10211	7040	1302	1281	1277	3936	64147	2824	4868	100287171	4322	149371	1215
GO:0043062	extracellular structure organization (38)	3249	1520	5340	3915	7148	1280	7042	7177	5768	285590	10516	4017	4629	26585	7490	1289	1286	124056	64116	1290	4239	7837	1278	9878	1282	10211	7040	1302	1281	1277	3936	64147	2824	4868	100287171	4322	149371	1215
GO:0022617	extracellular matrix disassembly (15)	285590	3249	1520	5340	3936	64147	3915	9878	100287171	4322	149371	10211	124056	7177	1215
GO:0060348	bone development (39)	6781	650	1954	64175	4762	59341	285590	6662	4057	2778	497189	27086	4041	5358	3479	387733	5308	56603	158326	2688	2253	7066	140947	3636	51715	51119	28998	51360	302	10507	5479	7157	5788	7471	4322	6424	54808	84068	6137
GO:0072657	protein localization to membrane (180)	8504	287	10267	29927	653361	7095	10133	11187	2580	85409	81619	6093	51762	2316	7430	288	6812	5962	3683	3676	5318	81693	92162	51100	9787	11031	64112	65267	10981	5824	23062	56993	23499	50848	254887	91663	23682	682	25837	2319	483	9230	1969	10890	285521	9697	88	286	8766	30845	26003	3689	10139	161176	10266	23122	9146	5872	54997	8266	3309	55800	55737	9368	2621	5284	5911	3728	481	83597	375790	583	23241	65055	51304	8934	26088	6711	56246	51608	83871	29928	64083	8943	10268	55690	26225	23555	23043	9475	51125	22979	999	221079	8394	79568	4641	5830	130617	29082	25782	7871	215	79803	27342	8174	79156	129303	85377	283576	64689	84668	22844	10211	9370	100133941	81926	9409	23759	158866	5906	57728	7124	1739	339122	975	2803	340348	55704	51735	10243	11231	23167	26154	51079	9919	4864	3551	439	5727	64108	348	112609	7917	5764	582	285590	7132	673	3308	344892	284098	4643	132112	26519	55750	117177	128866	23163	9693	57217	8548	637	25813	10098	92359	1363	3695	3320	10959	145567	51343	90580	22930	9270	1121	6281	26520	3875	6449
GO:0061024	membrane organization (255)	10087	123720	1514	6900	27166	23204	2580	85409	57531	1191	23603	26276	54809	8436	1386	288	6812	7057	81554	57132	8301	5864	51100	5205	128240	64112	255027	55754	51454	55669	56993	3303	9871	6810	5861	54784	400916	19	84879	79594	6622	5297	9632	91663	29763	6845	84303	28978	2319	387	91782	22872	94134	285521	9697	284359	54978	9525	89941	116238	23180	59349	575	9217	54734	23141	9146	10015	92421	9927	1173	23353	80346	29993	54927	664	196527	23339	30819	25777	727910	10105	128637	92609	8266	117145	24	27183	112574	51411	572	137392	6687	124491	23400	9844	282991	9631	5027	27243	2621	221035	292	5538	5244	8692	80183	65055	9968	5243	23023	9688	55353	1140	6711	51608	83547	83871	29928	64083	6844	10347	274	553115	54874	5366	284114	79135	7755	51228	27072	79568	8729	10112	84266	29082	57151	8724	144165	8411	578	26993	928	23435	4363	2668	10802	57154	859	51479	8560	10016	3954	57502	10972	85377	23355	5347	55823	9885	56681	10211	100133941	79188	9212	203245	790955	302	2054	23593	1760	90529	53947	598	4627	57142	10243	4976	55704	51652	5819	6901	25937	399687	51079	5359	4897	4864	439	998	55647	348	51499	10484	10989	55165	25978	5580	91137	7917	4218	3308	257364	54732	344892	6396	53407	1639	10449	10427	20	1289	10059	662	51510	79680	132112	26519	55750	51062	6683	128866	5119	858	125170	129531	221496	857	64225	11252	55113	25813	125988	9392	23399	51429	3320	9938	55288	8674	8452	124912	7879	113451	100463289	94121	375056	79643	90580	9218	6281	26520	9026	6449	23616
GO:0007007	inner mitochondrial membrane organization (19)	51079	10989	79135	54927	6901	55750	26519	3954	137392	25813	125988	790955	90580	9968	4976	84303	26520	25937	29928
GO:0007006	mitochondrial membrane organization (59)	285521	51079	54978	89941	5366	284114	10989	3308	79135	1386	9927	7755	54927	664	79568	81554	84266	10105	10449	578	92609	79680	117145	2668	26519	55750	26520	3954	572	137392	64112	255027	6687	282991	25813	55669	125988	56993	3303	203245	790955	3320	23593	292	55288	90529	400916	598	79594	100463289	90580	9968	4976	84303	28978	6901	9026	25937	29928
GO:0048736	appendage development (32)	9241	5727	7700	1889	6299	340419	23288	6910	343637	1954	7473	27152	4038	4487	26585	3655	5308	7476	64093	658	137392	2737	3899	25836	51057	55636	775	9496	6926	51776	1311	3691
GO:0060173	limb development (32)	9241	5727	7700	1889	6299	340419	23288	6910	343637	1954	7473	27152	4038	4487	26585	3655	5308	7476	64093	658	137392	2737	3899	25836	51057	55636	775	9496	6926	51776	1311	3691
GO:0035108	limb morphogenesis (22)	9241	5727	7700	1889	6299	23288	6910	1954	7473	27152	4487	7476	658	137392	2737	3899	25836	51057	775	9496	6926	51776
GO:0035107	appendage morphogenesis (22)	9241	5727	7700	1889	6299	23288	6910	1954	7473	27152	4487	7476	658	137392	2737	3899	25836	51057	775	9496	6926	51776
GO:0044782	cilium organization (145)	29070	55130	92749	1770	5116	25981	22994	282809	255758	4952	55112	80217	2316	80173	199221	26160	7275	25865	146057	11020	22873	401024	403	5311	339829	23386	375307	57562	51259	84747	55742	29105	152206	84071	2622	22832	10464	54903	30845	22858	55764	374407	51473	57539	9742	79738	2934	92482	85462	4152	117178	89765	56171	10097	137392	25930	85302	89891	51715	10096	55779	345643	26005	23639	22897	95681	6103	132320	50487	64284	115948	84140	54874	11158	285331	51364	85478	4750	200728	84131	9342	51626	51314	64446	65250	197335	9786	5108	4957	27019	51134	84984	161582	29887	83544	388389	51098	11190	80184	83894	57728	28981	10309	112752	93233	10938	80199	129880	55761	51524	221421	3983	55036	8632	22885	91147	84100	1453	84902	4218	79582	582	57787	2302	345895	1639	27185	56683	50807	10257	65062	79140	51382	347240	1767	123872	8195	54919	84314	55172	10677	352909	90410	127733	83538
GO:0060271	cilium assembly (134)	29070	55130	92749	1770	5116	25981	22994	282809	255758	4952	55112	80217	2316	80173	199221	26160	146057	22873	401024	403	339829	23386	57562	51259	84747	55742	29105	152206	84071	2622	22832	10464	54903	30845	22858	55764	374407	51473	57539	9742	79738	2934	92482	85462	4152	117178	89765	56171	10097	137392	25930	85302	89891	51715	10096	55779	345643	26005	23639	22897	95681	6103	132320	50487	64284	115948	84140	54874	11158	285331	51364	85478	4750	200728	9342	51626	51314	64446	65250	197335	9786	5108	27019	51134	84984	161582	29887	83544	388389	51098	11190	80184	28981	10309	112752	93233	10938	80199	129880	51524	221421	3983	55036	8632	22885	91147	84100	1453	84902	4218	79582	582	2302	345895	1639	27185	56683	50807	10257	65062	79140	51382	347240	1767	123872	8195	54919	84314	55172	10677	352909	90410	127733	83538
GO:0030031	cell projection assembly (176)	29070	123720	55130	92749	1770	5116	25981	6035	22994	282809	255758	4952	55112	80217	2316	80173	7430	199221	26160	29984	51765	83715	146057	22873	4638	401024	403	221178	339829	23386	50649	6624	57562	51259	84747	55604	55742	29105	152206	84071	2622	88	22832	10464	54903	30845	22858	55764	374407	5827	51473	57539	8202	9742	8829	79738	196527	2934	92482	85462	4152	117178	89765	56171	10097	137392	1012	25930	9368	85302	5027	89891	51715	653464	10096	55779	5911	5881	345643	26005	23639	22897	95681	6103	29780	132320	50487	64083	64284	115948	9901	84140	54874	11158	285331	51364	23043	85478	4750	200728	9342	8394	51626	51314	64446	51763	382	84687	2013	65250	197335	9786	5108	27019	51134	84984	161582	29887	83544	388389	51098	11190	80184	5879	28981	10309	51735	2245	55704	112752	93233	23380	10938	80199	129880	51524	221421	3983	55036	8632	22885	91147	84100	1453	84902	4218	79582	582	2012	345895	2302	1639	27185	56683	50807	9294	10257	65062	79140	51382	347240	5376	1767	123872	9693	8195	54919	2014	84314	55172	10677	84074	352909	90410	127733	83538
GO:0030030	cell projection organization (279)	29070	123720	55130	92749	1770	5116	8239	25981	6035	22994	282809	255758	4734	4952	55112	8904	80217	6093	6642	4133	2316	80173	815	8399	7430	199221	4852	26160	7275	29984	51765	2074	352909	10479	83715	25865	6585	8826	8506	146057	177	11020	22873	4638	5015	401024	403	221178	5311	339829	23386	375307	50649	6624	8936	57111	57562	51259	3569	84747	5797	55604	55742	152206	29105	84071	2622	88	22832	10464	8766	54903	30845	22858	22871	374407	59338	5827	55764	51473	157922	57539	8202	8408	9742	8829	79738	478	10939	5872	7314	196527	2934	92482	85462	4152	117178	89765	56171	10097	137392	1012	23334	113246	25930	51738	9368	85302	85440	89891	5027	8882	51715	653464	10096	10381	118813	55779	25814	5911	5881	59335	345643	26005	378	23639	22897	95681	6366	6103	29780	23767	132320	1861	50487	64083	64284	115948	54664	55201	9901	84140	54874	11158	4653	9211	6586	285331	51364	23043	85478	4750	6405	200728	4983	7832	84131	4135	9342	5341	8394	23191	23271	51626	10630	51314	64446	7476	2668	51763	4744	382	84687	2013	65250	197335	6643	9786	5108	3630	4957	27019	51134	84984	161582	29887	5663	83544	388389	51098	627	11190	80184	5879	83894	57728	57468	28981	10309	51735	2245	55704	112752	93233	4902	23380	10938	80199	129880	5048	55761	203228	51524	1499	221421	3983	55036	8632	22885	348	91147	57465	655	84100	1453	84902	4218	79582	582	1501	57787	9344	2012	345895	2302	9353	84062	351	1639	27185	56683	79805	50807	9294	3897	57679	29967	10257	65062	3276	79140	51474	51382	7940	2932	5376	347240	123872	1767	8195	9693	54919	2014	57175	84314	374969	3912	51412	116	55172	10677	4803	9218	120892	84074	10988	90410	127733	83538
GO:0120031	plasma membrane bounded cell projection assembly (173)	29070	123720	55130	92749	1770	5116	25981	6035	22994	282809	255758	4952	55112	80217	2316	80173	7430	199221	26160	29984	51765	83715	146057	22873	4638	401024	403	221178	339829	23386	50649	6624	57562	51259	84747	55604	55742	29105	152206	84071	2622	88	22832	10464	54903	30845	22858	55764	374407	5827	51473	57539	9742	8829	79738	196527	2934	92482	85462	4152	117178	89765	56171	10097	137392	1012	25930	9368	85302	5027	89891	51715	653464	10096	55779	5911	345643	26005	23639	22897	95681	6103	29780	132320	50487	64083	64284	115948	9901	84140	54874	11158	285331	51364	23043	85478	4750	200728	9342	8394	51626	51314	64446	51763	382	84687	2013	65250	197335	9786	5108	27019	51134	84984	161582	29887	83544	388389	51098	11190	80184	5879	28981	10309	51735	2245	55704	112752	93233	23380	10938	80199	129880	51524	221421	3983	55036	8632	22885	91147	84100	1453	84902	4218	79582	582	2012	345895	2302	1639	27185	56683	50807	9294	10257	65062	79140	51382	347240	5376	1767	123872	9693	8195	54919	2014	84314	55172	10677	352909	90410	127733	83538
GO:0120036	plasma membrane bounded cell projection organization (276)	29070	123720	55130	92749	1770	5116	8239	25981	6035	22994	282809	255758	4734	4952	55112	8904	80217	6093	6642	4133	2316	80173	815	8399	7430	199221	4852	26160	7275	29984	51765	2074	352909	10479	83715	25865	6585	8826	8506	146057	177	11020	22873	4638	5015	401024	403	221178	5311	339829	23386	375307	50649	6624	8936	57111	57562	51259	3569	84747	5797	55604	55742	152206	29105	84071	2622	88	22832	10464	8766	54903	30845	22858	22871	374407	59338	5827	55764	51473	157922	57539	8408	9742	8829	79738	478	10939	5872	7314	196527	2934	92482	85462	4152	117178	89765	56171	10097	137392	1012	23334	113246	25930	51738	9368	85302	85440	89891	5027	8882	51715	653464	10096	10381	118813	55779	25814	5911	59335	345643	26005	378	23639	22897	95681	6366	6103	29780	23767	132320	1861	50487	64083	64284	115948	54664	55201	9901	84140	54874	11158	4653	9211	6586	285331	51364	23043	85478	4750	6405	200728	4983	7832	84131	4135	9342	5341	8394	23191	23271	51626	10630	51314	64446	7476	2668	51763	4744	382	84687	2013	65250	197335	6643	9786	5108	3630	4957	27019	51134	84984	161582	29887	5663	83544	388389	51098	627	11190	80184	5879	83894	57728	57468	28981	10309	51735	2245	55704	112752	93233	4902	23380	10938	80199	129880	5048	55761	203228	51524	1499	221421	3983	55036	8632	22885	348	91147	57465	655	84100	1453	84902	4218	79582	582	1501	57787	9344	2012	345895	2302	9353	84062	351	1639	27185	56683	79805	50807	9294	3897	57679	29967	10257	65062	3276	79140	51474	51382	7940	2932	5376	347240	123872	1767	8195	9693	54919	2014	57175	84314	374969	3912	51412	116	55172	10677	4803	9218	120892	10988	90410	127733	83538
GO:0008285	negative regulation of cell population proliferation (306)	29117	3135	64855	3265	8334	138151	7026	6794	4763	50943	4838	6820	2192	10795	4091	2066	5784	1401	51147	3624	2625	7057	64081	324	79577	3586	7248	144455	367	23560	22809	23515	3084	3965	4163	5978	339221	149461	23251	5371	1594	3437	153443	9093	7020	6648	3303	5058	659	6595	85477	23213	10193	22933	5592	55450	22846	10519	6801	3458	11146	11285	6385	3488	6424	29126	11236	8519	4771	5797	91862	2658	2218	7474	29883	7305	51374	10523	83481	85004	57045	4824	498	6425	7128	6375	6910	199	472	55654	5468	6664	10859	4914	4856	7483	694	4851	1365	93649	23576	166793	9500	6567	6591	54997	2185	10288	3486	3172	8573	8200	104	9940	3273	140	6423	5988	231	1031	153090	1012	23240	283	57152	1027	55333	51738	9368	11180	7040	6347	8313	9148	6497	2263	23371	5828	6772	4221	2852	4000	93974	81857	8838	5573	10536	653	6196	80380	2624	201501	2822	100288687	26277	3249	4869	2149	25959	23636	5469	282618	3592	687	7021	247	3300	64129	11162	5527	11040	3159	10395	196528	389493	129563	554	7832	4067	9289	9255	652	26585	83595	1030	8462	5894	3672	8655	130399	383	127435	55214	56998	7498	6422	5610	23047	4208	57413	2495	9141	2321	9370	4745	65009	2010	26136	7043	3304	4609	7157	8335	4804	55090	27250	7161	55801	8854	1264	54567	889	1050	10140	5795	10457	84913	9705	5739	8930	1499	7168	650	1032	28984	348	7042	1687	863	23677	655	8862	3552	55193	149428	3593	3735	6657	10221	3553	5617	10920	84875	6678	1493	65268	351	4332	3162	4303	7023	7421	7490	1026	5629	84897	79679	11171	1029	2487	94	567	5585	6091	1285	5245	7428	9231	7940	11235	9693	1028	1021	84289	10664	6095	5604	5771	4920	6037	347	3664	3642	10076	84858	5728	7709	675	64115	9270	5796	11314	6659	3123	8850	350
GO:0006974	cellular response to DNA damage stimulus (422)	84464	22890	5252	9575	80279	64710	5595	286053	1386	51147	5810	7336	4913	29108	595	115004	64858	79000	6839	4796	51366	56893	340485	3428	84446	1137	1969	25927	1653	83932	9577	2810	9070	150684	142	56949	51426	57103	9100	6118	51270	54936	2140	58493	5893	1647	29965	80149	5111	23376	4176	375757	9768	4193	5883	7317	1069	8450	11284	4750	84142	7832	10210	10951	113130	27343	55775	9320	84266	5888	2668	1396	5591	9112	140733	23503	3014	201973	92797	85456	8738	2885	390502	51514	51149	84250	23514	1032	8924	2305	119392	51567	245711	8846	84875	55693	84893	151636	7319	79184	7023	23612	1026	6672	5976	25988	7158	6787	55120	26073	65123	7528	7516	5428	51343	7471	2547	54969	10451	25842	100533467	225689	84939	22909	8812	100507436	5884	199990	4157	8914	55791	1112	79677	324	9400	144455	2067	5426	64112	3090	3980	545	5058	1161	7515	25	84303	79661	7507	25996	125150	11200	28992	6117	253461	27330	79968	4361	4582	83667	23137	835	5395	57654	8445	57659	6421	3978	602	54840	54962	54386	5889	261726	7517	26574	4869	7520	10213	84515	91607	4646	389493	5929	6119	1642	55247	4067	2073	10413	55218	1018	9031	55388	1763	348654	1869	5347	80854	2068	132671	571	10714	7161	4437	7014	11011	51499	4683	7153	9344	51547	25896	1493	29935	10018	331	25836	9907	1432	113510	7415	11073	6419	4773	221443	6659	23054	7325	55031	56852	80198	4292	6794	4734	27086	9156	1643	200933	404672	5429	51347	1263	7334	10519	4968	6154	79858	10635	25885	7486	56160	83666	5422	9766	548593	57646	5932	9641	29086	63967	9960	79840	8555	10524	10039	56897	4221	1663	5887	79728	9557	83695	3981	22938	27429	23583	7508	254225	8517	2072	64782	56658	10459	2071	56941	4609	7157	121642	51444	10721	11315	10933	55317	11044	26018	2956	56339	6039	7917	84669	126074	6872	4332	54617	22944	5585	6996	322	78995	675	56916	57551	5424	55602	9261	55183	84083	23064	84168	7320	252983	10075	79068	2074	10155	85015	57109	1111	4436	79791	91801	2138	152206	29997	9923	604	353497	472	64789	2794	23468	22992	79913	5930	286257	29072	378708	7141	56776	51065	83990	9048	672	10397	79035	51776	257218	29089	55769	55611	254394	25939	7874	78996	51322	2033	6188	7405	51720	25788	50485	10111	11172	200558	27005	55159	221120	596	5892	28996	27339	7518	375748	221927	328	165918	842	11335	64859	10010	5890	22880	55789	92815	55719	10600	23411	8091	221662	22976	9025	84172	51111	10973	4194	253714	54465	641	55367	259282	84787	10535	5423	29980	988	5886	64210	755	3364	7374	2332
GO:0055086	nucleobase-containing small molecule metabolic process (182)	8833	521	55	131870	790	79077	4879	151531	6820	7264	122970	100	158067	5223	115	159	4967	2982	5162	4881	137964	7378	1716	6817	197258	84693	51727	6799	84532	128240	11332	111	7372	3094	79717	51292	5152	55669	10924	23498	4882	6818	570	1633	6871	10005	1969	6822	2023	10641	5238	1890	4880	79631	1807	124872	5631	498	3251	54995	10965	28992	9061	203	539	4831	205	4521	55811	2272	5138	122622	27350	978	80347	129607	5901	10476	10632	2135	641371	55270	23417	51071	51715	7040	32	730249	158	84649	51268	2762	60490	9968	23433	513	5169	25939	1677	10591	11164	2773	515	83594	5539	27233	5213	221264	51816	5230	23098	2592	215	7498	81602	5211	5208	4508	441531	6783	1806	140733	79646	9551	8942	7358	4878	284486	4976	112	506	271	11315	10165	509	5160	9583	6470	2530	122481	3158	123876	5167	3735	55790	51733	50808	229	4329	1503	60489	522	22875	7360	221937	38	4509	514	4860	226	30833	5224	84188	30968	2617	26289	113	7415	55711	200895	7298	2987	3295	168537	47	2983	79873	27284	120892	221443	29925	10249
GO:0072521	purine-containing compound metabolic process (138)	8833	521	55	131870	4879	10786	6820	122970	100	5223	115	159	4967	2982	5162	4881	137964	1716	6817	84693	6799	84532	11332	111	3094	79717	51292	5152	55669	4882	6818	570	6871	10005	1969	55604	6822	2023	10641	79631	55867	4880	5631	498	3251	54995	10965	28992	9061	539	205	4521	55811	2272	5138	122622	80347	11183	5901	10476	10632	9429	641371	55270	23417	220963	51715	7040	32	158	84649	116085	51268	60490	9968	23433	513	25939	2773	515	5539	27233	5213	221264	51816	5230	215	7498	5211	5208	4508	2646	441531	6783	1806	140733	79646	9551	284486	4878	4976	112	506	271	10165	509	5160	6470	3158	123876	56606	5167	50808	229	22875	522	221937	38	4509	514	4860	226	5224	84188	30968	113	55711	6568	2987	3295	168537	47	2983	79873	27284	120892	221443	10249
GO:1901657	glycosyl compound metabolic process (53)	8833	55	1890	79631	2773	3251	5539	151531	28992	8644	100	51816	57733	51733	205	50808	57016	7378	22875	60489	1646	978	1716	27350	231	4860	57704	81602	5901	51292	1806	84869	140733	51071	2519	10327	55669	51715	200895	129450	168537	2517	1645	221443	9968	23433	4976	120892	79873	6871	1109	8574	55347
GO:0042278	purine nucleoside metabolic process (27)	8833	55	79631	2773	3251	5539	28992	100	51816	50808	205	22875	1716	4860	5901	51292	140733	55669	51715	168537	221443	9968	23433	4976	120892	79873	6871
GO:0009116	nucleoside metabolic process (38)	8833	55	1890	79631	2773	3251	5539	151531	28992	100	51816	51733	50808	205	7378	22875	60489	27350	1716	978	4860	81602	5901	51292	1806	140733	51071	55669	51715	200895	168537	221443	9968	23433	4976	120892	79873	6871
GO:0051725	protein de-ADP-ribosylation (5)	221443	140733	54936	28992	141
GO:0140291	peptidyl-glutamate ADP-deribosylation (3)	221443	140733	28992
GO:0003012	muscle system process (82)	287	1180	845	4620	1908	4632	1909	23171	3357	7137	1907	781	3764	7138	5318	3741	9992	3784	23630	1134	6262	8557	3762	7139	779	497189	57644	4634	2934	3479	7273	3759	3778	7136	4626	55800	140947	1910	7125	776	3757	487	2741	1140	6330	4621	10316	126306	85366	156	1906	7140	124093	5025	2548	4624	6901	6327	25937	6323	7168	1756	6640	7134	3753	4762	23125	3352	4625	6324	783	4622	246329	226	5224	79784	6331	775	4635	56203	2628	8048
GO:0003008	system process (400)	40	3198	9379	1909	4763	1401	50838	781	874	1420	177	153443	9414	3784	50848	390195	1411	64240	6262	8557	147040	128338	1579	1137	259291	7442	947	54463	7139	259293	5950	8529	259289	1056	497189	92840	2934	22953	3759	22829	140947	1910	340719	3757	346007	55636	487	525	59335	10999	6907	106707243	6103	6330	151556	100506658	10083	85366	55328	1314	23191	183	4025	22941	125336	1136	4846	7140	53904	7466	3675	4878	50834	1277	358	6327	5304	1756	64108	57010	83756	3753	23125	1472	10242	6456	152789	643226	50839	226	143282	117532	79784	70	6331	388551	10916	1413	56203	55180	9270	80835	59341	64081	2876	6927	5972	79717	814	1278	8556	3122	1636	659	54885	1134	1141	80005	4583	9607	3762	26249	50833	2780	2915	4137	23316	5468	259286	353134	23576	6567	54102	7401	6100	2534	359	124512	64127	793	1003	342372	50836	54084	491	5726	2643	5139	3767	1409	153562	440435	54429	1143	1906	145226	4041	1584	6647	2013	57502	1258	5269	185	2171	3949	57477	145741	84061	6901	28983	93589	493	7134	3973	50507	351	2243	11171	25861	6324	6509	10159	84630	25836	8884	6095	9732	775	41	131118	1589	2628	6335	64855	6515	26047	2729	157506	3624	1469	2730	27094	3357	7137	2169	1907	3764	7138	2917	5318	3741	7422	6484	9992	10699	1497	8867	133	189	23630	84879	2743	6121	79876	1280	1373	51473	10266	1585	139411	9993	25978	779	7399	50944	2266	5138	85358	259285	7287	3778	7136	9429	563	2741	83597	9311	5125	1140	3736	79706	342977	6248	10316	126306	6523	113278	376497	4640	9033	4647	3043	332	56998	9980	124093	27345	9370	65217	5025	1302	65266	50831	4624	2244	11036	5795	25937	2779	6323	64220	9750	6640	765	59272	388125	29881	4162	3512	94	284	6513	9380	5224	55084	4311	4635	6926	112476	6247	83538	287	7991	1428	1180	845	1889	1908	4632	4620	9369	8989	80834	5331	57214	375611	23171	10750	2028	9378	1470	22926	4308	50840	7122	7020	3064	54413	6532	50617	7082	1139	259292	50837	1421	3952	4919	50832	4585	57644	152137	4634	3479	6591	1814	7273	84059	259296	4842	4626	113246	55800	9368	9455	259290	7125	2916	5284	7040	776	10345	583	9968	778	56667	4621	80207	156	9356	64241	2548	5663	186	4976	112	654	5048	286262	7168	348	4762	124590	3352	91807	9353	143496	1639	1301	4625	948	567	783	64072	4622	53405	246329	362	63929	8048
GO:0006941	striated muscle contraction (57)	3762	4621	6323	287	7168	1756	6640	845	126306	7134	7139	3753	85366	156	57644	23171	4634	4625	7137	781	3764	7138	6901	7273	6324	783	3759	3741	5318	9992	7136	246329	226	4626	5224	55800	7140	79784	124093	7125	776	3757	2548	6331	3784	775	23630	4624	1134	4635	56203	6262	8557	6330	6327	8048	25937
GO:0006936	muscle contraction (76)	3762	4621	6323	287	7168	1756	1180	845	6640	1908	4632	7134	126306	10316	4620	1909	7139	3753	4762	85366	3352	156	779	1906	497189	57644	23171	4634	4625	3357	7137	1907	781	3764	7138	6901	7273	6324	783	3759	3741	3778	5318	7136	246329	226	4622	9992	4626	5224	55800	140947	7140	79784	124093	1910	7125	776	3757	2548	6331	3784	2741	775	23630	4624	1134	4635	56203	6262	8557	1140	6330	6327	8048	25937
GO:0050881	musculoskeletal movement (18)	4621	7515	1134	7136	246329	1144	4626	57644	126306	8557	7140	4625	79784	124093	7125	2548	7138	143187
GO:0003009	skeletal muscle contraction (15)	4621	1134	7136	246329	4626	57644	126306	8557	7140	4625	79784	124093	7125	2548	7138
GO:0050879	multicellular organismal movement (18)	4621	7515	1134	7136	246329	1144	4626	57644	126306	8557	7140	4625	79784	124093	7125	2548	7138	143187
GO:0000226	microtubule cytoskeleton organization (245)	57551	4926	55130	92749	1770	5116	9748	25981	80217	51673	8086	23354	55726	2316	9371	23113	22974	7430	284403	10460	23177	54875	90417	352909	146909	4287	54627	10297	152185	10636	246176	84501	9787	55521	146057	2801	79000	1107	56907	29899	79085	401024	3064	585	1263	4134	6249	339829	84942	3985	163786	80254	10519	23032	9493	57562	3833	57701	4751	6532	387	3832	152206	6566	2622	4085	84071	10464	8766	10615	11076	55559	374407	4137	151648	157922	11200	23122	10634	90060	137886	1778	9820	402	9639	8409	11004	1058	29072	4152	55857	4204	117178	89765	56171	9662	2534	54930	85440	7756	57662	9183	653464	28989	55779	3796	80129	54820	26005	23639	26112	2241	1017	56647	10432	116840	9793	55722	55835	9768	49856	4869	9611	115948	23636	6790	1069	55142	55201	84056	50855	6188	7405	114791	285331	51364	81930	5195	9475	285643	80323	79649	10142	9738	10112	23271	54801	57606	64446	891	5347	1062	29127	6314	5108	4957	10769	3688	124093	27019	3834	51119	90102	161582	9212	84984	93323	83544	388389	11190	1739	10733	23172	9696	93233	347688	115106	84643	5048	259266	1499	114327	29882	126731	55036	10274	54986	221421	8632	56937	1453	22995	79582	3925	83987	10735	57787	57405	2302	79884	345895	253012	55125	1639	54908	27185	85378	6651	51199	54617	51203	126353	23332	6683	1605	10403	10540	347240	1767	123872	6491	55968	9126	54919	55755	23363	2697	8841	6905	8674	8243	3837	84376	79441	283431	55172	57519	7516	1104	4659	675	9648	79187	24137	83538
GO:0009888	tissue development (407)	3685	7429	4324	23086	51673	7263	2316	7430	1144	634	8407	960	27063	55897	4233	2260	1594	89780	4649	8754	9414	7049	54361	50848	91663	8557	8796	4301	1969	387	51339	25927	2658	11149	4524	7123	947	6910	7139	11045	4851	51384	9350	79983	8200	5175	7704	10628	2249	205428	57591	84695	230	23424	346007	10381	2022	3696	5788	6928	4321	5111	430	2294	668	56898	5469	5076	2627	780	85366	54538	1066	8842	224	3572	613	5230	144165	7476	150921	2668	54498	3914	2255	1396	10411	7480	26298	388389	3675	54825	1277	27032	2247	8516	1001	124842	399979	301	8930	1499	7053	60529	140628	655	2125	3910	5629	7490	9221	1832	9421	8642	3791	123872	4014	79784	27284	54101	4855	2693	6714	81029	27031	4838	59341	2938	56975	387733	1646	25865	115701	2889	8633	4638	659	5058	1134	84541	3691	94134	26249	388	7348	23513	873	1460	2258	55327	7380	2939	2150	7379	8692	56647	4868	6608	7827	9317	1295	54084	59	7478	1374	153562	10413	4041	79923	83595	2626	10630	3383	64398	6698	2068	51119	7448	1294	5906	1645	3684	6901	54472	650	998	7134	7042	7482	147495	7849	2302	64321	6868	7421	9321	56983	5351	10159	9693	221496	388585	64122	6781	7026	6092	427	3624	5962	2246	7481	7137	3676	3673	3084	5318	7422	5311	339829	137814	1475	1303	1013	7474	2736	4318	10424	59349	7080	7473	4629	5080	3373	55011	65992	3713	9149	1655	1282	2735	1266	6772	6786	90	23414	112744	265	6469	25959	10591	3189	553115	6299	839	307	4983	652	60	54829	9113	2253	890	3688	124093	100133941	1302	65266	2071	125981	7157	4624	6768	4729	146206	25937	983	3958	80199	64220	5727	3651	11005	91252	7547	3909	3655	80326	4313	4478	94	5585	9231	4317	7472	23094	1021	4323	10529	6926	90627	752014	1855	6949	57462	6840	3693	10521	23616	388698	23603	5613	83605	79755	54345	2625	7046	204219	1041	7414	1284	3858	54757	1291	4633	55625	26146	6876	43847	7082	977	3689	4856	5460	6662	9820	6615	57644	4634	3479	6591	7273	81569	79977	26051	51738	9368	7477	57662	7040	8372	3491	145258	653	5310	8324	25932	1718	23671	646817	8644	57826	5908	4017	4040	440193	7416	7051	10016	80139	1482	6699	71	112802	81610	1200	1601	8854	8050	37	10309	4902	256297	8091	654	116519	3679	3849	4607	7168	3678	55036	84466	3690	1954	1508	6657	9353	1301	4625	2335	1289	2932	11235	310	1829	3912	373156
GO:0030855	epithelial cell differentiation (153)	6781	7429	7026	23086	7263	427	54345	2938	7430	2625	5962	204219	7481	1041	8407	1646	3084	55897	2889	4233	3858	8754	4649	9414	50848	91663	8796	55625	4301	1475	1969	1013	387	7474	6876	7348	7082	947	23513	873	11045	5080	51384	55011	79983	81569	5175	10628	3713	79977	26051	230	23424	9368	57662	7380	2735	2022	1266	2939	2150	7379	90	56647	4868	5111	653	8324	25932	7827	9317	56898	5469	10591	2627	3189	646817	59	6299	839	307	8644	1374	153562	57826	54538	1066	8842	4983	5908	3572	613	5230	652	10413	440193	2626	7416	9113	3383	7051	2253	80139	10411	6699	124093	6698	2068	100133941	26298	2071	125981	54825	1200	1601	5906	6768	1645	8050	37	10309	1001	124842	654	983	3958	301	54472	8930	3849	998	7053	3651	11005	140628	2125	1508	7849	2302	5629	4478	1832	94	23094	9693	1021	4014	310	27284	64122	373156	6714	23616
GO:1903251	multi-ciliated epithelial cell differentiation (2)	10309	124093
GO:0007010	cytoskeleton organization (472)	79585	123720	92749	7429	5116	9748	55660	51673	221061	55726	2316	23113	22974	7430	284403	54875	54627	4287	149461	146057	2801	79000	56907	9024	667	585	50848	3985	23237	8557	100287171	57701	4771	387	2622	88	4085	54551	57381	55559	83481	151648	4747	199	23370	23122	55023	54566	8409	2934	7184	9181	79983	85462	1058	56171	442721	9662	9645	84193	6347	10096	28989	3796	5911	5881	54509	116840	55722	8476	9768	9611	1069	23043	8994	285643	1452	10142	2255	3880	90102	93323	388389	93627	5879	4627	358	1739	27032	286077	2885	93233	301	90550	1499	10274	2549	83987	10735	345895	55125	85378	23332	10403	347240	123872	6491	79784	84665	54919	2697	6905	10094	8243	8452	84376	55172	57519	6348	7516	3645	56203	4659	79187	2693	6714	118	147183	23354	3071	9371	23177	6354	9722	146909	10297	79031	9787	3996	55521	1107	85369	5058	7454	4134	81788	221692	94134	6566	10464	5317	54764	4137	7126	157922	2670	6369	4430	11200	128486	137886	8829	84952	55857	3857	117178	7401	23647	9844	2534	54930	10095	7756	9183	653464	23639	56647	23433	7827	9793	55835	49856	4869	6790	84953	55201	113251	114791	1073	1398	51364	81930	9475	80323	5341	57606	9738	408	64446	2013	5347	50488	3834	51119	161582	5770	9212	83544	11190	85360	7791	29882	3551	998	221421	56937	3925	57787	9344	2302	9578	27185	8572	51199	9294	126353	128869	1605	10093	9126	57175	54474	9938	3837	283431	1104	352909	3875	9204	5987	1770	10109	25981	3815	64780	6093	121391	253260	11034	3861	10460	10092	752	54434	90417	83715	5318	246176	10636	57026	10788	79085	401024	58480	1263	339829	84942	3936	80254	6624	23032	8936	10519	57562	152503	3832	84071	58	374407	161176	1778	402	9639	1365	23189	1525	4628	114793	89765	6357	9828	832	55779	80129	54820	1017	2241	4534	29780	1861	23636	50855	116986	6356	285331	126374	30011	10435	60	5754	79649	54801	4744	29127	6314	4957	10769	3688	124093	10459	84984	10733	23172	2245	9696	146206	347688	115106	84643	8632	1453	22995	79582	57405	9203	253980	54908	23607	118987	54617	5898	5585	51474	55968	10529	87	8674	79441	27289	675	10540	24137	10615	3693	83538	23616	57551	4926	55130	57553	6035	80217	1072	8086	84168	8976	54800	29984	152185	84501	57464	29899	3064	54784	6249	163786	375307	3850	9493	3833	8996	4751	6532	55604	152206	10049	3853	8766	9202	11076	7082	9564	10634	8202	90060	9820	54014	91010	57644	11004	29072	7273	4152	4204	7694	10097	56776	9878	2252	51738	85440	24142	57662	26005	26112	10432	8477	254065	84859	1674	115948	55142	84056	6188	7405	1729	165904	5195	8394	10112	23271	11151	3851	382	891	1062	5108	27019	3636	10810	391	112802	7124	5048	399687	259266	55761	114327	7168	126731	55036	54986	3860	79884	253012	1639	119	6651	51203	25802	6683	1767	57471	85464	55755	23363	8841	10677	755	9648	286887	5880
GO:0098535	de novo centriole assembly involved in multi-ciliated epithelial cell differentiation (1)	124093
GO:0031023	microtubule organizing center organization (64)	9768	6566	5048	4869	23636	1499	1069	55142	55559	151648	50855	7405	22995	23122	23354	9475	2302	284403	9639	402	253012	23177	8409	1639	9738	54801	51199	54875	4152	23332	117178	10403	5347	2801	1107	9662	6491	5108	4957	54930	124093	55755	93323	585	11190	116840	163786	26005	79441	80254	1017	23032	7516	55722	10733	10432	4659	675	9648	9696	4751	9793	55835	115106
GO:0060429	epithelium development (238)	6781	7429	388698	7026	5613	27031	23086	7263	6092	83605	2316	427	54345	2938	7430	3624	2625	5962	2246	204219	634	7481	1041	7414	8407	1646	960	25865	3084	55897	7422	2889	4233	3858	8754	4649	9414	5058	5311	54361	50848	339829	137814	91663	8796	55625	26146	4301	1475	1969	1013	387	51339	94134	7474	6876	26249	388	2658	7348	2736	7082	977	43847	4524	947	23513	6910	873	11045	7080	7473	5080	51384	55011	79983	1460	81569	5175	10628	2258	55327	3713	79977	57591	26051	230	23424	9368	1282	7477	57662	7380	2735	2022	1266	2939	6772	2150	7379	90	3491	56647	6928	4321	4868	5111	653	8324	5310	7827	9317	25932	23671	25959	56898	5469	5076	10591	2627	3189	646817	780	59	6299	839	307	8644	1374	153562	57826	54538	1066	8842	4983	5908	3572	613	5230	652	10413	60	440193	2626	7416	10630	144165	9113	3383	7476	7051	2253	80139	2255	10411	64398	6699	890	124093	6698	2068	100133941	26298	65266	2071	388389	71	112802	125981	54825	1200	1601	5906	6768	1645	8854	8050	2247	10309	1001	37	124842	146206	654	983	3958	80199	301	54472	8930	3849	1499	64220	5727	3678	998	7053	55036	60529	3651	7042	11005	140628	2125	1954	7547	147495	1508	7849	2302	9353	6868	5629	80326	7490	4478	1832	1289	94	5585	3791	10159	11235	7472	23094	123872	1021	9693	4014	310	90627	27284	54101	1855	64122	373156	6714	23616
GO:0098534	centriole assembly (16)	23636	284403	1069	26005	163786	1017	80254	9662	10733	9738	10432	124093	55755	116840	55722	55835
GO:0007017	microtubule-based process (287)	57551	4926	55130	92749	23011	1770	5116	9748	8701	25981	22994	480	80217	51673	8086	23354	55726	2316	9371	23113	80173	7430	284403	22974	10460	23177	7275	54875	90417	352909	146909	4287	54627	10297	152185	10636	246176	84501	9787	55521	54514	146057	2801	11020	1107	79000	56907	29899	79085	401024	3064	585	5861	4134	1263	6249	339829	84942	3985	163786	80254	10519	23032	9493	57562	3833	57701	4751	6532	387	3832	3315	152206	6566	2622	4085	84071	10464	8766	10615	5189	11076	374407	55559	55764	4137	151648	89941	157922	4747	11200	23122	10634	90060	57539	137886	1778	9742	9820	402	9639	8852	8409	7314	55811	1780	1058	11004	29072	4152	55857	4204	117178	89765	56171	79443	7141	9662	118426	2534	54930	85440	7756	57662	9183	653464	28989	55779	3796	80129	54820	26005	23639	347733	26112	2241	1017	56647	10432	116840	9793	636	55835	55722	9768	49856	4869	9611	115948	23636	6790	1069	55142	3799	55201	84056	50855	11158	6188	7405	85413	114791	285331	51364	81930	199223	5195	9475	285643	80323	79649	10142	9738	10112	23271	54801	51626	57606	64446	891	5347	1062	29127	6314	5108	4957	10769	3688	124093	57584	27019	3834	51119	90102	161582	9212	84984	93323	83544	388389	51098	11190	83894	1201	57728	1739	10733	23172	28981	112752	9696	93233	347688	115106	84643	5048	259266	1499	114327	29882	126731	55036	10274	54986	221421	8632	56937	1453	22995	4296	79582	3925	83987	10735	57787	57405	2302	79884	345895	253012	55125	1639	54908	27185	85378	6651	51199	54617	51203	126353	23332	6683	1605	10403	10540	347240	1767	123872	6491	55968	9126	54919	55755	23363	2697	8841	6905	3091	80208	55288	8674	8243	3837	84376	79441	283431	55172	57519	7516	1104	4659	675	9648	79187	84074	24137	83538
GO:0097742	de novo centriole assembly (1)	124093
GO:0006890	retrograde vesicle-mediated transport, Golgi to endoplasmic reticulum (23)	11079	7405	381	25839	51290	57410	377	23299	8729	10945	10960	83548	8613	6357	91949	51594	3064	5870	11014	378	11015	6532	11070
GO:0016192	vesicle-mediated transport (456)	79585	3685	123720	55610	1514	65018	2060	84162	10133	26119	85409	23086	54809	6812	10497	26958	111240474	81693	1393	9276	81876	64581	64601	3587	81609	9632	22906	100287171	25837	22872	54551	286	57182	374403	9525	5873	10342	25839	23122	150684	54734	55023	23258	8678	9950	5175	27183	4645	160	57020	91056	10987	57222	23023	11267	6811	9827	7036	9265	54874	6814	65082	55014	27072	57016	23295	29082	8724	144165	10564	56900	859	26000	441925	4036	4627	22836	11015	30846	339122	51652	51606	2885	55716	11070	301	26154	9919	6352	55647	10807	83930	257364	9135	6804	51272	200576	5289	64149	5878	6396	151636	10427	10461	9527	7804	23332	23163	63971	11252	9392	10438	8452	84376	6348	9218	1113	57533	81035	9737	26276	5864	79735	84910	11031	25963	58533	6813	9777	5861	54885	84958	392	64145	253725	6845	91782	94134	388	30845	10139	4430	10525	3577	1230	10466	9217	1213	115548	25912	55062	9873	3579	23339	9570	7436	128637	3146	112574	51411	25930	9844	261729	7813	2621	9183	118813	5538	55275	306	378	6293	57724	51699	311	8934	83871	83547	30844	51361	5869	154	10268	5868	4646	6358	5341	8729	8411	408	10960	10802	83548	653509	10972	23355	56681	55658	3949	22818	8677	55681	2803	400	22863	84068	64400	27147	998	10484	9784	54732	9179	4643	22841	10945	9321	51510	653145	157	858	9712	6355	9907	55113	7415	9938	11014	29098	120892	149371	3875	9026	143187	3916	5987	117194	3815	4734	219931	2966	148281	23149	283420	7057	55773	161	23062	8867	133	6653	9871	403	1759	6622	84522	153339	83874	124997	10266	57403	390916	5914	59349	57410	5872	51552	9482	9936	4360	22853	6357	8218	9341	6272	4534	80183	29097	51112	26088	90678	64083	6844	1130	553115	274	4644	116986	64089	6712	11021	8938	2213	83452	51125	3480	27252	57589	157769	85377	246213	3576	91949	84984	54843	63893	10203	1201	4035	27352	23557	353376	1203	203228	60684	55317	8675	5071	63894	2868	51399	582	10948	738	57007	1808	57829	89866	8548	8674	7879	22796	2219	7052	9727	7037	23616	10267	2580	381	23603	84067	6642	288	23299	7840	8301	84079	4043	164	51454	3064	55717	23499	9779	19	9882	9905	9230	6532	51594	29062	55604	10890	4615	8766	28952	57706	80700	57084	55435	55297	1089	575	29911	51290	404636	57617	1173	1814	8613	23400	55737	5284	163	5870	1785	51534	583	5286	55353	2220	6711	10228	5874	27131	10311	7405	6102	10062	55614	156	377	8723	11151	51479	382	558	409	215	10016	150368	6643	9043	55823	51542	3636	29959	51134	302	54520	85439	54918	8773	10938	949	11079	399687	348	728340	3690	7099	4218	9765	1639	23325	948	55745	6683	5119	10652	22999	9559	857	400966	10123	51429	29886	94121	8547	84661	375056	9648	338382	6281	144717
GO:0048193	Golgi vesicle transport (129)	3916	79585	123720	2060	57533	10133	2580	381	85409	6642	288	23299	26958	111240474	81693	11031	164	23062	6653	3064	9871	9276	403	81876	23499	5861	9905	64145	9632	25837	6532	51594	22872	286	30845	28952	10139	10342	55435	55297	4430	390916	59349	10525	25839	51290	150684	57410	10466	9217	55062	9570	128637	9950	8613	57020	6357	261729	9183	5870	378	6272	583	57222	29097	51112	26088	6711	6811	83871	64083	9265	553115	7405	4644	6102	55014	377	51125	83452	27252	8729	10564	51479	10960	10802	215	83548	10016	10972	56681	91949	84984	29959	22818	54520	1201	11015	2803	11070	84068	11079	399687	60684	9919	10484	51399	4218	582	54732	9179	6396	10427	10945	6683	23163	10652	89866	8548	11014	8452	29098	9218	29886	375056	9648	22796	338382	3875
GO:1903311	regulation of mRNA metabolic process (147)	3191	3297	678	9261	79066	84081	11187	23144	26058	51341	55795	79577	10492	79068	64783	1153	9238	11338	79899	56853	708	7538	10181	51574	23019	10657	11052	11189	56254	2521	51594	79869	984	339345	5725	29883	4615	114609	3178	5317	4116	57060	10768	10284	6432	8148	7431	3192	246744	23112	90806	9646	26986	253943	1655	25962	10247	54623	27316	340719	728642	8313	91746	6431	6732	54855	60680	8683	23369	80149	7936	9698	10914	167227	79675	4869	64282	342977	373863	131405	22938	84069	4343	79072	22916	55677	1660	9589	9588	201626	7832	1025	29890	10772	5936	23435	2668	22849	135295	57690	904	1869	11051	170506	51441	328	4928	25824	6434	10140	54033	221662	1996	64506	87178	9704	11044	10642	4686	1994	58517	55147	9584	8570	6428	9967	6651	7072	6429	56829	123169	84530	3183	10921	23210	5976	9810	677	9337	5940	23367	60677	4904	6829	9939	10521	2332
GO:1903312	negative regulation of mRNA metabolic process (50)	5725	1996	114609	64282	9704	5317	4615	9261	11044	11187	10642	1994	1660	10284	1025	6432	10772	8148	9967	10492	3192	6429	23435	1153	2668	3183	11338	904	1869	90806	10921	9646	26986	9810	708	7538	8313	6431	54855	23367	8683	4904	6829	7936	10140	56254	2521	51594	221662	2332
GO:0009895	negative regulation of catabolic process (195)	345	65018	57533	57602	9529	9261	55432	11187	1459	80279	6774	254013	2316	3586	10492	3357	11213	135644	1153	79031	336	1611	1736	2043	3240	5371	2801	8473	64844	26191	7538	7076	56893	207	5476	7078	57805	5582	22933	6386	9491	27074	3587	6622	55625	340371	2521	51594	819	4085	4615	114609	9349	51374	1942	5317	29997	3952	1981	4170	51582	29934	8148	1956	2272	2475	80011	3192	51377	27248	65992	10956	90806	153090	3953	1982	56776	26986	1457	51009	6815	11180	8313	11178	54855	6201	6135	55353	5774	7874	83547	51322	10670	9827	9611	64282	23256	23549	1676	116986	10395	1660	5768	337867	9554	210	6125	140775	9711	2203	57589	341	29082	8724	144165	23435	2668	101927423	1869	28996	56658	3630	10459	9638	55254	170506	4745	3834	11345	10318	23429	55051	302	3077	258010	7124	29761	10140	11315	5073	5045	221662	1996	9704	11011	493	11044	8263	10642	863	1994	9637	1471	3375	6872	3553	23450	3326	80317	9682	51035	51465	9967	92345	26471	7327	23274	54922	4194	221937	3183	5465	5245	6880	128866	91319	84861	150	400966	5140	5300	23367	9097	167153	1149	10533	113451	4904	90427	120892	80772	79142	84074	6449	2332
GO:0061013	regulation of mRNA catabolic process (74)	339345	29883	4869	1996	114609	342977	9704	5317	373863	131405	64282	678	9261	84069	11044	57060	79066	10642	11187	1994	4343	79072	1660	26058	201626	7832	55795	8570	8148	87178	7431	9967	221662	10492	79068	3192	56829	23435	1153	2668	22849	3183	79899	1869	9238	90806	57690	23112	5976	4615	26986	253943	7538	10247	677	340719	170506	51441	328	8313	9337	23019	54855	23367	23369	80149	4904	9698	10140	2521	51594	167227	79675	2332
GO:2000623	negative regulation of nuclear-transcribed mRNA catabolic process, nonsense-mediated decay (3)	51594	26986	9704
GO:1902373	negative regulation of mRNA catabolic process (33)	1996	114609	64282	9704	5317	4615	9261	11044	11187	10642	1994	1660	8148	9967	10492	3192	23435	1153	2668	3183	1869	90806	26986	7538	8313	54855	23367	4904	10140	2521	51594	221662	2332
GO:2000622	regulation of nuclear-transcribed mRNA catabolic process, nonsense-mediated decay (3)	51594	26986	9704
GO:0031330	negative regulation of cellular catabolic process (165)	345	65018	57533	57602	9529	9261	55432	11187	1459	80279	6774	254013	3586	10492	3357	1153	79031	1611	1736	2043	2801	3240	5371	8473	64844	26191	7538	7076	56893	207	5476	7078	57805	9491	22933	6386	27074	3587	6622	340371	2521	51594	819	4615	114609	9349	51374	1942	5317	29997	3952	1981	4170	8148	2272	2475	80011	3192	51377	27248	65992	10956	90806	153090	3953	1982	26986	1457	51009	6815	11180	8313	11178	54855	6201	6135	55353	5774	7874	51322	10670	9827	64282	23256	23549	1676	10395	1660	5768	337867	9554	210	6125	140775	9711	57589	341	29082	23435	2668	101927423	1869	28996	56658	3630	9638	55254	170506	4745	3834	11345	10318	23429	55051	302	3077	258010	29761	10140	11315	5073	5045	221662	1996	9704	11011	493	11044	8263	10642	9637	1994	1471	3375	6872	3326	80317	9682	51035	51465	9967	92345	26471	7327	23274	54922	221937	3183	6880	128866	91319	84861	400966	23367	9097	167153	10533	4904	90427	120892	80772	79142	84074	6449	2332
GO:1902369	negative regulation of RNA catabolic process (40)	1996	114609	64282	9704	5317	4615	9261	11044	11187	10642	1994	1660	8148	9967	92345	10492	3192	23435	1153	2668	3183	1869	90806	1736	26986	7538	170506	51594	10318	8313	55051	54855	23367	167153	4904	10140	2521	5073	221662	2332
GO:0001578	microtubule bundle formation (50)	84071	2622	4926	115948	55130	92749	11076	1770	374407	55036	55201	221421	25981	8632	80217	285331	51364	10634	79582	51673	8086	57787	2302	345895	10112	64446	23332	246176	89765	56171	6683	5347	123872	1767	27019	54919	55755	401024	161582	55779	83544	388389	6249	339829	55172	23639	57701	93233	352909	83538
GO:0032880	regulation of protein localization (524)	65018	2147	1445	80024	5116	7097	9910	26119	255758	85409	127933	23086	8314	80279	55763	5525	55107	2316	5925	7430	54552	10497	114899	3586	29108	27063	111240474	1736	146057	65267	8754	10007	9024	56257	51366	727	207	7203	10551	1969	2622	88	51068	4824	947	199	64175	150684	142	245812	5950	80223	640	2934	90865	945	10399	23409	23063	2280	3667	23379	5175	5005	27183	231	54888	6045	9662	1436	57707	79752	80149	23376	56246	79971	636	55722	79866	64215	8673	247	8536	30851	999	113130	8724	9530	51763	10411	59286	2633	10134	353500	7015	91543	3675	23028	80184	908	1739	55869	339122	56253	51768	55704	23514	90550	1499	6352	64771	10807	163882	7013	5580	3552	5599	7175	257364	10490	151636	7984	57120	6672	10403	54543	7323	7855	118424	10438	9520	222546	2042	85363	51343	11006	23327	9270	51569	10694	131578	10391	1815	91662	64135	9101	5784	54585	324	23531	135644	89958	9367	51100	79899	5978	9787	55754	26130	6810	51574	9777	2029	85459	3133	5004	10574	401447	4137	25942	3305	54602	137886	56957	1213	29934	3638	285381	11060	2931	23705	83667	26297	27248	10956	25930	283	6950	8882	2621	4345	2150	2852	131177	23433	8934	10055	55835	23586	23256	3799	10268	285966	64285	55677	337867	3767	10425	9475	63928	4641	8729	55781	1509	6422	5347	3630	84868	9141	5770	4843	6612	8677	11190	3077	598	55135	5906	9747	51024	22948	7432	493	55022	7042	3059	5295	7531	57787	221938	51465	2243	4643	11143	126353	9734	57555	3429	9258	10346	55741	79567	25921	347	29098	120892	57818	5127	10445	3976	2181	27151	2746	22994	51201	8417	6774	79778	199221	283420	9647	5481	55696	5962	3745	3965	22848	111	9223	6653	58480	9695	1263	3936	10519	57628	11027	26156	3569	25885	8609	57506	339345	2064	7305	6934	83666	283514	51552	1956	2266	9482	4628	153241	29775	377630	164153	27159	93974	11261	27237	51160	4023	51112	4988	1861	6469	64083	23636	1950	6721	27429	3592	6248	50855	1660	285331	7107	8938	4983	114900	57393	2645	2597	652	60	89781	149628	54209	2037	9854	26060	54471	3688	9370	2010	9971	5174	1454	26354	2244	2035	55801	4035	353514	10576	57142	9463	88455	9696	23207	11315	983	3958	5071	22885	85300	112609	28984	5871	3593	3553	3326	55072	23607	4478	10059	4323	89866	55968	80762	116	55691	1855	9847	5478	8650	5170	9727	7037	11132	63036	4926	3265	26056	57602	81620	55432	1459	26229	50943	57214	252983	10075	23171	8301	367	7414	10155	26973	55929	29899	8736	9619	2752	3458	11146	9528	55625	9230	201163	8840	10049	54550	23096	2770	51127	1813	79809	10859	27178	64114	1173	3998	3479	3301	1814	29072	7273	4152	6280	5901	23400	55204	9878	245928	51009	192683	7040	51715	27236	1857	3728	55294	6376	4931	10228	6711	83786	9555	55166	9495	5905	7021	6720	81565	26993	382	387082	10961	6288	10575	55823	9786	5108	2821	391	10541	9776	7043	5663	4544	8500	1601	4804	258010	54984	7124	975	10542	399687	348	84830	3690	7099	4282	111089941	9531	55486	7332	2335	7327	1080	54741	11156	91319	2932	125170	580	11235	150	5780	161291	56947	8841	6809	2664	5300	64328	1149	94121	9648	3123	5880
GO:1903827	regulation of cellular protein localization (340)	65018	2147	1445	5116	26119	255758	85409	127933	8314	80279	5525	2316	5925	7430	54552	111240474	1736	146057	65267	56257	51366	207	7203	10551	1969	2622	88	51068	150684	142	245812	2934	10399	23063	23379	27183	231	54888	6045	57707	79752	80149	56246	636	55722	8673	8536	30851	999	113130	9530	51763	10411	59286	2633	10134	7015	3675	23028	80184	908	1739	55869	339122	55704	23514	1499	64771	10807	163882	7013	5580	7175	257364	10490	151636	57120	6672	10403	54543	7323	7855	118424	10438	9520	2042	51343	11006	23327	9270	51569	10694	131578	5784	54585	324	135644	89958	51100	79899	9787	55754	6810	51574	9777	10574	401447	4137	25942	3305	137886	56957	1213	3638	2931	83667	27248	10956	6950	8882	2621	2852	23433	8934	10055	3799	10268	285966	55677	337867	10425	9475	63928	4641	8729	55781	5347	3630	9141	5770	6612	11190	3077	598	55135	5906	9747	51024	22948	493	55022	3059	5295	7531	57787	51465	4643	11143	126353	3429	9258	55741	79567	25921	347	29098	120892	10445	3976	2181	22994	51201	8417	79778	9647	55696	5962	3745	9223	6653	58480	9695	1263	3936	10519	57628	25885	57506	2064	7305	6934	83666	283514	1956	9482	29775	377630	164153	93974	11261	27237	51160	51112	1861	6469	23636	1950	6721	27429	6248	50855	285331	7107	4983	652	60	89781	149628	54209	2037	26060	54471	3688	9370	2010	26354	1454	5174	2035	4035	57142	10576	88455	9696	11315	983	3958	5071	22885	112609	3326	55072	4478	4323	89866	55968	1855	9847	5170	8650	7037	4926	3265	26056	57602	81620	55432	1459	26229	57214	10075	23171	8301	367	10155	26973	55929	29899	2752	3458	9528	55625	9230	201163	54550	23096	2770	79809	64114	1173	3998	3301	29072	4152	5901	23400	9878	51009	51715	7040	1857	3728	55294	6711	4931	9555	55166	9495	5905	6720	81565	26993	387082	10575	55823	5108	391	10541	9776	5663	8500	4804	54984	258010	1601	7124	975	10542	3690	111089941	9531	55486	7332	7327	54741	91319	2932	125170	580	11235	5780	161291	56947	8841	6809	2664	5300	64328	9648	5880
GO:1903564	regulation of protein localization to cilium (6)	2622	54585	10807	55704	9696	285331
GO:0060341	regulation of cellular localization (520)	3627	65018	2147	1445	80024	5116	26119	255758	85409	127933	8314	80279	5525	55107	123745	2316	5925	7430	54552	634	781	844	111240474	22876	1736	146057	65267	7076	9024	25998	56257	51366	3784	23479	207	64801	6262	7203	11236	10551	1969	2622	88	51068	1812	150684	142	245812	8678	2934	10399	23063	2280	23379	3358	255738	27183	231	54888	6045	57707	3757	10106	79752	80149	6330	56246	636	55722	50487	8673	85366	8536	187	30851	999	113130	6342	10142	8724	9530	2668	9446	51763	859	10411	59286	6261	2633	10134	7015	55051	356	3675	23028	80184	4878	908	1739	55869	2247	339122	1001	55704	51652	9627	23514	1499	64771	10807	163882	7013	5580	3753	7175	9002	257364	5865	10490	151636	20	57120	6672	10403	54543	7323	7855	6331	118424	10438	9520	1234	222546	2042	6348	51343	11006	23327	9270	51569	6714	225689	10694	2242	131578	3270	5784	54585	324	135644	9722	89958	25865	51100	79899	9787	55754	7009	4600	57190	6810	51574	10008	9777	392	10657	7220	6845	10574	23209	401447	4137	25942	3305	60561	137886	56957	1213	1410	29934	3638	6363	2931	3192	83667	128637	27248	2258	3356	10956	25930	6950	8882	2621	801	2150	2852	116150	23433	8934	134145	10055	2149	3799	8943	10268	285966	5868	6373	150465	337867	55677	10425	1409	9475	5936	63928	30817	4641	8729	55781	5337	7781	5347	3630	9141	5770	6612	9212	8832	11190	3077	598	55135	5906	9747	51024	3684	22948	493	90070	55022	3059	5295	7531	57126	57787	8379	9972	4283	53407	51465	4643	8021	11143	126353	9581	3429	9258	55741	79567	25921	347	29098	120892	5127	10445	3916	7226	3976	2181	6794	22994	205251	4734	51201	8417	79778	799	6093	9647	55696	5962	3357	3745	3965	7260	3741	9992	8288	111	2619	7538	9223	6653	58480	9695	5311	1263	23630	3936	10519	57628	6622	7222	11052	1013	25885	8609	57506	2064	7305	6934	2946	83666	1778	283514	1956	9482	25953	29775	3134	377630	164153	817	93974	11261	27237	6366	51160	51112	1861	6469	23636	1950	6721	27429	6248	50855	1660	285331	7107	8938	4983	57393	652	60	89781	149628	54209	2037	4744	9854	26060	54471	3688	5025	9370	2010	9971	5174	1454	26354	2035	4035	57142	10576	6717	88455	9696	11315	23317	983	3958	6640	5071	22885	112609	3326	7780	55072	4478	4323	89866	55968	1855	9847	10615	5170	8650	7037	4926	287	3265	26056	57602	23011	845	81620	2056	55432	1459	26229	57214	252983	10075	23171	8301	367	10155	26973	55929	164	29899	3064	2752	3458	5589	9528	8996	55625	808	9230	6532	201163	54550	23096	2770	10523	3689	6375	79809	2281	404636	57617	64114	1173	3998	57158	3301	29072	4152	1193	5901	388591	23400	9878	51009	5027	51715	7040	27236	1857	3728	7782	55294	6376	4931	6711	9555	55166	9495	5905	6720	81565	1729	8723	26993	5336	387082	3954	10575	55823	5108	930	391	10541	9776	302	5663	8500	4804	1601	258010	54984	7124	975	10542	3690	805	111089941	201294	9531	55486	7332	387129	7327	1080	5335	54741	91319	2932	125170	580	11235	150	5780	161291	56947	677	8841	6809	2664	5300	64328	11314	9648	3123	10388	5880
GO:0006399	tRNA metabolic process (91)	124454	6741	10248	221078	10799	26024	55140	5188	51067	10667	23395	54920	150962	9692	10556	16	10940	112858	10775	146857	51367	51531	1787	92675	260434	4141	23438	3035	283989	91801	131965	5917	1653	11149	144233	23536	339175	57570	57505	80746	51520	5859	54888	51493	51637	51002	11102	54913	55006	3028	10557	81605	54517	286430	283459	4677	55278	54974	54931	55798	79691	4234	202658	6301	93587	51095	10056	6897	339487	92935	81890	60528	56986	3735	10978	8846	285605	55644	83480	27304	833	2058	2617	79897	129450	3376	10785	112487	2193	55157	63899
GO:0031590	wybutosine metabolic process (1)	129450
GO:0008033	tRNA processing (62)	339487	54517	1653	81605	286430	10248	6741	221078	11149	144233	10799	81890	26024	55140	23536	60528	339175	56986	10667	10978	8846	285605	54974	55644	54931	83480	54920	150962	9692	55798	80746	79691	10556	10940	63899	91801	54888	4234	112858	10775	51493	51637	51367	202658	51531	1787	51002	93587	11102	51095	260434	54913	79897	129450	10785	55006	283989	3028	27304	10557	131965	57570
GO:0006396	RNA processing (337)	6741	11157	23481	26024	11193	7919	23318	9692	11338	10940	192669	112858	1736	23246	153443	474381	51504	10084	5356	1653	11149	144233	1207	57819	56949	88745	51202	6223	50628	54888	2091	6832	54623	3028	4154	29102	6606	8233	131405	115939	79753	54487	54974	10772	53981	57117	8487	387338	135295	9716	10419	3550	5591	6194	55695	93587	7015	51095	55783	57721	339122	27238	6165	6633	23658	339487	55646	153527	389421	4686	57508	23450	8846	10291	6631	83480	6217	10286	25862	64852	10438	51691	65123	6936	25929	63899	54890	10248	55596	221078	10799	4236	84292	10667	79577	114049	150962	9238	10775	56853	29101	1787	6634	51574	51490	9136	283989	6635	103	83443	25804	51503	79650	6432	9733	10262	51637	55234	54913	6421	4670	6431	6628	6201	10557	51747	27292	6155	51362	8175	55759	8780	10200	6234	6895	10992	54496	51593	51634	10569	55781	79039	84811	11218	6733	55798	6625	79691	23264	79727	79670	55110	51119	6434	6629	29066	6129	23451	9785	87178	51690	25896	26523	11171	123169	6637	60493	10713	27161	51692	27304	51531	9092	54960	79707	55696	192670	10556	10915	55756	51010	57805	6229	6632	6154	11052	11189	96764	9129	79869	10625	10212	84916	54512	23536	3783	339175	8896	84991	8732	51645	80746	92105	23405	9343	51493	1655	51002	11102	91746	55035	55006	7737	10914	26512	54517	83732	29896	64282	22938	9128	24148	22916	1660	3181	55149	6125	6218	55174	8189	23020	23435	26173	51319	11051	22794	29081	55661	6232	9775	27258	11044	56339	56986	10978	8731	10450	23517	29894	107986084	7375	79897	84950	10785	10521	83640	55140	6426	23064	25888	57461	54920	8575	79833	51639	51367	10181	260434	10594	51163	8996	91801	2521	131965	29063	6209	54663	10768	51428	23524	9169	114034	11168	25949	80789	22889	23369	6135	9698	54973	4931	81605	286430	23070	2081	26121	6636	5394	57703	27340	5566	79760	55656	54931	26993	9045	4234	27339	24144	202658	90826	474382	10946	25926	5073	1996	81890	60528	10659	285605	55644	6651	10658	51340	8449	3183	1659	28960	6627	54883	84844	4809	129450	988	9939	10907	57570
GO:1901659	glycosyl compound biosynthetic process (5)	200895	129450	8833	3251	100
GO:0009451	RNA modification (74)	81605	54517	200316	131870	23091	54890	23070	221078	79066	144233	81890	55140	113802	339175	56339	56986	29063	115939	9589	8846	29890	285605	114049	55644	54931	83480	79068	221120	54920	150962	55798	64783	104	387338	79691	63935	63899	91801	54888	1736	23210	4234	2091	10930	112858	25962	51531	1787	142940	55695	93587	51504	56257	51002	51574	79828	55783	129450	10785	64863	55006	29081	57721	3028	51605	117246	103	27304	96764	131965	79872	27292	57570	115708
GO:0034470	ncRNA processing (150)	6741	10248	55596	221078	10799	23481	26024	55140	79707	10667	114049	192670	23318	54920	150962	8575	9692	10556	10940	192669	112858	1736	55756	10775	23246	51010	51367	51531	1787	51504	260434	51574	6229	9136	283989	6154	103	91801	131965	29063	1653	6209	84916	11149	54512	144233	54663	23536	339175	88745	79650	51202	114034	6223	80746	92105	23405	63899	54888	2091	51493	51637	51002	11102	80789	54913	55035	55006	3028	6201	6135	29102	54973	10557	26512	4931	27292	81605	54517	83732	6155	64282	286430	55759	8780	10200	6234	5394	115939	27340	6895	3181	6125	54487	51593	6218	54974	57117	55174	55656	54931	55781	9045	55798	387338	79691	26173	79727	4234	79670	5591	202658	6194	55695	93587	51119	51095	29081	55661	6232	6129	6165	25926	5073	339487	55646	81890	389421	60528	56339	56986	57508	10978	8846	25896	285605	55644	83480	26523	23517	6217	64852	27161	79897	10438	129450	10785	65123	27304	57570
GO:0031591	wybutosine biosynthetic process (1)	129450
GO:0006400	tRNA modification (32)	81605	54517	221078	144233	81890	55140	339175	56986	8846	285605	55644	27304	83480	54920	150962	55798	79691	63899	54888	4234	112858	51531	1787	51002	93587	10785	129450	55006	3028	91801	131965	57570
GO:0034660	ncRNA metabolic process (195)	124454	131870	6741	10248	55596	221078	79066	10799	23481	26024	55140	79707	5188	51067	10667	23395	79002	114049	192670	23318	54920	150962	8575	9692	10556	22894	16	10940	192669	112858	1736	55756	10775	23246	146857	51010	51367	51531	1787	51504	92675	56257	260434	51574	6229	9136	23438	3035	4141	283989	6154	115752	103	55157	91801	131965	29063	5917	5393	1653	6209	84916	11149	54512	144233	54663	23536	339175	342618	88745	79650	51202	114034	6223	57505	80746	92105	23405	51520	63899	5859	54888	2091	51493	51637	51002	11102	80789	54913	55035	55006	3028	6201	6135	29102	10557	54973	26512	4931	27292	81605	54517	83732	6155	64282	286430	55759	8780	10200	6234	5394	283459	4677	27340	115939	6895	129563	3181	6125	54487	10521	51593	6218	55278	54974	57117	55174	55656	54931	55781	9045	55798	387338	79691	26173	79727	4234	79670	5591	202658	6194	55695	6301	93587	51095	10056	51119	29081	55661	6897	6232	6129	6165	25926	5073	27044	339487	55646	92935	81890	389421	60528	56339	56986	3735	57508	10978	8846	25896	8570	285605	55644	83480	26523	833	23517	2058	10179	6217	64852	2617	27161	10595	54464	79897	10438	129450	3376	10785	64863	112487	65123	2193	27304	57570
GO:0050863	regulation of T cell activation (127)	3135	27166	50943	246778	940	3565	3113	4690	201633	634	126259	51561	29108	4179	3440	3965	79576	177	26191	81704	3558	923	6541	11221	54900	7412	3458	11146	6385	29126	84524	3594	1178	2319	3569	3133	23529	920	959	7494	57045	80381	6375	3456	5914	3952	604	199	27240	10859	3109	2934	3479	10288	3146	83985	23240	5573	80380	54716	3606	64926	27040	282618	3592	53342	6188	5539	64129	8440	56005	7048	8740	3572	652	1845	961	1803	8651	916	59067	383	3481	4192	7535	84868	160365	100133941	8600	3485	3077	975	55423	55824	10457	3115	3958	11148	301	6352	9750	11126	3593	3553	3932	8764	1493	3329	84433	79679	3105	9231	4860	57829	857	4602	441864	912	11006	11314	1604	64115	30835	3123	399	7037	9092
GO:0030155	regulation of cell adhesion (380)	5921	3685	335	9748	2316	3565	201633	634	4287	29108	960	177	8754	923	207	50848	340485	154043	91663	84524	4301	10551	5034	1969	4771	387	5340	959	124872	199	23122	54566	5747	4851	6239	2185	5880	8573	5329	23240	2113	5881	5788	5573	4321	170692	64926	282618	5539	4653	8440	81	8751	999	9289	3572	1845	114897	961	8655	56477	3481	7852	2633	83700	90102	101	182	5879	55423	3115	301	65125	6352	3037	655	8322	3842	84433	1029	23332	246	4860	3791	4602	10507	8631	441864	2042	11006	11170	51343	3716	4659	7471	4855	9270	399	6714	2523	2242	10391	4838	7264	59341	4285	2065	7248	4690	4179	25865	5553	5291	81704	708	6810	5592	7412	25	80005	29126	253725	3133	6387	7494	57045	80381	683	3456	8829	9928	4582	2828	3146	3273	10272	25930	8784	56940	2534	5364	9595	4739	1307	2529	1398	7048	10653	4067	811	10630	8728	59067	928	2013	8013	50488	57556	84868	160365	6237	145741	3077	4092	10457	11148	650	998	7042	9404	11126	395	3932	1493	5781	2243	78986	1946	347	22998	2525	4284	9092	3976	51201	1843	7070	5328	100	940	9647	7057	5962	126259	3440	3084	3965	7030	7422	201627	4680	5530	445	9223	11221	10519	3594	2319	3569	3654	2064	5500	5914	6251	5970	84978	3109	23189	2266	3373	54997	54453	5365	102	3717	3381	285193	6366	10725	3592	2049	64129	652	8651	3576	4192	10459	5420	10211	9370	100133941	3827	8600	3485	2244	5795	9750	7189	28984	5578	59339	3593	3553	8764	388125	2651	5054	4155	94	1399	2833	284	9231	57829	1021	266727	5140	912	27289	3987	5598	64115	30835	9780	7037	3135	63036	10690	6035	23603	5613	50943	2192	1613	23560	3113	51561	29984	1041	6695	7414	79576	26191	3558	23499	6541	54900	3458	11146	57091	6385	7010	201163	9267	55604	1942	7082	2041	566	55435	6375	604	3952	8202	10859	11266	83706	3479	6591	11078	1793	10288	9940	8613	1012	4072	3557	57662	7040	7402	3728	8874	9891	8324	80380	6376	3606	6188	10562	284114	8995	10395	55966	4241	8740	1803	916	9314	383	6288	7535	8646	71	7124	975	5979	654	84466	6370	84830	79834	3329	2335	79679	948	3105	5465	2932	857	6809	10076	2824	11314	375056	5728	1604	3204	6281	3123	2526
GO:0033088	negative regulation of immature T cell proliferation in thymus (2)	23240	652
GO:0022407	regulation of cell-cell adhesion (211)	3135	63036	335	10690	51201	50943	4838	7070	59341	100	940	3565	9647	5962	23560	3113	4690	201633	634	1041	126259	51561	29108	4179	960	3440	3965	5553	79576	7422	201627	177	26191	81704	4680	3558	445	923	9223	6541	207	50848	11221	5592	54900	7412	154043	3458	11146	91663	6385	29126	84524	3594	2319	4301	3569	4771	3654	387	3133	6387	959	7082	7494	124872	57045	80381	6375	3456	5914	3952	604	199	5970	10859	5747	11314	4851	83706	3109	2266	3479	10288	3146	10272	5329	25930	8613	23240	4072	3557	7040	2113	5573	6366	80380	6376	10725	3606	170692	64926	282618	3592	6188	5539	2049	64129	8440	2529	7048	10653	999	8740	3572	652	1845	10630	114897	961	1803	8651	916	928	9314	8728	59067	383	8013	50488	56477	3481	4192	7535	84868	10459	5420	10211	9370	100133941	160365	101	8600	3485	182	2244	3077	7124	975	55423	4092	10457	654	3115	11148	301	65125	6352	650	9750	28984	7189	5578	3037	84466	655	6370	84830	11126	3593	3553	3932	8764	1493	2243	3329	2651	84433	79679	4155	3105	5465	9231	4860	57829	857	266727	4602	9092	8631	1946	441864	912	51343	3716	11006	375056	7471	1604	2525	5598	10076	4855	64115	3123	9780	30835	399	7037	6714	2526
GO:0042130	negative regulation of T cell proliferation (21)	3135	57045	6375	64129	50943	3123	10859	652	10288	79679	3965	383	9231	23240	11146	5573	6385	29126	64115	80380	10457
GO:0050866	negative regulation of cell activation (62)	301	3135	7305	10464	282618	9750	146722	100507436	348	57045	2896	6375	3456	64129	50943	472	10859	6664	5155	1493	4332	652	1845	3586	634	201633	114897	79679	10457	5156	10288	928	3440	3146	3965	383	9231	3134	6422	7940	23240	26191	4192	671	84868	8832	2852	3077	5592	54900	441864	11146	5573	5154	11314	6385	29126	84524	64115	80380	3123	170692
GO:0070663	regulation of leukocyte proliferation (109)	3135	1435	50943	5595	3071	940	1401	3113	4690	3586	126259	51561	4179	10673	3965	177	26191	3558	923	6541	7412	11146	6385	29126	3594	1178	3569	3133	23529	7305	959	57045	80381	6375	3952	199	472	10859	6664	5747	3109	3479	10288	3146	1880	146433	6280	23240	1436	63925	952	5788	5573	80380	3606	64926	3592	6188	5539	64129	8440	7048	4067	3572	652	26585	596	59067	916	115352	383	2255	3481	160365	100133941	3485	975	10457	3115	3958	11148	301	6352	51293	3593	4282	3553	1493	4332	972	3087	79679	3105	9231	4860	7940	57829	912	4773	54106	11314	1604	5594	64115	30835	10451	3123	196	7037
GO:0033085	negative regulation of T cell differentiation in thymus (3)	84524	23240	652
GO:0022408	negative regulation of cell-cell adhesion (83)	3135	335	50943	59341	9647	5962	23560	201633	634	1041	3440	3965	5553	7422	26191	445	207	5592	54900	11146	91663	6385	29126	84524	4771	6387	124872	57045	6375	3456	10859	5747	4851	10288	3146	23240	4072	3557	7040	5573	6366	80380	170692	282618	64129	10653	999	652	1845	114897	928	9314	383	56477	4192	84868	10459	9370	182	3077	10457	654	301	65125	650	9750	28984	6370	84830	1493	79679	4155	5465	9231	441864	51343	11314	375056	7471	5598	4855	64115	3123
GO:0070664	negative regulation of leukocyte proliferation (31)	3135	7305	57045	6375	64129	50943	472	10859	6664	1401	1493	4332	652	26585	3586	79679	10457	10288	3965	383	9231	7940	23240	11146	5573	11314	6385	29126	64115	80380	3123
GO:0050865	regulation of cell activation (222)	3916	3135	63036	2242	5321	146722	100507436	27166	50943	246778	3071	940	5320	3565	7006	8399	149840	5155	7057	3113	4690	3586	634	201633	126259	51561	29108	4179	3440	10673	3965	79576	164	177	26191	81704	671	3558	923	6810	6541	50848	11221	5592	54900	7412	64581	3458	11027	11146	6385	29126	84524	3594	6845	1178	2319	3569	3133	7474	23529	7305	10464	920	959	7494	3689	57045	80381	6375	3456	5914	3952	604	199	472	27240	10859	6664	3109	2934	90865	3479	945	10288	9867	3146	83985	1880	3134	6280	23240	6195	2621	7040	63925	64127	2150	2852	952	5788	5573	5154	85480	80380	54716	170692	3606	50487	64926	27040	282618	3592	8673	53342	6188	2896	5539	64129	8440	10666	56005	7048	8740	3572	8723	30011	30817	652	1845	596	10630	961	1803	8651	916	5156	928	115352	114897	383	59067	558	54209	6422	2255	3481	4192	7535	84868	930	10459	160365	100133941	8832	8600	3485	3077	353514	3684	975	55423	55824	5819	8741	10457	3115	3958	11148	301	399687	6352	9750	64109	348	5578	11126	51293	3593	4282	3735	57126	3553	201294	3932	8764	1493	4332	3329	972	84433	54537	79679	3105	9231	4860	7940	57829	112441434	857	7158	9258	4602	84630	3929	441864	912	90379	4773	11006	54106	11314	1604	64115	30835	10451	3123	6850	196	399	7037	9092
GO:1903706	regulation of hemopoiesis (142)	3135	1435	2242	3976	9739	27166	50943	6774	246778	3565	2200	3624	91	79577	116151	10826	3605	84293	27086	51561	2309	4179	3440	64783	3965	79576	161882	5977	177	7538	222166	3303	325	85477	11221	3458	2623	84524	6886	3148	8772	920	9290	7494	861	3456	5914	604	102725035	1230	10859	107987425	54997	2185	10288	3146	92	146433	10272	7066	9646	23240	107987462	2621	54623	2113	6772	440712	10443	11025	55294	114803	54517	8209	5469	282618	53342	5539	56005	57095	26013	714	652	4853	8651	115352	558	56998	6688	6422	4192	7535	10456	121504	9370	8600	4609	3304	3202	841	7124	7564	3106	301	3280	51176	8930	7189	6988	80349	3059	3313	171392	8737	3593	22985	1493	6777	972	9935	11143	123169	3276	4860	4850	1021	5196	4602	677	9092	1432	5134	6348	11006	54106	338382	3204	64115	3123	6850	399	2124
GO:0042129	regulation of T cell proliferation (72)	301	3135	23529	959	64926	6352	29126	57045	6188	80381	11148	5539	6375	64129	8440	3952	199	50943	3593	7048	10859	940	3553	3572	652	3113	4690	3479	3109	3606	126259	51561	79679	10457	10288	916	4179	59067	3146	3965	383	3105	9231	4860	57829	23240	177	3481	3558	160365	100133941	923	6541	7037	3485	7412	912	5573	11146	6385	975	1604	3594	1178	64115	30835	80380	3123	3569	3115	3958	3133
GO:0045619	regulation of lymphocyte differentiation (41)	301	3135	282618	7494	53342	27166	5539	3456	5914	604	56005	50943	246778	3565	1493	652	10288	8651	4179	3440	3146	115352	3965	79576	558	4860	6422	23240	4192	7535	4602	2621	11221	3458	11006	54106	84524	64115	6850	399	9092
GO:0051250	negative regulation of lymphocyte activation (49)	301	3135	7305	10464	282618	9750	100507436	57045	6375	3456	64129	50943	472	10859	6664	1493	4332	652	1845	3586	634	201633	79679	10457	10288	3440	3146	3965	383	9231	3134	6422	7940	23240	26191	4192	84868	3077	54900	441864	11146	5573	11314	6385	29126	84524	64115	80380	3123
GO:0033087	negative regulation of immature T cell proliferation (2)	23240	652
GO:0002695	negative regulation of leukocyte activation (54)	301	3135	7305	10464	282618	9750	146722	100507436	57045	2896	6375	3456	64129	50943	472	10859	6664	1493	4332	652	1845	3586	634	201633	79679	10457	10288	3440	3146	3965	383	9231	3134	6422	7940	23240	26191	4192	671	84868	8832	2852	3077	54900	441864	11146	5573	11314	6385	29126	84524	64115	80380	3123
GO:0033084	regulation of immature T cell proliferation in thymus (2)	23240	652
GO:0033083	regulation of immature T cell proliferation (2)	23240	652
GO:0050670	regulation of lymphocyte proliferation (99)	3135	50943	3071	940	3113	4690	3586	126259	51561	4179	10673	3965	177	26191	3558	923	6541	7412	11146	6385	29126	3594	1178	3569	3133	23529	7305	959	57045	80381	6375	3952	199	472	10859	6664	3109	3479	10288	3146	1880	6280	23240	63925	952	5788	5573	80380	3606	64926	3592	6188	5539	64129	8440	7048	3572	652	596	59067	916	115352	383	2255	3481	160365	100133941	3485	975	10457	3115	3958	11148	301	6352	51293	3593	4282	3553	1493	4332	972	79679	3105	9231	4860	7940	57829	912	4773	54106	11314	1604	64115	30835	10451	3123	196	7037
GO:0007162	negative regulation of cell adhesion (140)	5921	3135	335	10391	23603	50943	1843	2192	59341	2065	9647	7057	5962	23560	201633	634	1041	6695	3440	3084	3965	5553	7422	26191	445	207	340485	5592	54900	11146	91663	6385	29126	84524	4771	6387	5340	124872	57045	55435	6375	3456	23122	10859	5747	11266	4851	4582	23189	6591	10288	8573	9940	3146	3273	5365	102	1012	23240	56940	4072	5364	3557	7040	5788	5573	4321	6366	8324	80380	170692	282618	64129	4653	81	8751	10395	55966	4241	10653	999	652	1845	114897	928	9314	8655	383	56477	4192	57556	84868	10459	9370	2633	83700	3827	90102	182	3077	10457	654	301	65125	650	9750	28984	6370	84830	9404	395	8322	1493	2651	5054	79679	1029	94	4155	5465	284	9231	5140	10507	1946	441864	347	11170	51343	11314	5728	7471	5598	3204	9270	375056	27289	4855	3123	64115
GO:1902106	negative regulation of leukocyte differentiation (33)	301	3135	9290	282618	6988	171392	3456	5914	50943	102725035	714	10859	2200	1493	652	107987425	3440	3146	10272	6422	23240	107987462	4192	1021	9370	325	4609	6348	11006	11025	3204	84524	55294
GO:1903037	regulation of leukocyte cell-cell adhesion (138)	3135	10690	50943	940	3565	3113	4690	201633	634	126259	51561	29108	4179	960	3440	3965	79576	177	26191	81704	3558	445	923	6541	207	11221	54900	7412	3458	11146	6385	29126	84524	3594	2319	3569	3654	387	3133	6387	959	7494	57045	80381	6375	3456	5914	3952	604	199	5970	10859	3109	3479	10288	3146	23240	2113	5573	6366	80380	10725	3606	64926	282618	3592	6188	5539	64129	8440	2529	7048	8740	3572	652	1845	961	1803	8651	916	59067	9314	383	8013	56477	3481	4192	7535	84868	160365	100133941	8600	3485	3077	7124	975	55423	10457	3115	11148	301	65125	6352	9750	7189	3037	6370	84830	11126	3593	3553	3932	8764	1493	3329	84433	79679	3105	5465	9231	4860	57829	857	4602	8631	441864	912	11006	11314	375056	1604	64115	30835	3123	399	7037	9092	2526
GO:0002683	negative regulation of immune system process (196)	3135	5987	22914	335	146722	100507436	8915	50943	1843	710	8976	7430	27202	2200	79577	7057	684	23143	201633	3586	634	60343	3440	55829	3965	4068	336	3805	5977	100037417	26191	671	7353	708	7538	29085	725	325	727	207	100528032	54900	3428	79594	11146	933	6385	84524	29126	26146	3133	29883	7305	10464	7105	6387	9290	57045	6375	3456	5914	102725035	472	5468	6664	10859	4856	257144	11266	83737	11240	107987425	2185	10288	6223	58509	3146	55666	10272	3134	9646	6280	23240	107987462	54623	7040	6347	6397	2852	722	10443	5573	3111	149095	6318	6366	11025	55294	80380	25939	79102	8209	79037	5734	282618	8780	53342	2896	64129	714	6895	2213	652	1845	84174	1803	26007	115352	383	409	6422	56477	4192	5094	79004	3630	84868	121504	9370	2633	51441	8832	387837	7043	1281	4609	3202	3077	7124	54625	5795	10457	3106	301	3280	9750	64771	6988	7042	79132	80349	3313	1378	6370	171392	9404	11126	5495	56339	54941	84830	4282	5272	8764	55080	9353	1493	4332	9935	79679	123169	63906	3105	3276	9231	7940	1021	5196	677	5771	23170	3112	441864	347	6348	4277	11006	11314	375056	1604	3204	84166	64115	1652	2	3123
GO:0051249	regulation of lymphocyte activation (171)	3916	3135	100507436	27166	50943	246778	3071	940	3565	149840	3113	4690	3586	634	201633	126259	51561	29108	4179	3440	10673	3965	79576	164	177	26191	81704	3558	923	6541	11221	54900	64581	7412	3458	11146	6385	29126	84524	3594	1178	2319	3569	3133	23529	7305	10464	920	959	7494	57045	80381	6375	3456	5914	3952	604	199	472	27240	10859	6664	3109	2934	3479	10288	3146	83985	1880	3134	6280	23240	2621	7040	63925	64127	952	5788	5573	80380	54716	3606	64926	27040	282618	3592	53342	6188	5539	64129	8440	56005	7048	8740	3572	30011	652	1845	596	961	1803	8651	916	59067	115352	383	558	6422	2255	3481	4192	7535	84868	930	10459	160365	100133941	8600	3485	3077	975	55423	55824	8741	10457	3115	3958	11148	301	6352	9750	11126	51293	3593	4282	3553	3932	8764	1493	4332	3329	972	84433	54537	79679	3105	9231	4860	7940	57829	112441434	857	7158	4602	441864	912	90379	4773	11006	54106	11314	1604	64115	30835	10451	3123	6850	196	399	7037	9092
GO:1903038	negative regulation of leukocyte cell-cell adhesion (50)	301	3135	6387	65125	282618	9750	57045	6375	3456	6370	64129	84830	50943	10859	1493	652	1845	201633	634	79679	10457	10288	3440	9314	3146	3965	383	5465	9231	23240	56477	26191	4192	84868	445	207	3077	54900	441864	11146	5573	11314	6385	375056	6366	84524	64115	29126	80380	3123
GO:0051093	negative regulation of developmental process (345)	3627	65018	3685	2147	9241	90993	9529	57540	1386	1401	29116	128240	153443	89780	7484	7076	54361	84524	22905	2069	387	51378	6910	23122	6664	9146	4851	9350	2185	8200	51094	23240	54623	93650	1649	8209	282618	23532	154796	81	117581	5230	26585	144165	4775	7476	2668	130399	859	10411	121504	2633	7480	90102	7015	5552	356	182	3202	54567	1001	5933	9856	2672	301	166379	6988	205717	3313	655	171392	10818	2305	1471	6935	4303	51460	23332	4772	3276	84525	4223	2697	6348	11006	7471	348093	9270	3170	27031	4838	11061	2200	10371	79577	64081	6570	115701	5978	5371	57143	115209	344901	10218	22933	5047	51564	22846	5797	2660	22871	4137	3456	4792	1230	5468	93649	107987425	27242	3192	3146	3273	10272	2621	653464	6431	8838	11025	54949	25928	8934	3249	11173	26287	714	9475	4041	811	6915	753	6422	429	57556	6301	7161	1870	7014	3280	493	650	7042	10011	11126	2202	80317	1493	4037	4088	26523	114990	11171	6091	123169	5176	55532	9693	1946	388585	4773	348110	10253	81618	6093	4091	7057	3440	3084	1290	5318	7422	5977	7538	54708	79594	10519	80014	1013	8609	7474	5725	6425	5914	397	11075	102725035	55553	5515	7080	7399	664	1956	23189	6423	29775	126272	107987462	1893	10365	6772	4221	23512	7060	23414	112744	2624	1048	1903	3592	26271	652	2253	7498	4192	64689	10459	9370	4609	27250	57142	79812	8074	4215	81792	641700	5727	28984	152559	3593	5054	1786	1948	1021	5196	1634	7291	5744	5140	6926	90627	675	7037	3135	2580	23603	50943	9510	2192	5155	2625	10075	1041	6695	1284	55810	23251	7122	1944	325	23213	4504	7010	4880	9290	3169	55435	575	10859	4856	6662	54880	3479	6591	23286	4204	84059	29924	153090	9646	6280	55333	79977	2248	7040	6497	9657	9573	286223	161742	22943	2969	10443	8324	55294	23166	9901	53342	4241	10014	9314	1482	8646	10541	302	55841	4804	7058	7124	889	23380	152330	23411	22891	348	80349	3690	4282	5167	9759	9353	6678	1400	9935	1289	567	1285	5465	11235	10000	10493	5780	1840	677	5728	3204	350
GO:0045596	negative regulation of cell differentiation (210)	3135	3685	2147	9241	9529	57540	3170	2580	23603	27031	50943	81618	2192	4091	1401	2200	5155	10371	2625	64081	79577	1041	6695	3440	55810	1290	29116	5318	7422	5978	5977	153443	89780	7538	344901	325	5047	51564	10519	4504	84524	2069	2660	7474	5725	4880	9290	22871	3169	55435	3456	5914	4792	11075	102725035	55553	5468	6664	10859	4856	5515	6662	7080	7399	4851	93649	1956	3479	107987425	6591	23189	2185	3192	8200	84059	3146	51094	6423	10272	153090	126272	9646	79977	23240	107987462	54623	7040	653464	6497	9657	93650	9573	4221	6431	23512	286223	22943	10443	23414	11025	54949	8324	25928	8934	55294	2624	1048	1903	3249	8209	282618	11173	26287	9901	23532	81	714	4241	10014	117581	652	26585	4041	811	144165	4775	7476	859	753	7498	6422	429	4192	1482	64689	10459	121504	9370	2633	7480	8646	10541	4609	182	3202	27250	57142	23380	9856	152330	2672	22891	8074	81792	301	3280	5727	650	166379	6988	348	152559	205717	80349	3313	655	171392	10818	10011	3690	2202	9759	5167	9353	6935	1493	1400	4037	4303	4088	9935	1786	1289	1948	114990	123169	11171	567	4772	5465	3276	84525	9693	1021	5196	5780	1840	677	7291	5744	1946	6926	388585	6348	11006	4773	5728	348093	3204	9270
GO:0045580	regulation of T cell differentiation (35)	301	3135	282618	7494	53342	27166	5539	3456	5914	604	56005	50943	246778	3565	1493	652	10288	8651	4179	3440	3146	3965	79576	4860	23240	4192	7535	4602	11221	3458	11006	84524	64115	399	9092
GO:0051241	negative regulation of multicellular organismal process (479)	3627	9241	2147	335	90993	9529	57540	197358	3565	1386	7430	684	201633	3586	114899	29108	4163	29116	23005	336	1393	5350	161882	128240	177	153443	89780	671	7484	7076	54361	64111	796	6722	64240	84524	22905	387	51378	2658	5340	152138	947	6910	2811	6664	9146	80223	497189	4851	945	2185	6223	8200	255738	51094	23240	140947	5971	54623	10563	93650	1649	1647	80149	170692	8209	282618	2627	51466	154796	10544	55328	3226	117581	5230	26585	144165	114897	4775	5156	7476	2668	130399	859	121504	2633	5552	356	3202	5879	1992	5624	54567	2247	1001	3818	9856	5045	2672	301	51176	5966	64771	6988	205717	3313	655	171392	10818	5495	1471	4038	8570	4303	51460	63906	4772	26525	6672	3276	4223	2697	6348	7528	11006	9270	2693	3170	91662	4157	4838	11061	2200	10371	79577	64081	11213	344	115701	5978	28951	57817	5371	708	344901	10218	10008	22933	5047	5592	51564	22846	5801	80005	29126	199713	91862	5797	2660	9607	5004	10464	22871	57045	51311	3456	1230	2303	5468	56957	93649	107987425	27242	149233	58509	1460	3146	3273	2258	10272	25930	2621	653464	2150	6431	602	2950	8838	5154	11025	54949	25928	8934	2629	3249	11173	23547	714	9475	22900	5802	4041	811	66005	6915	928	408	3625	753	57502	6422	429	4208	79004	3630	84868	57556	6301	8832	3077	89795	7161	1870	1991	10457	3280	7035	493	650	7042	11126	2202	1493	2243	26523	114990	11171	9734	6091	123169	5176	9693	9732	114769	347	4773	54106	80772	6781	345	5987	5443	7026	10253	81618	6093	4091	5793	27202	90338	28514	7057	7138	3440	3084	3965	1290	5977	27302	7353	7538	133	79594	10519	80014	4795	1013	8609	6425	5914	397	11075	102725035	55553	5515	7080	1956	2266	23189	23405	6423	29775	3134	2160	107987462	22856	10524	1893	10365	2741	6772	4221	7060	112744	3592	162514	64711	307	652	2253	7498	869	4192	64689	10459	5025	9370	100133941	3827	9971	4609	2244	27250	9454	353514	7292	57142	6717	79812	8074	81792	6504	641700	5727	28984	152559	79132	54941	3593	3326	5054	1786	1948	94	1021	5196	1634	7291	5744	5140	3929	374969	90627	675	64115	9727	3135	4210	26056	6035	2580	338557	23603	50943	9510	59082	5155	2625	51561	1041	6695	1284	55810	4043	23251	26191	7122	337	1944	325	23213	3458	4504	7010	26146	4880	9290	1139	10333	7128	6375	3169	575	50856	7114	10859	27178	2864	6662	55466	54880	3479	5217	6591	23286	4204	384	55666	29924	153090	285	9646	55333	79977	245928	51738	9455	2248	7040	6497	3728	161742	22943	5270	2969	10443	8324	55353	55294	80380	6376	222537	23166	9901	53342	2896	10014	156	55937	341	9314	558	64241	8646	7043	55841	4804	7058	7124	889	23380	152330	114548	22891	348	80349	84830	4762	2161	9353	6678	1400	9935	2335	1289	567	440068	1285	11235	5780	1840	677	1149	5728	3204	81031	3123	350
GO:1902105	regulation of leukocyte differentiation (91)	3135	1435	2242	3976	27166	50943	246778	3565	2200	27086	3605	84293	51561	4179	3440	3965	79576	177	325	11221	3458	84524	8772	920	9290	7494	861	3456	5914	604	102725035	1230	10859	107987425	54997	10288	3146	146433	10272	23240	107987462	2621	11025	55294	282618	53342	5539	56005	714	652	4853	8651	115352	558	56998	6422	4192	7535	10456	9370	8600	4609	841	7124	3106	301	51176	7189	6988	3059	171392	8737	3593	22985	1493	972	4860	1021	5196	4602	677	9092	6348	11006	54106	64115	3204	3123	6850	399	2124
GO:0002694	regulation of leukocyte activation (205)	3916	3135	2242	146722	100507436	27166	50943	246778	3071	940	5320	3565	8399	149840	7057	3113	4690	3586	634	201633	126259	51561	29108	4179	3440	10673	3965	79576	164	177	26191	81704	671	3558	923	6810	6541	11221	54900	64581	7412	3458	11146	6385	29126	84524	3594	6845	1178	2319	3569	3133	7474	23529	7305	10464	920	959	7494	3689	57045	80381	6375	3456	5914	3952	604	199	472	27240	10859	6664	3109	2934	90865	3479	945	10288	9867	3146	83985	1880	3134	6280	23240	2621	7040	63925	64127	2150	2852	952	5788	5573	85480	80380	54716	3606	50487	64926	27040	282618	3592	8673	53342	6188	2896	5539	64129	8440	10666	56005	7048	8740	3572	8723	30011	30817	652	1845	596	961	1803	8651	916	59067	115352	383	54209	558	6422	2255	3481	4192	7535	84868	930	10459	160365	100133941	8832	8600	3485	3077	3684	975	55423	55824	5819	8741	10457	3115	3958	11148	301	399687	6352	9750	64109	11126	51293	3593	4282	3735	57126	3553	201294	3932	8764	1493	4332	3329	972	84433	54537	79679	3105	9231	4860	7940	57829	112441434	857	7158	9258	4602	84630	3929	441864	912	90379	4773	11006	54106	11314	1604	64115	30835	10451	3123	6850	196	399	7037	9092
GO:0050672	negative regulation of lymphocyte proliferation (29)	3135	7305	57045	6375	64129	50943	472	3123	10859	6664	1493	4332	652	3586	79679	10288	3965	383	9231	7940	23240	11146	5573	11314	6385	29126	64115	80380	10457
GO:0032945	negative regulation of mononuclear cell proliferation (30)	3135	7305	57045	6375	64129	50943	472	3123	10859	6664	1401	1493	4332	652	3586	79679	10288	3965	383	9231	7940	23240	11146	5573	11314	6385	29126	64115	80380	10457
GO:0045581	negative regulation of T cell differentiation (11)	301	282618	1493	23240	652	4192	84524	3456	50943	3440	3146
GO:0045620	negative regulation of lymphocyte differentiation (12)	301	6422	282618	1493	23240	652	4192	84524	3456	50943	3440	3146
GO:0032944	regulation of mononuclear cell proliferation (101)	3135	1435	50943	3071	940	1401	3113	4690	3586	126259	51561	4179	10673	3965	177	26191	3558	923	6541	7412	11146	6385	29126	3594	1178	3569	3133	23529	7305	959	57045	80381	6375	3952	199	472	10859	6664	3109	3479	10288	3146	1880	6280	23240	63925	952	5788	5573	80380	3606	64926	3592	6188	5539	64129	8440	7048	3572	652	596	59067	916	115352	383	2255	3481	160365	100133941	3485	975	10457	3115	3958	11148	301	6352	51293	3593	4282	3553	1493	4332	972	79679	3105	9231	4860	7940	57829	912	4773	54106	11314	1604	64115	30835	10451	3123	196	7037
GO:0050868	negative regulation of T cell activation (39)	301	3135	282618	9750	57045	6375	3456	64129	50943	10859	1493	652	1845	201633	634	79679	10457	10288	3440	3146	3965	383	9231	23240	26191	4192	84868	3077	54900	441864	11146	5573	11314	6385	29126	84524	64115	80380	3123
GO:1903707	negative regulation of hemopoiesis (52)	301	3135	3280	8209	9290	282618	6988	53342	80349	3313	3456	5914	171392	50943	102725035	714	10859	2200	1493	79577	652	9935	107987425	2185	123169	3440	3146	3276	10272	5977	6422	9646	23240	107987462	4192	1021	5196	7538	121504	677	9370	54623	325	4609	3202	6348	10443	11006	11025	3204	84524	55294
GO:0033081	regulation of T cell differentiation in thymus (3)	84524	23240	652
GO:0030178	negative regulation of Wnt signaling pathway (93)	9241	57674	6794	85409	27031	6789	1540	27130	324	7481	10297	4163	92162	115701	10856	3090	85407	219287	79960	11063	79085	27122	57680	129293	6788	80319	6424	51339	1500	7474	6478	6934	267	6425	27303	6591	6423	153090	2737	23240	9368	3065	80114	2735	8313	25776	8312	22943	2887	5204	54949	51741	25928	8323	7089	166	50964	54894	337867	139285	100113407	1452	6358	26585	440193	388630	9686	144165	147906	9113	6422	10459	2010	55681	1601	26524	27123	25937	29882	650	5071	348	84133	147495	6657	261734	4038	64321	2487	4300	147111	8428	10076
GO:0030111	regulation of Wnt signaling pathway (178)	9241	57674	7097	6794	79705	85409	2719	1459	27031	6789	1540	9101	27130	79577	1613	324	7481	10297	4163	441478	92162	115701	10856	3090	85407	219287	89780	79960	11063	79085	27122	51366	8607	57805	23213	1654	6597	57680	129293	6788	80319	6424	8796	1013	51339	1500	7474	6478	6934	54764	267	51473	6425	59352	2776	81847	527	27303	1956	23189	6591	83985	6423	153090	2737	55366	23240	1457	9368	9736	3065	80114	7040	8549	2735	8313	84870	25776	8312	22943	6907	25805	2887	5204	54949	8324	25928	51741	80351	8323	3611	79971	7089	1950	166	6299	340419	50964	54894	79718	337867	54795	139285	100113407	1452	6358	55182	5754	26585	284654	83595	440193	388630	9686	8724	144165	147906	9113	9679	6422	51527	10459	7015	2010	10927	3675	55681	1601	1277	55959	55789	65981	29969	1001	26524	8658	10023	27123	25937	130612	245973	65125	29882	650	5071	348	84133	25960	1453	343637	147495	1501	6657	219771	261734	65268	4038	64321	57664	27185	2487	8629	65062	54994	10159	4300	331	4790	857	5218	7415	5494	147111	5300	8428	10076	120892	55031
GO:0060828	regulation of canonical Wnt signaling pathway (137)	9241	6794	79705	85409	2719	27031	6789	1540	9101	27130	1613	324	7481	10297	4163	441478	92162	10856	85407	219287	89780	79960	79085	27122	51366	8607	57805	1654	57680	6788	6424	8796	1013	51339	1500	7474	6478	6934	267	6425	2776	81847	27303	1956	23189	6591	6423	153090	2737	55366	23240	9368	9736	3065	80114	7040	8549	2735	8313	8312	22943	6907	25805	5204	54949	8324	80351	8323	3611	79971	7089	1950	166	50964	79718	337867	54795	139285	100113407	1452	6358	55182	5754	26585	284654	83595	440193	144165	147906	9113	9679	6422	51527	10459	2010	55681	1601	1277	65981	1001	26524	8658	10023	27123	25937	130612	65125	29882	650	5071	348	84133	25960	1453	1501	6657	219771	261734	65268	4038	64321	57664	2487	8629	54994	4300	331	4790	857	5218	7415	5494	5300	8428	10076	120892	55031
GO:0090090	negative regulation of canonical Wnt signaling pathway (78)	9241	6794	85409	27031	6789	1540	27130	324	7481	10297	4163	92162	10856	85407	219287	79960	79085	27122	57680	6788	6424	51339	1500	7474	6478	6934	267	6425	27303	6591	6423	153090	2737	23240	9368	3065	80114	2735	8313	8312	22943	5204	54949	8323	7089	166	50964	337867	139285	100113407	1452	6358	26585	440193	144165	147906	9113	6422	10459	2010	55681	1601	26524	27123	25937	29882	650	5071	348	84133	6657	261734	4038	64321	2487	4300	8428	10076
GO:0035268	protein mannosylation (14)	2218	729920	160335	9215	29954	79147	10329	84899	8813	160418	83857	11041	10585	120071
GO:0097502	mannosylation (15)	2218	9488	729920	160335	9215	29954	79147	10329	84899	8813	160418	83857	11041	10585	120071
GO:0035269	protein O-linked mannosylation (14)	2218	729920	160335	9215	29954	79147	10329	84899	8813	160418	83857	11041	10585	120071
GO:0030162	regulation of proteolysis (412)	27141	2147	9529	27166	4102	85409	54103	23640	5716	3586	23787	55081	4287	29108	960	177	7076	56893	207	8425	340485	64581	3428	5345	11236	8772	5696	54982	55655	5641	6317	4824	2810	150684	9318	2934	2272	10399	80011	831	2185	7514	5329	1457	6815	93650	79699	666	80149	23376	4193	668	22954	5076	5366	51136	9812	3066	210	3082	1452	144165	8655	130399	6279	317	10134	8975	101	1512	356	1992	358	10892	1522	29979	6197	5045	2768	9966	51176	1364	1032	8263	863	7337	1471	1472	3375	3735	257364	153769	5272	51035	8767	26471	1447	10444	160418	9097	551	6850	6449	7133	6714	58484	91662	4838	64065	9709	5553	79853	79031	5978	2876	1800	834	1611	29978	5371	7077	10550	1272	22933	6386	9491	55450	199713	9994	3476	25996	9349	401447	80196	5468	29934	2931	10869	9733	3146	57333	27248	10956	27351	10273	2621	2264	51667	369	6201	2629	3249	2149	23549	5698	64285	10213	373509	337867	10197	9475	26059	4067	22900	83595	26999	578	1509	2537	57154	5269	5347	79886	3630	9141	7448	11345	161582	23429	10013	3077	51024	29761	4092	9705	26355	114881	8078	11011	8743	51499	3932	23151	51465	4088	112399	6091	653145	331	84630	6654	55741	7415	114769	147372	120892	84074	9026	55031	1476	8434	4671	1191	8915	2152	6774	9647	7057	10849	8945	3965	7422	2194	9992	2043	64844	2619	8473	64326	6653	9695	57805	1263	1654	27074	79594	6622	29763	152503	1475	3092	3569	83874	6613	2023	4318	6406	55908	2168	5062	55851	7314	1365	55011	65992	5988	80758	377630	1893	5327	93974	5887	6318	79094	5774	9532	116224	7341	27429	274	83596	6125	2597	10392	149628	9113	64110	8530	101927423	7498	57630	56658	3827	10318	4609	54726	1201	841	57119	11315	144568	641700	1612	51079	5071	7917	6872	3553	3326	5054	4155	6880	5134	374969	23291	444	489	64115	1855	4210	23204	55432	1459	59082	55795	4057	1020	8301	6695	91445	7187	29843	1944	3303	7078	3458	11146	4504	9528	8996	10049	6478	819	28952	1942	51548	29997	51377	9940	153090	25898	9131	572	6280	6195	23400	51009	51065	3065	55270	22861	5270	6135	5310	5684	55294	2295	2822	1718	7874	9447	51322	64170	6188	2896	10395	6407	4241	5566	54998	286204	9314	28996	10016	581	10541	5275	4804	10010	6737	1601	7124	258010	5271	136242	9655	114548	10542	23411	117584	348	1378	6657	111089941	2161	55486	4217	3329	7327	1285	91319	55367	4898	355	2932	150	857	51429	414899	5886	5728	9798
GO:1902993	positive regulation of amyloid precursor protein catabolic process (17)	347731	114134	9475	6667	4067	1942	2043	177	351	3458	836	8301	2931	20	54103	1944	9619
GO:0034248	regulation of cellular amide metabolic process (210)	6138	2935	678	9451	10102	1191	54103	6774	3184	26058	6093	5223	6199	10209	90850	1613	7057	7248	4690	29095	10492	8301	81554	22927	79068	4915	2309	22868	1153	9669	192669	192670	2043	55323	65094	2107	84300	7538	115416	6653	9619	92170	51247	55005	8877	23019	114134	1654	6667	55337	92715	54915	10657	1617	3458	5589	6154	3488	9470	84305	11236	3569	29063	85451	339345	2064	94103	2915	1942	1139	83939	94101	836	23034	142891	1981	7431	10399	3479	2475	57103	2931	51335	83667	23107	6472	55226	400961	1982	1983	253943	51065	10247	340719	132864	6191	23654	602	5611	1977	80149	55239	64410	23185	54517	4869	342977	373863	131405	274	84069	6188	4343	163255	8440	22916	79072	113251	1660	6198	56848	6125	9475	26995	7832	27005	2597	5936	54931	811	1938	84769	23435	6134	5337	27327	8550	22849	1618	63935	79727	5610	10972	441531	5166	170506	51441	55695	1965	65109	7157	84883	9775	55245	10600	10140	66037	221662	64506	1612	440275	51334	3692	6470	9811	348	10394	10642	4686	1994	285367	5580	56339	7175	84881	84271	8662	8507	8846	8570	65110	351	23521	4691	9221	26523	20	2058	10131	5976	23163	28958	5165	3002	677	27161	347731	9392	1978	7298	26164	5300	1719	23367	23645	6949	25929	6659	63899	2332
GO:1902991	regulation of amyloid precursor protein catabolic process (31)	1942	1139	10347	274	836	348	1191	54103	6093	9475	4067	351	3479	8301	2931	2280	20	4915	23163	10972	2043	177	347731	1944	9619	6653	114134	6667	5300	3458	2319
GO:1902003	regulation of amyloid-beta formation (25)	1942	1139	274	836	348	1191	54103	6093	9475	351	3479	8301	2931	20	4915	23163	10972	2043	347731	9619	6653	114134	6667	5300	3458
GO:0034250	positive regulation of cellular amide metabolic process (85)	54103	3184	6199	7057	81554	4690	8301	22927	22868	1153	2043	55323	65094	84300	9619	55005	114134	1654	6667	54915	1617	10657	3458	5589	6154	84305	3569	29063	2064	1942	836	23034	1981	7431	2475	2931	51335	23107	55226	253943	51065	6191	23654	602	23185	4869	79072	113251	1660	6198	56848	6125	9475	26995	27005	54931	1938	84769	1618	5337	63935	79727	170506	51441	55695	65109	9775	55245	10600	66037	51334	1994	285367	5580	56339	84881	84271	65110	351	20	28958	347731	23367	6659	2332
GO:1902004	positive regulation of amyloid-beta formation (14)	114134	9475	6667	1942	2043	351	3458	836	8301	2931	20	54103	347731	9619
GO:1903725	regulation of phospholipid metabolic process (42)	2784	124997	5159	2181	8898	376497	5580	30849	55626	9711	8525	8776	5155	6363	341	3357	66036	20	5156	344	3358	2258	2268	3356	153090	30968	930	2321	113791	7040	2261	9971	9110	84879	5154	2247	975	6366	7010	8897	29062	22863
GO:0043550	regulation of lipid kinase activity (29)	2147	124997	5159	30849	5525	55626	9711	5925	5934	8525	5155	6363	5156	2258	2268	153090	930	2321	1917	113791	7040	2261	2247	975	6366	5933	7010	29062	22863
GO:0043551	regulation of phosphatidylinositol 3-kinase activity (21)	124997	5159	30849	55626	9711	5155	6363	5156	2258	2268	153090	930	2321	113791	7040	2261	2247	6366	7010	29062	22863
GO:0019216	regulation of lipid metabolic process (154)	345	2147	335	2181	57540	134429	1609	9965	5525	254013	427	5925	5934	8525	5155	1081	2246	29095	3357	344	336	2268	5978	114294	1594	113791	337	8877	27122	80816	64801	207	54361	189	84879	3458	2053	7010	8897	29062	51085	94103	124997	11160	10464	5159	57104	94101	55908	255919	142891	718	6615	6363	2475	6591	23409	3172	3667	3358	208	2258	3356	153090	10273	51099	22937	83752	23417	672	7040	2264	9110	190	5154	6366	653	55004	50487	8660	9611	9555	83643	376497	8644	56848	10062	219743	55626	1066	9711	80025	183	341	5156	6647	215	3630	185	930	2321	1917	5166	5105	2261	9971	51422	10613	7124	2247	975	1181	5933	3248	9926	116519	654	22863	2672	2784	8898	650	9563	348	225	7376	5580	2984	30849	345275	3553	53345	6770	8776	972	5629	66036	20	9390	5465	27329	5165	30968	150	4790	1581	7291	23399	5140	60481	347	10677	1149	2488
GO:0098927	vesicle-mediated transport between endosomal compartments (20)	51361	124997	64400	5868	64089	29911	84067	55614	8678	5289	144165	9482	84079	22853	25930	84376	7879	11267	29062	83547
GO:0016482	cytosolic transport (96)	3916	5987	79585	2060	57533	2580	84067	6642	79735	55773	84910	84079	25963	164	58533	9779	9905	64145	100287171	253725	83874	29062	54551	124997	30845	374403	10139	55435	55297	29911	1213	23258	55062	8678	144717	9482	22853	25930	7813	55737	5870	8218	55275	9341	6272	8499	8934	11267	26088	6811	10228	83547	51361	9827	27131	5868	64089	8938	55614	27252	8729	57589	57016	144165	51479	26000	150368	6643	9043	51542	55658	63893	8677	1201	22836	400	1203	64400	27147	8675	51272	9179	5289	200576	1639	738	9527	10652	9559	400966	84376	7879	29886	9648	338382	143187
GO:0045022	early endosome to late endosome transport (20)	51361	124997	64400	5868	64089	29911	84067	55614	8678	5289	144165	9482	84079	22853	25930	84376	7879	11267	29062	83547
GO:1903362	regulation of cellular protein catabolic process (167)	9529	55432	85409	1191	1459	80279	23640	7430	5716	5962	9709	4287	79031	9992	2876	91445	2043	29978	5371	64844	8473	64326	84300	3303	9695	56893	57805	1263	9491	22933	6386	27074	11146	11236	29062	51339	6613	819	9349	51374	28952	1942	51548	29997	150684	11124	7314	10399	2272	80011	2931	2185	7514	10869	51377	255738	27248	65992	10956	5988	153090	25898	23400	27351	10273	1457	55737	51009	6815	55270	51667	369	79699	93974	6201	5887	6135	5310	55353	55294	23376	2295	7874	754	2629	116224	4193	9827	51322	7341	64285	51136	10213	337867	139285	5566	210	6125	10197	1452	57589	149628	144165	9113	64110	57154	101927423	28996	55823	5347	56658	10134	4745	11345	161582	8975	23429	302	3077	1601	258010	4035	29761	975	29979	4092	9655	11315	5045	2768	114881	641700	8078	11011	5071	348	8263	863	7337	7917	6872	111089941	3326	153769	51035	51465	26471	4478	7327	20	10444	6880	91319	2932	857	160418	400966	55741	7415	3320	10438	9097	5886	5728	84074	1855	6449
GO:0042176	regulation of protein catabolic process (242)	9529	27151	55432	4734	85409	1191	1459	51201	80279	23640	2316	7430	5716	5962	324	3586	9709	11213	135644	4287	79031	9992	2876	91445	2043	29978	5371	85407	64844	8473	64326	84300	7076	725	6653	3303	9695	56893	57805	5476	7078	1263	10193	5582	22933	6386	9491	27074	3458	6622	11146	283106	29763	25837	152503	11236	4905	29062	51339	7474	6613	819	4085	9349	51374	28952	1942	51548	29997	7128	11200	150684	51582	112398	29934	11124	7314	1956	2272	10399	80011	2931	2185	7514	10869	51377	255738	27248	65992	10956	5988	153090	25898	56776	23400	27351	1027	1457	55737	51009	6815	10273	55270	51667	369	8312	79699	93974	722	6201	5887	6135	5310	51160	55353	5774	23376	55294	2295	11267	2822	2629	754	6811	7874	4193	9827	116224	83547	51322	7341	64285	116986	51136	10213	337867	139285	5566	9554	210	6125	10197	1642	1452	57589	8724	149628	144165	9113	64110	57154	101927423	28996	55823	8742	5347	140462	56658	3630	10769	10459	10134	4745	11345	101	161582	23429	8975	302	3077	1601	81610	258010	7124	4035	29761	975	29979	4092	9655	11315	51514	5045	2768	114881	641700	8078	11011	51079	7432	5071	348	8263	863	7337	1471	7917	6872	257364	111089941	3553	23450	3326	153769	51035	51465	26471	25976	4478	7327	20	10444	4194	5245	6880	91319	4898	2932	4946	150	857	160418	400966	55741	7415	51429	3320	10438	2308	5300	9097	5886	7879	10533	113451	79643	5728	51343	84074	1855	6449	7133
GO:0070613	regulation of protein processing (35)	3249	2023	58484	401447	55908	4102	85409	83596	4241	59082	2161	26059	22900	29934	7057	10849	831	5054	2619	377630	93650	114769	5270	1201	1522	147372	9528	136242	8996	5345	120892	79094	11236	199713	9532
GO:1903317	regulation of protein maturation (37)	3249	2023	7036	58484	401447	55908	4102	85409	83596	11236	4241	59082	2161	26059	22900	29934	7057	10849	831	5054	2619	377630	93650	114769	5270	1201	1522	147372	9528	136242	8996	5345	120892	79094	6659	199713	9532
GO:0043900	regulation of multi-organism process (28)	40	4880	89870	646	397	4838	6812	91	684	3479	811	8912	130399	7422	7784	57829	708	7076	27161	2697	302	2741	5047	85360	64750	136242	100506013	2332
GO:0060046	regulation of acrosome reaction (6)	2741	7784	6812	57829	136242	8912
GO:2000243	positive regulation of reproductive process (26)	40	1235	1672	646	2516	6662	91	56979	6865	6869	57647	8912	7422	7784	6736	57829	708	6870	255061	27161	2741	85360	64750	136242	100506013	10361
GO:2000241	regulation of reproductive process (45)	40	4880	1235	6406	1672	646	397	2516	4838	6039	6662	6812	2072	5810	91	8521	56979	6865	6869	3479	57647	811	8912	130399	7422	7784	6736	57829	708	7076	2661	2697	6870	122664	255061	27161	54361	2741	5047	85360	57119	64750	136242	100506013	10361
GO:2000344	positive regulation of acrosome reaction (5)	2741	7784	57829	136242	8912
GO:0080154	regulation of fertilization (7)	2741	5047	7784	6812	57829	136242	8912
GO:1905516	positive regulation of fertilization (5)	2741	7784	57829	136242	8912
GO:0043902	positive regulation of multi-organism process (15)	2741	7422	40	7784	85360	91	57829	64750	27161	136242	708	100506013	646	8912	2332
GO:0060249	anatomical structure homeostasis (143)	84464	57551	92211	55183	282809	5562	2152	27031	9401	5052	286053	55791	4057	79677	64081	2067	94137	5553	7422	64858	1736	11272	153443	9414	7122	1134	23498	10728	128338	9545	4583	653781	6121	5554	1013	25885	2660	3315	9290	7082	4069	728378	7486	947	548593	6117	4585	25978	65057	5950	79738	124220	7399	387715	4361	58503	143689	445582	51750	80169	1525	23137	7287	84059	6118	7401	85302	5284	9048	54433	563	64127	10039	9657	81607	6441	54386	7517	56667	26277	100506658	7018	5213	10083	11172	8842	10111	115861	213	2072	60	5892	1258	5591	65217	328	7015	1512	71	1200	54984	55135	1001	7014	22891	5304	9476	653269	84172	3933	90070	4683	7013	1472	124590	582	9531	3326	6456	1639	2651	11171	7011	25861	3512	4155	567	55505	64072	6672	284	641	55277	226	5976	128866	55651	3104	3320	79991	5728	3848	25913
GO:0001894	tissue homeostasis (80)	92211	282809	2152	27031	5052	4057	64081	94137	5553	7422	11272	153443	9414	7122	128338	9545	4583	653781	6121	5554	1013	3315	9290	7082	4069	728378	947	4585	5950	79738	124220	7399	387715	58503	143689	445582	1525	84059	7287	7401	85302	5284	563	64127	9657	81607	6441	56667	100506658	7018	10083	8842	115861	213	60	1258	65217	1512	71	1200	1001	5304	9476	653269	3933	90070	1472	124590	582	6456	2651	11171	25861	3512	4155	567	64072	284	128866	3848
GO:0042592	homeostatic process (628)	3627	84464	2147	335	80024	26119	5052	51341	286053	11065	10019	6780	10497	114899	27035	844	10479	84317	94137	336	64858	4233	2260	1736	6556	177	11272	65267	1594	153443	9414	7076	25998	207	796	9572	64240	6262	5009	2623	128338	84524	1579	54982	9247	1812	1043	89941	116238	7442	947	54896	6340	150684	54734	65057	5950	8529	478	3075	124220	112398	523	10399	727910	538	6223	80169	3358	255738	164656	114787	6118	283450	3757	25769	487	10563	525	1649	23241	7295	3416	7036	100506658	7018	4653	10083	57620	65082	187	1066	8842	6517	94107	114897	5156	10661	9446	3093	859	9076	338442	57053	5591	10134	6261	353500	7466	7015	1512	356	89869	338328	358	490	27032	221154	2247	154881	1001	6327	301	55646	90550	5304	27346	1364	6352	55647	3933	3643	2744	3313	7013	375	1472	9002	6456	254428	771	20	6672	226	3931	3791	123041	5976	27329	64924	84679	6331	1234	222546	6346	5926	6348	23327	23516	64428	6569	6714	1182	3270	846	480	27031	63892	59341	3071	6993	131450	55791	79677	64081	9709	2273	2067	344	25865	5553	9388	56302	2876	6927	57817	3434	142680	6338	57190	54499	9777	1134	25	10728	7220	9545	4583	483	2660	3315	9607	26249	4069	728378	477	6117	1230	5468	9217	4361	50640	3638	196527	6363	128637	3146	23137	2258	3356	7401	359	10367	64127	27	801	5538	481	2150	2852	81607	54386	1003	55004	7517	2149	147138	5947	491	8943	10268	5213	6373	56923	1642	115861	213	1906	4041	55584	6336	4682	10463	958	2537	7781	1258	2646	3630	653519	185	55177	3949	2903	2702	3077	55135	6434	51024	11330	7014	84068	57419	2784	493	90070	4683	7531	28982	3925	3932	4283	4088	11171	7011	2902	27165	25861	9734	56649	6324	55277	128866	10159	30968	6355	9258	3104	1581	6095	2905	775	55288	29098	4756	120892	57818	64699	80201	6781	345	7226	2740	282809	5562	2152	169026	219931	799	2729	3658	83636	9114	3357	1907	55829	10568	7422	8288	90639	111	6648	4780	79085	5311	1654	6229	56262	4891	2053	6622	7222	6886	653781	6121	3569	2395	1013	25885	8609	7474	89885	30061	6934	9550	2946	540	7486	55908	482	548593	1585	25978	79738	10939	7399	58503	5080	1728	143689	445582	388697	91689	51750	3172	1525	7287	10320	3778	160335	2911	85302	10039	563	57003	6772	817	93974	6441	346	11261	537	84529	6366	5774	4023	3736	26277	64282	3062	25800	492	6218	2645	2072	338	60	282679	7871	6548	10962	2495	65217	5025	100133941	3827	5910	65266	7776	9971	4609	1353	1201	887	57468	271	147007	8074	1203	653269	27338	5071	91252	10021	5871	8444	582	51495	3326	65268	7780	3162	79152	2651	118987	3512	4155	51297	221937	55858	284	63933	51458	931	2906	3934	1634	80762	3091	3320	26234	7879	79991	489	5314	3848	25913	5170	7052	57551	92211	5424	388698	845	2056	55183	4938	9401	2539	57214	773	4057	144811	23171	2538	6869	8301	25825	4308	26973	10587	54757	7122	54583	337	3064	9619	6546	19	23498	6337	4504	23682	6424	8996	808	6532	5554	65010	361	28952	7082	1139	10523	54805	836	50617	9290	476	6375	80739	1071	2281	8671	4585	3990	1981	148738	4856	2864	6005	10518	387715	80231	57158	1814	11183	84059	488	23400	55800	159371	5027	5284	9048	54433	9657	9898	1902	5244	7782	56667	6376	55198	3061	2081	2896	10062	5566	11172	10111	79734	6863	79568	596	94033	5892	5336	3954	64241	6288	930	328	5105	5663	71	4544	1200	54984	23545	341208	889	334	506	116519	22891	9498	9476	4864	9187	117854	84172	348	805	124590	5167	4358	2859	9531	22985	10577	51714	1639	387129	2904	54977	5836	2312	55505	567	64116	1080	64072	26504	5335	641	55651	9213	6208	150	857	83959	2206	84282	55503	5728	1604	81031
GO:0048871	multicellular organismal homeostasis (106)	92211	388698	282809	2152	27031	5052	59341	4057	64081	94137	5553	7422	4233	2260	57817	11272	153443	9414	7122	6338	4891	6337	128338	9545	1579	4583	653781	6121	5554	1013	3315	361	9290	7082	4069	728378	947	6340	4585	1981	5950	8529	79738	124220	7399	387715	58503	143689	445582	388697	1525	84059	7287	7401	359	85302	5284	563	64127	9657	81607	6441	56667	100506658	7018	10083	8842	115861	213	60	9076	1258	65217	353500	7466	1512	71	1200	358	1001	271	5304	9476	1364	653269	3933	90070	1472	124590	3925	582	6456	79152	2651	11171	2312	25861	3512	4155	567	51297	1080	64072	284	128866	3848
GO:0001895	retina homeostasis (51)	92211	5304	653269	4069	728378	7018	3933	282809	2152	10083	27031	1472	5052	124590	582	8842	79738	124220	4057	115861	7399	213	387715	58503	60	445582	25861	3512	84059	567	7287	94137	64072	1258	7401	11272	85302	65217	5284	563	9657	71	81607	128338	1001	653781	3848	6121	5554	1013	3315
GO:0003341	cilium movement (34)	84071	2622	115948	55130	1770	221421	55036	8701	25981	85413	480	80217	199223	345895	8852	55811	64446	56171	7141	54514	1767	123872	27019	54919	401024	161582	55779	388389	339829	83894	23639	84074	93233	83538
GO:0007018	microtubule-based movement (72)	84071	2622	115948	55130	23011	1770	221421	3799	55036	8701	89941	55764	25981	11158	85413	4747	480	22994	80217	57539	199223	80173	9742	5195	345895	8852	7314	7275	55811	51626	1780	4152	64446	117178	79443	56171	7141	54514	1062	123872	1767	118426	11020	5108	27019	57584	54919	3091	401024	3064	161582	55779	388389	5861	4134	55288	80208	3837	83894	23639	1201	57728	339829	51098	28981	112752	84074	93233	6532	636	83538	3315
GO:0007389	pattern specification process (49)	6781	9241	115948	55130	5727	55036	8701	7482	27031	1954	4762	7547	4091	220136	2302	497189	123016	652	26585	54880	9350	3670	25865	7476	64446	6422	10159	2255	123872	1767	140947	6496	27019	7477	8646	93	161582	7855	5311	388389	339829	6926	23639	118856	54567	4087	5125	219670	83538
GO:0009855	determination of bilateral symmetry (24)	115948	55130	55036	8701	27031	1954	7547	220136	2302	26585	9350	25865	64446	1767	123872	27019	161582	5311	388389	339829	23639	118856	219670	83538
GO:0009799	specification of symmetry (25)	115948	55130	55036	8701	27031	1954	7547	220136	2302	652	26585	9350	25865	64446	1767	123872	27019	161582	5311	388389	339829	23639	118856	219670	83538
GO:0007368	determination of left/right symmetry (22)	115948	55130	55036	8701	27031	1954	7547	220136	2302	25865	64446	1767	123872	27019	161582	5311	388389	339829	23639	118856	219670	83538
GO:0036158	outer dynein arm assembly (16)	83544	388389	115948	55130	23639	1770	64446	1767	123872	8632	27019	54919	93233	161582	51364	83538
GO:0070286	axonemal dynein complex assembly (23)	115948	55130	92749	1770	55036	25981	8632	51364	64446	56171	1767	123872	27019	54919	161582	83544	388389	339829	55172	23639	93233	352909	83538
GO:0035082	axoneme assembly (34)	84071	2622	115948	55130	92749	1770	221421	374407	55036	25981	8632	80217	51364	79582	2302	345895	64446	89765	56171	1767	123872	27019	54919	401024	161582	55779	83544	388389	339829	55172	23639	93233	352909	83538
GO:0008611	ether lipid biosynthetic process (6)	5191	84188	56994	8605	387521	8443
GO:0046504	glycerol ether biosynthetic process (6)	5191	84188	56994	8605	387521	8443
GO:0097384	cellular lipid biosynthetic process (6)	5191	84188	56994	8605	387521	8443
GO:1901503	ether biosynthetic process (7)	5191	56994	240	84188	387521	8605	8443
GO:0006662	glycerol ether metabolic process (10)	5191	8399	392636	7941	56994	84188	8605	387521	255043	8443
GO:0018904	ether metabolic process (15)	5191	2052	8399	392636	79852	7941	239	240	2053	56994	387521	84188	8605	255043	8443
GO:0046485	ether lipid metabolic process (10)	5191	8399	392636	7941	56994	84188	8605	387521	255043	8443
GO:1902117	positive regulation of organelle assembly (51)	49856	3567	4926	23636	10615	1437	55835	9525	10807	5305	1778	57787	10015	79734	1906	53407	25782	4848	51100	79837	202018	153241	27302	9662	246175	9878	6382	8396	29899	10801	3064	23019	6386	3936	85459	7124	6624	158297	57472	9908	10733	6385	22930	10146	989	55704	9696	5899	6532	80199	90678
GO:0044089	positive regulation of cellular component biogenesis (302)	5987	123720	335	2242	4926	3265	7429	115362	10109	81620	6035	22843	55729	1191	5305	23272	5216	7070	3071	84168	5064	79953	9647	79998	10092	1490	114049	2895	324	4690	7248	54552	7481	1440	11135	10155	9869	84128	3084	51100	29109	7422	27302	4233	149461	7408	7122	1015	10174	5829	29899	545	10788	84962	3303	3064	5058	51504	23019	85477	10163	189	6249	6386	3936	64581	25	6624	8936	3458	6622	85459	2017	6385	57472	100287171	5345	6886	4314	7010	989	253725	4771	1969	6532	387	55604	389	54551	114609	23160	11076	638	22871	51535	9525	4137	51548	55971	6369	4733	472	23122	1778	1981	10015	8829	9146	402	9639	23187	11124	1365	9873	2934	5217	10399	3373	55011	2185	51196	4204	23379	3273	27183	79837	153241	8027	10097	153090	7401	442721	7251	9662	7837	9878	8396	23400	51738	10273	5027	10095	27243	7040	10096	10397	27286	81857	10152	2241	143098	158297	84135	1003	23433	11344	6366	5899	8477	11267	6376	9793	55835	10801	90678	27292	49856	83732	1307	96459	23636	7341	1437	3038	51466	54874	6188	57482	4653	8440	6356	373509	79734	9475	5908	57393	1906	5341	10435	23191	183	2099	388630	8208	10142	55781	25782	578	57606	22919	7476	3984	4848	382	7453	202018	56919	10411	6382	581	10787	10211	90102	7043	3304	627	7157	89795	5879	55090	7124	22880	54443	10733	10146	55704	9696	146206	390502	5795	55719	11315	64787	80199	3958	84250	55160	23514	3567	57343	998	9750	28984	10807	4312	54869	655	7013	7175	8739	10344	57787	261734	51547	59272	53407	55127	1639	10018	4088	7984	1786	25802	54922	5898	5585	23332	1605	116985	10093	3791	2932	54737	246175	9780	84630	4867	637	55845	55755	7415	84299	10094	3320	8631	23580	8115	148170	57600	10677	7879	56203	9908	22998	22930	7471	3987	6281	10615	6850	7037	5880
GO:0010606	positive regulation of cytoplasmic mRNA processing body assembly (4)	23019	57472	4848	246175
GO:0006417	regulation of translation (172)	6138	2935	678	9451	10102	6774	3184	26058	6199	10209	90850	1613	7057	7248	4690	81554	10492	79068	192670	22927	2309	22868	1153	9669	192669	55323	65094	2107	84300	7538	115416	92170	51247	55005	23019	1654	55337	92715	54915	10657	1617	5589	6154	3488	9470	84305	11236	3569	29063	85451	339345	2064	2915	83939	23034	1981	7431	10399	2475	51335	83667	23107	6472	55226	400961	1982	1983	253943	51065	10247	340719	132864	6191	23654	602	5611	1977	80149	55239	64410	23185	54517	4869	342977	373863	131405	84069	6188	4343	163255	8440	22916	79072	113251	1660	6198	6125	26995	7832	27005	2597	5936	54931	811	1938	84769	23435	6134	5337	27327	8550	22849	1618	63935	79727	5610	170506	51441	55695	1965	65109	84883	9775	55245	10600	10140	66037	221662	64506	1612	440275	51334	3692	6470	9811	10394	10642	4686	1994	285367	56339	7175	84881	84271	8662	8507	8846	8570	65110	23521	4691	9221	26523	2058	10131	5976	28958	3002	677	27161	9392	1978	7298	26164	1719	23367	23645	6949	25929	6659	63899	2332
GO:0034249	negative regulation of cellular amide metabolic process (84)	678	1191	26058	6093	1613	7248	192670	29095	10492	79068	4915	192669	7538	115416	6653	8877	51247	23019	1654	55337	3488	9470	11236	85451	339345	94103	1139	94101	3479	83667	400961	253943	10247	340719	132864	80149	54517	342977	373863	131405	274	84069	6188	4343	163255	7832	2597	5936	811	23435	27327	22849	63935	5610	170506	51441	84883	9775	10140	221662	64506	1612	3692	6470	348	10394	10642	7175	8507	8570	23521	4691	26523	2058	23163	5976	3002	677	27161	1978	7298	5300	1719	23367
GO:0032269	negative regulation of cellular protein metabolic process (558)	9241	2147	5252	10614	9529	678	80725	22843	4102	285315	4763	80279	7430	5716	54552	3586	29108	960	11338	22876	192669	55885	153443	7076	25998	51366	207	340485	3428	91663	5345	11236	4771	51339	6598	4085	6317	57718	2810	64175	10196	91272	54431	9318	10399	2272	80011	831	2280	104	23770	83891	5329	1457	253943	84930	6815	54206	1910	340719	6830	2022	132864	93650	5611	5576	5788	1647	5573	80149	23376	9827	9611	5076	100506658	131405	4343	11284	8440	56848	9961	210	140775	3082	7832	26585	183	1845	9320	10491	3984	51763	859	5524	6688	2633	4745	8000	3304	84883	4878	1992	358	1522	1739	55869	26524	6197	5045	51176	1499	11329	1032	55170	8263	171392	655	5580	2305	1471	7175	1472	153769	5272	6456	84875	8570	51035	151636	7023	1447	10401	1026	9306	54922	1029	1622	5245	5976	1978	1719	9097	124790	9270	551	6449	6714	91662	26058	3071	84101	64081	7248	324	4690	10492	11213	79853	79899	79031	9787	2876	1800	5371	7077	115416	51247	84152	7515	9491	6386	55450	25	5783	5801	3488	103	199713	91862	7345	25996	3476	2218	10464	9349	706	51374	51654	401447	4137	25942	26036	80196	29934	93649	58509	9636	83667	27248	10956	400961	5859	56940	51637	2621	2150	2852	2950	54386	8692	6201	261726	11122	2629	4869	84069	337867	9475	6609	26059	195814	22900	1906	55861	5936	57732	4041	811	2537	408	22849	753	6422	5610	5269	5347	79886	3630	57556	7448	11345	5770	23429	10013	3077	29761	28999	4092	11011	6470	3551	55022	51499	10642	56937	7531	10221	51547	51465	26523	4691	3087	11171	59343	1605	653145	339745	331	1028	9258	5786	27161	6654	7298	2308	114769	78986	23367	2874	120892	84074	6659	9021	55031	5987	1476	8434	4671	84335	7026	10253	1843	1609	1540	6093	825	4091	9647	7057	192670	10849	1846	7422	2043	64844	2619	8473	51347	7538	6653	23019	57805	1654	189	5582	27074	11221	6622	1475	3569	5577	51085	339345	54765	10625	4318	2168	1848	5062	55011	3486	4908	65992	80758	7251	377630	10247	1893	51657	5327	4221	285193	6318	79094	80764	51160	5774	9532	23624	6879	54517	26277	342977	373863	5296	274	26271	10771	83596	5753	6125	3480	2597	652	57589	138429	8651	9113	23435	8530	101927423	7453	63935	7498	57630	51527	56658	10459	9370	170506	51441	3827	10318	51422	57493	9775	9770	57119	84919	54625	5795	11315	25937	1789	203228	1612	6640	5071	10394	152559	6872	3326	65268	5054	1786	1399	6880	107986084	3002	7375	7291	1408	374969	84619	1855	5575	5170	5777	388324	1487	23204	55432	56271	1459	23603	50943	2192	5590	59082	2539	55795	4057	4916	1613	23171	23560	1020	79068	6695	23251	26191	1849	3303	64793	260434	57761	7078	26155	55337	54900	3458	4504	9528	9470	8996	26146	200734	85451	10049	6478	819	1942	11076	2041	29997	7128	2281	1981	8878	7529	2776	11266	54880	3301	51377	153090	401265	8613	55333	6195	26051	1027	245928	340602	64853	9368	51009	672	7040	4249	161742	22943	5270	6135	199731	55353	55611	7874	1718	51322	5470	9555	286430	6188	2122	163255	4101	5569	4040	84313	286204	10048	9314	27327	409	28996	9425	302	5275	6737	258010	54984	7124	5271	9655	10140	114548	10542	23411	221662	117584	64506	64798	3692	348	1378	5167	8507	9353	23521	7327	2058	91319	857	11091	122809	677	266740	400966	8841	5771	54866	5300	23645	3642	79643	11314	5728
GO:0010608	posttranscriptional regulation of gene expression (234)	6138	2935	678	9261	79066	9451	10102	6774	3184	26058	55795	10209	6199	90850	1613	7057	23318	4690	7248	10492	81554	79068	22927	150962	8575	2309	22868	1153	9669	9238	192669	192670	1736	55323	65094	2107	84300	7538	84962	115416	92170	51247	55005	51490	23019	1654	55337	92715	54915	10657	1617	5589	6154	3488	9470	103	84305	11236	2521	3569	85451	29063	339345	2064	4615	114609	2915	83939	57060	23034	83666	1981	8148	7431	10399	2475	51335	3192	83667	23107	23405	90806	6472	55226	400961	1982	1983	253943	23424	51065	10247	340719	57510	8313	132864	6191	23654	602	5611	54855	23369	1977	80149	55239	64410	29102	9698	167227	79675	23185	54517	4869	64282	342977	373863	131405	84069	6188	4343	163255	8440	22916	79072	113251	1660	6198	6895	126374	3181	201626	6125	79753	26995	7832	54487	51593	8994	2597	27005	5936	54931	811	1938	84769	23435	6134	5337	2668	8550	27327	22849	1869	1618	63935	57690	79727	5610	23264	79670	170506	51441	55695	328	7015	10318	1965	65109	84883	9775	29066	55245	84872	10600	10140	5073	22863	66037	221662	1996	64506	1612	440275	51334	3692	6470	9811	11044	10394	10642	389421	4686	1994	285367	54555	56339	7175	84881	84271	10978	8662	8507	8846	8570	65110	9967	92345	23521	4691	9221	2651	9782	26523	2058	3183	10131	5976	28958	3002	677	27161	9392	1978	7298	26164	1719	23367	23645	167153	4904	6949	25929	6659	63899	2332
GO:0017148	negative regulation of translation (70)	339345	54517	64506	1612	342977	373863	3692	6470	131405	678	84069	10394	6188	10642	4343	163255	26058	7175	7832	8507	8570	2597	5936	1613	7248	192670	10492	4691	811	23521	79068	26523	83667	23435	27327	2058	22849	63935	192669	5610	5976	400961	253943	3002	7538	10247	677	340719	115416	170506	27161	132864	51247	1978	51441	23019	1654	7298	84883	55337	1719	23367	9775	80149	3488	9470	10140	11236	85451	221662
GO:0051248	negative regulation of protein metabolic process (594)	3685	2147	9241	5252	10614	9529	678	80725	22843	4102	285315	4763	80279	2316	7430	5716	54552	3586	29108	960	11338	22876	192669	55885	153443	7076	25998	51366	207	340485	3428	91663	5345	11236	10005	4771	51339	6598	4085	6317	57718	2810	64175	10196	91272	54431	9318	10399	2272	80011	831	2280	104	23770	83891	5329	1457	253943	84930	6815	54206	1910	340719	6830	2022	132864	93650	5611	5576	5788	1647	5573	80149	23376	9827	9611	5076	100506658	131405	4343	11284	8440	56848	9961	210	140775	3082	7832	5806	26585	183	1845	9320	8724	144165	10491	3984	51763	859	5524	6688	2633	4745	8000	3304	84883	4878	1992	358	1522	1739	55869	26524	6197	5045	51176	1499	11329	1032	55170	8263	171392	655	5580	2305	1471	7175	1472	23450	153769	5272	6456	84875	8570	51035	151636	7023	1447	10401	1026	9306	54922	1029	1622	5245	23163	5976	1978	1719	9097	124790	9270	551	2693	6449	6714	91662	26058	3071	84101	64081	7248	324	4690	10492	11213	135644	79853	79899	79031	9787	2876	1800	5371	7077	115416	51247	84152	7515	22933	6386	9491	55450	25	5783	5801	3488	103	199713	91862	3476	7345	25996	2218	10464	9349	706	51374	51654	401447	4137	25942	26036	80196	1410	29934	93649	58509	9636	83667	27248	10956	400961	5859	56940	51637	2621	2150	2852	2950	54386	8692	6201	261726	11122	2629	83547	4869	84069	337867	9475	6609	26059	195814	22900	1906	55861	5936	57732	4041	811	2537	408	3625	22849	753	6422	5610	5269	5347	79886	3630	57556	7448	11345	5770	23429	10013	3077	29761	28999	4092	1991	11011	6470	3551	55022	51499	10642	56937	7531	10221	51547	51465	26523	4691	3087	11171	59343	1605	653145	339745	331	1028	9258	5786	27161	6654	7298	2308	114769	78986	23367	347	2874	120892	84074	6659	9021	55031	5987	1476	8434	4671	84335	7026	1191	10253	1843	1609	1540	6093	825	4091	9445	9647	7057	192670	10849	4915	1846	7422	2043	64844	2619	8473	51347	7538	6653	23019	5476	1654	57805	189	5582	27074	11221	6622	2319	1475	3569	5577	51085	339345	54765	10625	4318	2168	51582	1848	5062	1956	55011	3486	4908	65992	80758	7251	377630	10247	1893	51657	5327	4221	285193	6318	79094	80764	51160	5774	9532	23624	6879	54517	26277	342977	373863	5296	274	26271	116986	10771	83596	5753	6125	3480	2597	652	57589	138429	8651	9113	23435	8530	101927423	7453	63935	7498	57630	51527	56658	10459	9370	170506	51441	3827	10318	51422	57493	9775	9770	57119	84919	54625	5795	11315	25937	1789	203228	1612	6640	5071	10394	152559	6872	3326	65268	5054	1786	1399	6880	107986084	3002	7375	7291	1408	374969	84619	1855	5575	5170	5777	388324	1487	23204	55432	56271	1459	23603	50943	2192	5590	59082	2539	55795	4057	4916	1613	23171	23560	1020	79068	25825	6695	23251	26191	1849	3303	325	64793	260434	57761	7078	26155	55337	54900	3458	4504	9528	9470	8996	26146	200734	85451	10049	6478	819	1942	11076	1139	2041	29997	7128	2281	10859	1981	8878	27178	7529	2776	11266	54880	3479	3301	51377	153090	401265	8613	55333	6195	26051	1027	245928	340602	64853	9368	51009	56776	51738	672	7040	4249	161742	22943	5270	6135	199731	55353	55611	7874	1718	51322	5470	9555	286430	6188	2122	163255	4101	5569	4040	84313	286204	10048	9314	27327	409	28996	9425	302	5275	6737	258010	54984	7124	5271	9655	10140	114548	10542	23411	221662	117584	64506	64798	3692	348	1378	3690	5167	8507	9353	23521	7327	4194	2058	91319	857	11091	122809	677	266740	400966	8841	5771	54866	5300	23645	3642	113451	79643	11314	5728	81031
GO:0033147	negative regulation of intracellular estrogen receptor signaling pathway (7)	23019	4848	8928	25959	9125	672	167465
GO:0033146	regulation of intracellular estrogen receptor signaling pathway (22)	9125	25959	3169	8085	10413	9113	167465	5585	4848	65992	8928	55325	79447	23558	672	161582	5058	23019	149563	23376	79876	51569
GO:0033144	negative regulation of intracellular steroid hormone receptor signaling pathway (22)	9125	25959	9611	4838	51341	26508	27086	811	167465	4848	8928	5245	9612	6422	3065	672	23019	6597	1601	190	9063	23411
GO:0033143	regulation of intracellular steroid hormone receptor signaling pathway (47)	9125	25959	9611	9604	2033	6049	3169	4838	51341	26508	8085	27086	10413	55128	811	9113	5585	167465	4848	65992	8928	409	11315	5245	55325	6422	9612	55885	79447	1655	3065	23558	672	161582	5058	23019	8284	6597	1601	190	149563	3275	23376	9063	23411	79876	51569
GO:0016458	gene silencing (49)	3692	1487	131405	4524	389421	4343	3066	56339	1660	26058	6895	126374	3181	79753	54487	10978	51593	8994	5936	192670	23318	26523	150962	8575	27327	3146	23405	57690	23112	23264	7141	192669	79727	5119	79670	84962	27161	57510	7015	51490	23019	3005	23369	29066	103	29102	9698	23411	2146
GO:0035195	gene silencing by miRNA (35)	3692	131405	389421	4343	56339	6895	126374	3181	79753	54487	51593	8994	5936	192670	23318	26523	150962	8575	27327	23405	57690	23264	192669	79727	79670	84962	27161	57510	51490	23019	23369	29066	103	29102	9698
GO:0040029	regulation of gene expression, epigenetic (81)	5987	1487	23272	26058	55791	192670	23318	23347	150962	8575	64783	2876	192669	84962	51490	23019	3428	11146	103	51535	4524	11240	8493	3146	23405	7141	23558	80314	57510	63925	91746	346171	23369	29102	9698	9555	131405	2033	4343	3066	1660	56848	6895	126374	3181	51132	10014	79753	54487	51593	8994	29890	5936	6602	27327	57690	23264	6688	79727	79670	9112	7015	10013	22880	29066	23411	2146	3692	389421	56339	9759	10978	7022	26523	54737	10664	27161	55506	3005	58487	648
GO:0031047	gene silencing by RNA (39)	3692	131405	389421	4343	56339	1660	6895	126374	3181	79753	54487	10978	51593	8994	5936	192670	23318	26523	150962	8575	27327	23405	57690	23112	23264	192669	79727	79670	84962	27161	57510	7015	51490	23019	23369	29066	103	29102	9698
GO:0035194	post-transcriptional gene silencing by RNA (38)	3692	131405	389421	4343	56339	1660	6895	126374	3181	79753	54487	10978	51593	8994	5936	192670	23318	26523	150962	8575	27327	23405	57690	23264	192669	79727	79670	84962	27161	57510	7015	51490	23019	23369	29066	103	29102	9698
GO:0016441	posttranscriptional gene silencing (39)	3692	131405	389421	4343	56339	1660	26058	6895	126374	3181	79753	54487	10978	51593	8994	5936	192670	23318	26523	150962	8575	27327	23405	57690	23264	192669	79727	79670	84962	27161	57510	7015	51490	23019	23369	29066	103	29102	9698
GO:0048387	negative regulation of retinoic acid receptor signaling pathway (4)	23019	23532	811	2146
GO:0048385	regulation of retinoic acid receptor signaling pathway (9)	23019	10626	22938	23532	811	8644	10365	1488	2146
GO:0061014	positive regulation of mRNA catabolic process (33)	339345	29883	342977	373863	87178	131405	678	79066	84069	4343	26058	7832	8570	79068	56829	23435	22849	79899	57690	23112	5976	253943	7538	10247	677	340719	170506	51441	9337	23019	80149	10140	221662
GO:1903313	positive regulation of mRNA metabolic process (50)	339345	29883	64506	342977	373863	87178	3297	22938	678	131405	84069	79066	4686	4343	22916	26058	9588	7832	8570	79577	9967	79068	56829	23435	123169	22849	79899	246744	57690	23112	5976	56853	253943	7538	11051	10247	677	54623	340719	170506	51441	9337	23019	4928	25824	6434	80149	11189	10140	221662
GO:0060213	positive regulation of nuclear-transcribed mRNA poly(A) tail shortening (8)	23019	22849	57690	29883	23112	7832	7538	10140
GO:0060211	regulation of nuclear-transcribed mRNA poly(A) tail shortening (10)	23019	22849	57690	29883	23112	64282	7832	11044	7538	10140
GO:1900151	regulation of nuclear-transcribed mRNA catabolic process, deadenylation-dependent decay (14)	23019	339345	22849	57690	29883	64282	342977	7832	23112	11044	7538	10140	340719	170506
GO:1900153	positive regulation of nuclear-transcribed mRNA catabolic process, deadenylation-dependent decay (12)	23019	339345	22849	57690	29883	23112	342977	7832	7538	10140	340719	170506
GO:2000036	regulation of stem cell population maintenance (6)	23019	4849	4848	5978	7484	8091
GO:0043043	peptide biosynthetic process (109)	6189	64975	124454	3396	6170	5188	51067	2729	8890	10667	1968	220064	6160	6156	23395	2730	90850	3029	63931	16	27335	6193	6142	8562	2107	92675	8663	1654	4141	23438	3035	6132	3646	84340	5917	6203	8668	6192	8891	8665	1981	6227	6141	8667	10399	57505	8892	51520	5859	8893	219402	85476	6143	6191	6135	5125	7284	51373	25873	6171	55037	65993	6234	283459	4677	54505	55278	5936	6166	57571	4736	6161	6235	6128	8666	28985	6231	1967	2687	6301	10056	8664	6897	51187	1991	6169	5045	3692	1756	92935	6228	6152	3735	51386	8662	833	2058	6208	65080	8661	2617	1939	3376	23367	2678	2193	55157	4258	6173
GO:0043603	cellular amide metabolic process (276)	6189	64975	10588	124454	3396	30815	8611	56954	29956	3074	1889	6170	23659	5188	220064	51067	122970	2729	123745	8890	427	10667	2938	2539	6480	1968	5162	6156	6160	2730	4967	23395	90850	29095	137964	204219	10404	3029	63931	84693	16	4552	57704	2876	339221	6193	5972	11332	6142	79717	8876	8562	51107	1497	84532	2107	8128	10699	445	1636	92675	8663	1654	340485	4141	23438	3035	6132	3646	5009	147040	570	55157	84340	9027	64781	10005	5917	54982	171546	11145	94103	2946	23474	6203	8668	94101	440	25902	4524	6192	54995	10965	8891	23077	129807	142891	8665	1981	23621	6227	57733	6141	23385	8667	55851	10399	5920	57505	2948	8892	2583	51520	6472	55627	5859	8613	8893	4759	219402	641371	23417	32	84649	222236	85476	6143	79603	6191	51268	2950	2952	6135	5125	7284	7903	2629	3416	27335	51373	25873	6171	327	55037	65993	10347	6234	8612	10558	283459	4677	51046	2529	54979	438	54505	55331	6609	1859	140838	55278	5936	1559	6166	11093	166929	57571	5046	4736	2528	6161	2055	10004	80150	148811	25974	2941	6235	215	6128	10715	8666	15	56624	8708	2356	28985	2949	6231	2954	2687	1967	253782	6301	10056	1512	8664	5663	4522	125981	284486	1200	6897	51187	126410	1991	8879	11315	5045	6169	2527	10797	1203	7511	8875	5160	10825	3692	1756	6470	92935	3158	259230	4048	123876	117245	6228	9517	51471	6152	3735	7357	8703	51386	5066	8662	2944	138199	79152	9331	833	5126	2058	38	468	2947	9718	91012	57110	10159	6208	65080	84188	8661	2581	2617	1939	4311	55711	8707	200895	7298	3376	3295	1719	23367	256435	3073	2678	47	2525	2193	8705	4258	6173	10249
GO:0006518	peptide metabolic process (156)	6189	64975	124454	3396	1889	6170	5188	51067	2729	8890	10667	2938	2539	1968	6160	220064	6156	23395	2730	90850	10404	3029	63931	16	27335	2876	6193	5972	6142	10699	8562	51107	1497	2107	1636	92675	8663	1654	4141	23438	3035	6132	3646	147040	84340	9027	5917	2946	23474	6203	8668	6192	8891	23077	8665	1981	23621	6227	55851	6141	23385	8667	10399	57505	2948	8892	51520	5859	8893	219402	85476	6143	6191	2950	2952	6135	5125	7284	3416	51373	25873	6171	327	55037	65993	10347	6234	283459	4677	54505	1859	55278	5936	6166	11093	10004	57571	5046	4736	6161	25974	2941	6235	6128	8666	28985	2949	6231	2954	2687	1967	6301	10056	1512	8664	5663	1200	6897	51187	1991	11315	5045	6169	1203	7511	3692	1756	92935	4048	6228	51471	6152	3735	51386	5066	8662	2944	138199	833	5126	2058	2947	9718	10159	6208	65080	8661	2617	1939	3376	23367	2678	2193	55157	4258	6173
GO:0006575	cellular modified amino acid metabolic process (65)	10797	7038	50487	8875	2946	23474	10588	635	6470	1513	4524	376497	1374	2729	10162	2938	8399	2539	2944	25902	2730	138199	57571	6567	5352	3029	25974	2941	34	2948	2593	2947	389434	2876	6472	2356	26090	4552	8876	2949	2954	1497	2687	1734	445	9791	55217	200895	4522	7298	1735	81490	2950	2952	8424	1719	112817	1384	2678	27284	23743	9027	11315	2628	4258
GO:0035499	carnosine biosynthetic process (1)	57571
GO:0035498	carnosine metabolic process (2)	57571	138199
GO:0043604	amide biosynthetic process (156)	6189	64975	124454	3396	29956	6170	5188	51067	2729	8890	427	10667	1968	25902	6160	220064	5162	6156	23395	2730	90850	204219	3029	63931	16	27335	6193	6142	79717	84532	8562	2107	8128	445	92675	8663	1654	4141	23438	3035	6132	3646	5009	55157	84340	5917	171546	6203	8668	440	6192	8891	142891	8665	1981	6227	6141	8667	10399	57505	8892	2583	51520	55627	5859	8893	219402	23417	85476	6143	79603	6191	6135	5125	7284	7903	2629	51373	25873	6171	55037	65993	6234	10558	4677	283459	51046	438	54505	6609	140838	55278	5936	166929	6166	57571	4736	6161	148811	6235	6128	56624	10715	8666	15	8708	2356	28985	6231	1967	2687	253782	6301	10056	8664	4522	6897	51187	126410	1991	5045	6169	5160	3692	1756	92935	259230	6228	9517	6152	3735	7357	8703	51386	8662	79152	9331	833	2058	38	91012	6208	65080	8661	2617	1939	8707	3376	1719	23367	2678	47	2193	8705	4258	6173
GO:0042398	cellular modified amino acid biosynthetic process (18)	34	4522	2628	2593	81490	25902	2356	8424	1719	2730	57571	55217	376497	3029	5352	9791	4258	2729
GO:0035050	embryonic heart tube development (10)	388389	339829	90	137814	55036	123872	27031	25865	7547	5311
GO:0009790	embryo development (133)	3685	6138	9241	4324	1889	3198	55112	27031	4838	4091	2200	3624	57453	7481	3676	1284	3673	25865	7020	1291	5311	6722	339829	84541	137814	5801	3691	1303	51339	7474	4318	3689	1280	4524	23513	59349	6910	5460	27152	497189	7066	140947	3899	55636	2263	525	346171	51776	90	145258	430	5310	5125	10361	2201	1295	2294	10265	6899	553115	6299	5919	4040	4487	652	79923	83595	144165	4237	7476	6134	130399	2323	10016	3914	3576	3688	7448	3675	1294	388389	9496	1277	7124	9775	8854	8516	3562	8091	80199	3679	64220	5727	3678	55036	7042	3690	2202	3910	1954	7547	4762	3909	6657	64321	1301	5629	2335	9221	4313	7173	9421	56977	84525	10159	4317	79816	123872	4323	25836	4254	5915	7291	51057	7855	775	3912	6926	4087	1855	6949	81031	3693
GO:0048568	embryonic organ development (49)	9241	6138	64220	10265	6899	55036	1280	6299	7042	3198	5919	55112	27031	2202	4762	7547	2200	497189	57453	7173	6134	4237	25865	2323	7066	3576	123872	140947	25836	4254	7020	5915	7291	55636	2263	5311	388389	525	339829	9496	90	7124	137814	9775	430	5125	3562	2201	2294
GO:0007167	enzyme linked receptor protein signaling pathway (239)	1435	9241	5587	7429	3976	9261	8239	6035	2690	4879	3815	6774	26058	23064	9965	5595	4091	2066	5155	3624	91	4881	7046	324	2246	3725	4916	4915	25865	4086	151449	3084	1949	7422	8826	644815	4435	27302	2260	7424	2043	1278	8754	10817	7122	5829	51701	7049	1944	659	5058	5618	207	23213	56034	22933	25	4882	5801	7010	4089	3569	8412	1969	3315	2658	2064	10641	1942	5159	4880	836	10220	57045	10979	9564	2303	392255	148738	4914	222584	8829	5747	374	1956	3479	163126	2280	2185	51196	8200	3667	9518	3977	4908	208	92	2258	2249	285	55273	7837	10273	2252	1655	2248	5284	7040	2022	6497	2263	3717	2264	90	116150	6272	5154	1003	23433	64750	9688	57178	11122	2822	55997	55198	161198	1950	780	2324	2251	2049	5919	1398	7048	9961	55614	3082	4067	8895	3480	657	3572	1839	652	4641	5156	57154	3625	2250	389400	283375	409	130399	10016	2688	2050	2253	8013	28996	26060	2255	3630	2321	5166	8646	2821	4921	5770	84985	7043	2261	1281	4878	5879	3077	27250	9197	2047	2247	2615	5979	3248	2885	5795	334	23411	654	84913	2353	9372	7791	650	3643	7042	2549	655	10818	5295	2202	3925	673	6777	5781	6868	8835	4643	7041	4088	4303	2651	64762	1948	94	2254	5585	128869	5335	284	658	3791	858	55532	3096	2617	1432	6654	93	1946	2045	2042	4087	9958	5594	5796	5170	2488	3693	6714
GO:0030509	BMP signaling pathway (34)	650	8239	655	5595	392255	148738	4091	657	652	94	4086	151449	57154	92	283375	644815	658	27302	55273	1655	3096	2617	8646	93	7049	659	3077	90	27250	9958	9197	4089	654	2658
GO:0007166	cell surface receptor signaling pathway (614)	3627	3685	2147	335	9241	7429	4879	1270	5595	2316	55920	10019	3725	29108	441478	6585	4233	2260	2207	8754	89780	10817	64359	7484	7076	923	7049	8809	3549	207	54361	8772	2069	2239	1969	387	170589	2658	7253	920	959	8326	10220	8891	10758	5747	51202	4831	4851	640	3455	2280	2185	7479	8200	3667	51094	2249	114787	3953	1436	282991	2535	6347	2022	10563	5881	952	5788	29965	64750	57178	8209	161198	149951	3911	780	5919	4653	9812	719	81	8751	9961	3082	3572	5156	84817	7476	130399	7098	54498	8174	6688	2255	7852	7480	356	182	4878	5879	10892	2247	1001	9252	2885	3718	51176	133396	1499	6352	259249	64109	3643	2549	655	171392	10818	3552	3735	8322	11119	6777	7041	4303	7186	2254	3791	3600	3096	93	7855	3695	163486	10507	8631	2045	2042	6348	3716	7471	5594	9270	10451	2488	6714	5587	55534	26058	269	3071	7006	2065	324	2358	11213	1958	25865	4086	8826	644815	2889	4435	7424	64112	1278	11337	204851	659	5058	22933	25	10657	6801	5801	56832	29126	9994	8412	2918	3315	2915	6387	57045	3456	4792	3577	1230	2303	4170	9180	8829	374	3579	196527	7462	9636	1460	9518	3977	208	8892	92	146433	2258	23428	55273	8445	10273	2534	5364	79602	2264	23462	116150	26123	5154	1003	23433	51304	3454	6608	11122	55997	10572	23547	7478	2251	5868	728	6373	1398	7048	3656	4067	1906	5341	10413	6358	4041	4641	59067	958	57154	3625	2050	6422	8013	429	1967	3630	5770	84985	6778	55681	79092	3077	259197	9197	10023	9705	2353	3280	7791	3551	650	998	151306	7042	7482	84100	5295	8807	2202	2899	3925	2914	1493	5781	6868	4643	10603	4088	64762	27347	2902	6091	128869	4693	658	84441	858	55532	30968	3429	3937	1432	6654	199920	1946	388585	4773	1435	3976	2690	3815	8915	6774	7070	9965	9253	4091	2066	28514	3624	1856	4881	3605	2246	7976	1907	4915	3673	151449	3084	2917	2268	7422	917	8288	27302	2194	2043	5142	5829	51701	162989	1654	10193	7334	56034	6818	11027	84522	3569	3654	1013	7474	2064	10641	6934	50506	2736	5159	59338	23180	59349	139411	5970	392255	4914	222584	7483	7473	1956	6776	4908	5365	57152	1655	2911	2735	3717	6772	90	6272	2241	440712	9688	112744	8323	2891	6469	85458	23636	1950	3592	10347	2324	2049	5753	2213	26508	3480	8895	9943	6773	652	4853	3674	389400	283375	2688	2253	10962	26060	3688	2321	5166	5025	4921	387837	8600	1281	1454	7157	841	27250	83483	2047	2615	3248	5795	9372	57343	7189	7917	5764	10344	7132	3553	23236	4332	8835	2651	55072	80326	57007	1948	94	5585	2833	284	7472	931	5196	1271	29760	8325	3554	3929	4803	4277	9958	3802	3987	1855	5796	8792	5170	2219	3693	23616	939	3135	9261	8239	1908	2056	6035	53905	23064	83605	8890	5155	91	4916	7046	2309	4308	1949	5144	8515	101180976	26191	10616	50486	7187	7122	1015	11211	1944	260434	5618	23213	4882	8321	3458	11146	7010	4089	729230	4650	4615	1942	4880	3689	2041	836	970	10979	9564	8202	7114	22801	10859	148738	121665	3574	83706	3479	6591	163126	9794	10288	51196	83985	153090	285	3560	7066	8613	6280	3516	7837	92140	8893	2252	572	2248	7477	5027	2916	5284	7040	6497	2263	1857	2867	8324	6376	2822	3611	55198	5008	9447	3606	3561	27040	3232	6586	3570	55614	657	1839	4040	440193	596	23765	2250	409	3601	10016	28996	8482	930	581	8646	2821	8717	7043	2261	10010	7124	186	1050	334	5979	23411	654	84913	3678	8737	3690	7099	4282	673	2859	9531	9353	342979	2335	3105	5335	355	8986	857	2617	1363	2206	4087	5728	4294	8797
GO:0070848	response to growth factor (224)	25778	9241	5587	7429	678	9261	8239	6660	51256	10253	23064	9965	5595	4091	5155	94056	7046	2246	3725	90417	960	27063	4086	151449	25865	5151	7422	8826	644815	2889	27302	2260	4435	2619	1278	8754	10817	7122	7538	5829	51701	7049	659	8877	207	54361	22933	4141	10519	4089	3569	1969	3315	7474	2658	2064	5641	5159	1745	25878	836	57045	7123	10979	9564	11075	55553	5970	392255	148738	4914	8829	6662	5747	4851	10399	3373	5138	6591	163126	3164	92	2258	2249	153090	55273	56940	7837	2252	1655	2248	8882	7040	6347	2022	2264	2263	10563	90	8692	116150	6272	1003	11344	51741	5606	57178	55198	2296	5469	2627	27429	2081	11173	2324	2251	5139	6198	7048	107080638	1915	3082	8895	657	652	4641	1845	8725	6464	5156	9314	7476	5782	2250	51763	283375	409	864	2253	57154	6422	26060	3576	2255	64838	4208	57556	9141	2321	8646	2821	2010	10013	7043	2261	1281	3077	2908	4495	27250	9197	54567	2247	463	4092	3248	2615	334	23411	654	92154	2353	301	81792	9372	8930	1499	7791	1960	6352	650	3037	7042	2549	655	10818	7175	6657	8483	5781	4643	4088	2651	80326	64762	94	2254	1399	128869	5335	658	3791	7472	3096	677	2617	1432	6654	93	57175	126520	4087	9958	3036	3987	5594	5598	9270	6997	5796	5170	2488	3693	6714
GO:0071772	response to BMP (38)	650	1745	8239	11173	655	5595	392255	148738	4091	657	652	94	4086	151449	57154	2658	92	283375	644815	658	27302	6422	55273	1655	3096	2617	8646	93	7049	659	3077	90	27250	9958	9197	4089	654	81792
GO:0071363	cellular response to growth factor stimulus (212)	25778	9241	5587	7429	678	9261	8239	6660	10253	23064	9965	5595	4091	5155	94056	7046	2246	3725	90417	960	27063	4086	151449	25865	5151	7422	8826	644815	2889	27302	2260	4435	2619	1278	8754	10817	7122	7538	5829	51701	7049	659	8877	207	54361	22933	4141	10519	4089	3569	3315	7474	2658	2064	5641	5159	1745	836	57045	7123	10979	9564	11075	55553	5970	392255	148738	4914	8829	6662	5747	4851	10399	3373	5138	6591	163126	3164	92	2258	2249	153090	55273	56940	7837	2252	1655	2248	8882	7040	6347	2022	2264	2263	10563	90	8692	116150	6272	1003	11344	51741	5606	57178	55198	2296	5469	11173	27429	2081	2324	2251	5139	6198	7048	1915	3082	8895	657	652	4641	1845	8725	6464	5156	9314	7476	5782	2250	51763	283375	409	57154	2253	26060	6422	3576	2255	4208	57556	9141	2321	8646	2821	2010	7043	2261	1281	3077	2908	4495	27250	9197	54567	2247	4092	3248	2615	334	23411	654	92154	2353	301	81792	9372	8930	1499	7791	1960	6352	650	3037	7042	2549	655	10818	8483	5781	4643	4088	2651	80326	64762	94	2254	1399	128869	5335	658	3791	7472	3096	677	2617	1432	6654	93	57175	126520	4087	9958	3036	3987	5598	9270	6997	5796	5170	2488	3693	6714
GO:0007178	transmembrane receptor protein serine/threonine kinase signaling pathway (89)	8239	5595	4091	3624	91	7046	3725	4086	151449	644815	4435	27302	1278	8754	7122	5829	51701	7049	659	4089	2658	10220	57045	10979	392255	148738	5747	163126	2280	8200	9518	92	55273	7837	10273	1655	7040	2022	6497	90	1003	64750	9688	57178	55198	55997	7048	657	652	57154	3625	130399	283375	409	28996	26060	8646	2821	7043	1281	3077	27250	9197	2615	3248	334	23411	654	84913	2353	9372	7791	650	7042	655	7041	4088	2651	94	658	3096	2617	93	4087	9958	5796	2488	3693	6714
GO:0071773	cellular response to BMP stimulus (38)	650	1745	8239	11173	655	5595	392255	148738	4091	657	652	94	4086	151449	57154	2658	92	283375	644815	658	27302	6422	55273	1655	3096	2617	8646	93	7049	659	3077	90	27250	9958	9197	4089	654	81792
GO:0060761	negative regulation of response to cytokine stimulus (43)	29883	117584	246330	335	286430	166	152138	83643	171392	64129	6586	56339	5468	22900	9353	10019	342979	11240	58509	6091	9314	383	26525	6585	8970	3557	2621	9370	51441	260434	5771	10293	2150	23170	114769	54726	79594	149095	5598	7737	54625	84166	25939
GO:0001960	negative regulation of cytokine-mediated signaling pathway (39)	29883	117584	246330	335	286430	152138	83643	171392	64129	6586	56339	5468	22900	9353	342979	11240	58509	6091	383	26525	6585	8970	3557	2621	9370	51441	260434	5771	10293	2150	23170	114769	54726	79594	149095	7737	54625	84166	25939
GO:0008063	Toll signaling pathway (1)	342979
GO:0045137	development of primary sexual characteristics (35)	7474	668	10265	2627	6299	7482	3815	2516	6586	8644	6092	8890	84733	6662	7022	9353	3624	132625	2626	7490	10046	2254	8892	6585	2253	6716	57122	2492	8893	4254	54361	190	2623	8433	378948
GO:0048608	reproductive structure development (61)	7474	668	6469	64220	10265	2627	6299	7482	3815	3952	2516	6586	8644	4762	4838	51673	6092	8890	6662	9820	7022	9353	3624	497189	5781	132625	7421	7490	2626	8728	10046	2254	150921	8892	56977	6585	2253	6716	57122	2492	1396	1594	8893	140947	51738	25836	4254	55636	54361	10761	6926	190	2623	8433	5310	2693	378948	131118	430	2295	25927
GO:0022414	reproductive process (155)	157695	122402	8701	25981	3815	480	338323	80217	57697	4838	51673	6092	148281	8890	128497	11057	3624	5810	10497	56979	5864	6658	3965	6585	1393	84501	6716	54514	7784	57122	22873	1594	10699	56907	84073	401024	54361	10761	796	339829	2623	378948	25927	7474	84071	1392	10732	284359	283417	43847	1235	151648	3952	83449	6662	9820	8852	497189	8892	378708	60675	7141	8893	140947	51738	55779	49	55636	22803	9898	23639	190	8433	5310	430	10361	2295	668	6469	342977	10265	2627	26292	6299	1672	85413	6586	268	8644	2529	54456	199223	84733	140801	2072	2626	57151	8728	138474	928	150921	2013	2253	1396	50511	7417	29127	27019	84868	9083	140732	89869	116832	3248	347688	66037	64220	6691	55036	7482	2516	6039	4762	9271	7022	9353	5781	8909	132625	7421	7490	201254	158800	10046	2254	56977	255220	226	57829	2492	6627	22999	1767	79816	25836	4254	9126	168391	10916	6926	124912	3714	84074	131118	2693
GO:0046661	male sex differentiation (24)	7474	2627	7482	3815	2516	268	8644	6662	7022	3624	132625	2626	7490	10046	2254	6716	2492	4254	54361	6926	190	2623	8433	378948
GO:0007548	sex differentiation (47)	7474	668	64220	10265	2627	6299	7482	3815	2516	6586	268	8644	4762	6092	8890	84733	6662	7022	9353	3624	497189	5781	132625	2626	7490	10046	2254	8892	6585	2253	6716	57122	2492	8893	140947	25836	4254	55636	54361	6926	190	2623	8433	5310	378948	131118	2295
GO:0046546	development of primary male sexual characteristics (22)	7474	2627	7482	3815	2516	8644	6662	7022	3624	132625	2626	7490	10046	2254	6716	2492	4254	54361	190	2623	8433	378948
GO:0008584	male gonad development (22)	7474	2627	7482	3815	2516	8644	6662	7022	3624	132625	2626	7490	10046	2254	6716	2492	4254	54361	190	2623	8433	378948
GO:0008406	gonad development (34)	7474	668	10265	2627	6299	7482	3815	2516	6586	8644	6092	8890	6662	7022	9353	3624	132625	2626	7490	10046	2254	8892	6585	2253	6716	57122	2492	8893	4254	54361	190	2623	8433	378948
GO:0003006	developmental process involved in reproduction (102)	157695	122402	25981	3815	338323	80217	4838	51673	6092	8890	128497	11057	3624	6658	6585	6716	57122	22873	1594	84073	401024	54361	10761	2623	378948	25927	7474	84071	10732	283417	1235	3952	83449	6662	9820	497189	8892	60675	7141	8893	140947	51738	55779	55636	22803	190	8433	5310	430	10361	2295	668	6469	342977	10265	2627	26292	6299	1672	6586	268	8644	54456	199223	84733	140801	2626	8728	150921	2253	1396	50511	29127	9083	140732	116832	347688	64220	6691	7482	2516	4762	9271	7022	9353	5781	132625	7421	7490	10046	2254	56977	255220	2492	6627	25836	4254	168391	6926	3714	131118	2693
GO:0061458	reproductive system development (62)	7474	668	6469	64220	10265	2627	6299	7482	3815	3952	2516	6586	8644	4762	4838	51673	6092	8890	6662	9820	7022	9353	3624	497189	5781	132625	7421	7490	2626	8728	10046	2254	150921	8892	56977	6585	2253	6716	57122	2492	1396	1594	8893	140947	51738	25836	4254	55636	54361	10761	6926	23639	190	2623	8433	5310	2693	378948	131118	430	2295	25927
GO:0000003	reproduction (156)	157695	122402	8701	25981	3815	480	338323	80217	57697	4838	51673	6092	148281	8890	128497	11057	3624	5810	10497	56979	5864	6658	3965	6585	1393	84501	6716	54514	7784	57122	22873	1594	10699	56907	84073	401024	54361	10761	796	339829	2623	378948	25927	7474	84071	1392	10732	284359	283417	43847	1235	151648	3952	83449	6662	9820	8852	497189	8892	378708	60675	7141	8893	140947	51738	55779	49	55636	22803	9898	23639	190	8433	5310	430	10361	2295	668	6469	342977	10265	2627	26292	6299	1672	85413	6586	268	8644	2529	54456	199223	84733	140801	2072	8510	2626	57151	8728	138474	928	150921	2013	2253	1396	50511	7417	29127	27019	84868	9083	140732	89869	116832	3248	347688	66037	64220	6691	55036	7482	2516	6039	4762	9271	7022	9353	5781	8909	132625	7421	7490	201254	158800	10046	2254	56977	255220	226	57829	2492	6627	22999	1767	79816	25836	4254	9126	168391	10916	6926	124912	3714	84074	131118	2693
GO:0019751	polyol metabolic process (40)	8611	9677	253430	2643	120227	8612	56848	427	55331	51805	2710	64768	283871	3707	3612	20	27235	1593	51763	56624	2258	27329	8613	54858	55586	1594	117283	51447	3632	8877	125981	3613	340485	130367	1719	6652	2247	5728	11165	2629
GO:0006066	alcohol metabolic process (126)	335	8611	10901	10682	55825	6820	7108	427	1545	2539	157506	51805	3707	51478	284161	27235	8912	1646	6817	1593	6799	107987479	1594	3156	51447	337	9619	8877	1576	3613	19	340485	1583	6818	6652	152503	54982	6822	1543	90809	1071	1585	51141	5950	8435	1056	2710	3638	283871	126	3612	3930	130	1565	2258	231	6718	8613	117283	84869	1544	4047	3417	130367	116150	11165	8574	2629	1718	4598	27163	2643	27233	8612	8644	56848	1066	224	55331	195814	64768	145226	338	57016	2055	1584	1564	51763	56624	54858	79644	79153	6783	107987478	10327	131	3632	6646	125981	9227	2230	1645	127	2247	54363	11315	1109	10858	339761	9677	253430	348	125	120227	29881	1717	20	3931	27329	55586	8813	10654	1719	5728	27284	2720
GO:0006071	glycerol metabolic process (6)	51805	27329	2710	54858	283871	27235
GO:1901617	organic hydroxy compound biosynthetic process (61)	4598	2720	10998	1610	239	11001	10682	8566	247	7299	2643	120227	1585	8644	7108	56848	51302	51141	1066	427	55331	2539	29881	3638	283871	1717	51478	1584	3930	20	8912	1593	56624	2258	6716	6718	54858	1594	3156	117283	1581	6713	26	4047	10654	8877	7054	1621	125981	340485	1719	1718	116150	105372824	55163	2247	570	7220	152503	11315	2629
GO:0044262	cellular carbohydrate metabolic process (51)	51361	313	55556	9677	2992	374907	10678	673	51805	84197	79369	3739	55790	57733	2710	64768	10331	283871	8987	3612	9348	5836	27235	26007	7360	51763	2997	55277	4759	2932	27329	54858	55586	2998	8908	2548	3632	2131	146712	3613	79158	51422	2132	2632	6652	5728	11181	2720	3098	84572	55347
GO:0005975	carbohydrate metabolic process (133)	4938	6483	119391	5223	2539	51805	7364	7367	2538	27235	6120	6484	4759	8128	146712	3613	2132	6652	9027	130589	55347	390637	2023	55556	2992	2582	129807	1431	5950	79799	57733	4668	2710	4758	283871	3612	54659	9348	51363	54577	54657	283450	8908	279	2519	54578	2517	2632	11181	7903	3098	51361	2584	10941	11164	7021	54658	54576	5213	2717	7363	3767	51046	10678	3739	2203	64768	10331	5230	8987	4041	2592	80162	83440	9942	26007	8534	9446	51763	2997	9526	8708	5211	5208	54858	2683	441531	5372	23729	54575	221927	2548	5105	3632	5236	54414	10402	51422	64921	84620	2527	313	10825	9677	374907	673	84197	79369	55790	229	5836	7360	221937	55277	51181	226	27329	2932	5224	10720	55586	2998	2131	54490	79158	347	54600	5728	2525	7366	2720	84572	2526
GO:0006114	glycerol biosynthetic process (2)	54858	283871
GO:1901615	organic hydroxy compound metabolic process (160)	335	10998	8611	1513	239	10901	10682	8566	55825	6820	7108	51302	427	1545	2539	157506	51805	3707	51478	284161	27235	8912	1646	6817	1593	6799	6716	57704	107987479	1594	3156	51447	337	9619	8877	1576	1735	3613	19	340485	1583	105372824	6818	6652	570	7220	152503	54982	6822	1543	90809	11001	7299	23600	1071	1585	51141	5950	8529	8435	1056	2710	3638	283871	126	3612	6567	3930	130	1565	2258	231	6718	8613	117283	84869	1544	4047	7054	1621	3417	130367	116150	11165	8574	2629	1718	4598	1610	30	27163	2643	247	27233	8612	8644	56848	1066	224	55331	195814	64768	145226	338	57016	2055	1584	1564	51763	1591	56624	389434	54858	79644	79153	6783	107987478	10327	131	26	3632	6646	125981	9227	2230	1645	127	2247	54363	11315	1109	10858	9627	8074	339761	7038	1571	9677	253430	197257	348	125	120227	1312	29881	1717	20	3931	27329	55586	8813	1581	1734	6713	10654	1719	55163	5728	27284	2720
GO:0046173	polyol biosynthetic process (19)	2643	120227	56848	427	55331	283871	20	1593	56624	2258	54858	1594	117283	8877	125981	340485	1719	2247	2629
GO:0034637	cellular carbohydrate biosynthetic process (17)	2997	79369	55790	2132	2992	54858	2632	283871	7360	374907	10678	2998	8908	10331	9348	2131	146712
GO:0016051	carbohydrate biosynthetic process (30)	2992	374907	6483	10678	5950	2539	79369	2203	55790	10331	283871	2538	9348	51363	7360	2997	9526	6484	8708	54858	2683	2998	8908	5105	2131	146712	2132	2632	6652	2525
GO:0019400	alditol metabolic process (7)	51805	27329	2710	54858	283871	6652	27235
GO:0019401	alditol biosynthetic process (2)	54858	283871
GO:0046165	alcohol biosynthetic process (41)	4598	2720	10682	2643	120227	1585	56848	7108	51141	1066	427	55331	2539	29881	3638	283871	1717	51478	1584	3930	20	8912	1593	56624	2258	54858	1594	3156	117283	4047	10654	8877	125981	340485	1719	1718	116150	2247	152503	11315	2629
GO:0006796	phosphate-containing compound metabolic process (828)	65018	335	8833	55	521	131870	79077	3297	160851	678	7097	9748	22843	4879	127933	122970	5525	5595	123745	23178	3565	159	23604	137964	3707	10114	51727	336	22876	2260	5408	146057	128240	112858	65267	84532	10007	5207	51292	51447	9024	7049	8818	207	400916	3985	5583	84446	6788	9107	10005	1969	6822	2658	55361	959	5631	6792	498	10965	2631	5564	8408	5601	539	5747	1385	4831	4521	640	9318	6011	2272	57103	2185	4485	5532	129607	10645	196051	816	131890	230	1436	1457	117283	10632	6347	9791	5586	79871	222236	3796	2140	10106	93650	54344	8446	8476	50487	5469	11164	780	247	5539	11284	8526	221264	56848	6198	85366	23043	8536	4750	9588	51205	8994	1025	1452	1859	5230	56994	1845	5156	3984	8550	51763	7098	1040	129303	26090	2255	1456	5591	53904	8942	1512	11184	4878	114971	3609	2247	29969	10243	9252	26524	2869	390502	509	84947	8576	8851	6793	8930	440275	65125	11329	6352	5602	3643	3158	5580	5599	5501	5293	5495	3735	84197	10920	8776	50808	54872	522	4723	1622	22845	4860	5319	226	3931	3791	3600	30833	5584	57678	27329	51719	5528	54704	5571	10595	113	5604	51227	57538	1234	168537	2042	6348	3645	84302	4720	4659	27284	5594	6997	56997	551	6850	4139	26279	6714	84992	85465	225689	91461	2242	5587	10554	246269	9451	238	7006	5320	5223	4967	7941	6834	283748	79736	4690	56975	51765	11213	994	25865	6817	23617	5553	65258	9706	6799	5291	254531	7372	79717	3094	29101	9448	204851	29085	545	55669	10924	5058	171586	51266	81788	100996939	25	5783	5297	570	1633	5797	984	4117	10464	22858	79631	706	90809	3633	2872	5294	11200	1019	10783	205	50640	3612	9150	2931	8493	1460	11035	2258	160760	8315	8445	56940	10476	2534	23085	2621	7786	158	2264	27	51268	116150	6725	8605	23433	54949	5169	11165	11122	53944	55967	51361	5537	6790	515	5213	8612	79178	128853	7048	54979	51207	9475	6609	4067	5290	5802	7443	5341	22979	23098	6464	8760	55781	9031	59067	6733	5499	5782	9730	5609	2050	5603	5610	5347	50488	4208	132158	79646	5770	3632	9212	91734	5536	64077	25824	3055	8527	8658	6901	9833	150290	63904	54472	11011	3551	650	695	7042	7531	5226	2202	5533	10221	57787	415116	9344	3932	9578	5458	5781	10249	9262	5605	27347	128869	55277	514	7167	658	25796	30968	9263	84630	26289	7415	55711	57048	7298	2987	134510	145567	78986	55163	4712	7086	8428	93210	79873	58190	120892	54106	27304	80201	1589	5600	6794	8711	8566	3815	5567	5562	23659	1609	1843	6820	6093	10162	100	10423	25989	158067	253260	2066	115	83942	815	9647	2982	5162	4881	54434	7481	3357	23515	4337	1846	197258	151449	3965	7857	2268	3741	22848	51086	27302	5444	8859	2043	111	51347	5530	5322	7538	283629	83903	8867	57026	11221	3613	9175	5582	6098	79594	6818	2053	79947	79858	3654	7474	2064	2023	10641	5159	7867	1373	3251	55197	54995	5914	392255	9061	4914	7294	5515	1848	5062	2710	283871	1956	55811	5138	2475	9641	3486	55561	122622	80347	63967	29110	8555	55627	22853	9149	1606	51099	728642	338599	23371	140609	3717	4221	817	90	1017	2241	1608	4534	285193	60490	5774	29904	10591	1950	2324	83594	11040	2049	376497	54861	150094	5753	100137049	3480	9943	2645	54947	652	10870	9113	26007	332	9874	3030	4508	441531	6783	890	84668	10769	2321	7301	4140	4921	9551	4609	1454	1760	284486	1201	80339	83483	2047	10733	10922	4729	271	5795	11315	10165	25937	983	4215	4731	83983	5160	5496	1612	660	5578	122481	4293	259230	1453	117245	55500	5871	8444	5579	6872	3553	65268	1503	6885	4155	94	221937	5585	38	9488	1120	57110	5224	84188	5165	1021	8813	2139	23235	23399	10494	51755	388753	5494	3295	79158	57600	6300	9958	47	2983	9064	5796	80824	5777	5170	1847	167359	57551	8611	5321	9261	5279	1459	5613	6789	23064	84168	5590	80235	2539	8399	8525	5155	91	4205	1613	7046	10006	6795	1020	6120	5593	84693	339221	101180976	11332	26191	23012	5152	337	1849	1111	5618	81490	8621	23498	4882	105372824	10555	4504	283106	7010	8897	4751	2138	11145	4880	2041	29911	1071	472	27315	203	10553	11266	9361	1511	3479	5920	9794	898	79924	55529	92609	11183	7150	153090	51284	8613	5901	403313	23400	641371	55270	23417	1147	8398	7040	32	5520	84649	51715	2263	1198	8491	6732	9891	51776	10152	9968	513	5606	25939	3098	2822	3611	3606	84513	58490	5168	2773	2081	10188	27233	79888	5566	5792	55650	3739	2203	657	8394	64768	1607	166929	2055	8558	221477	3099	5336	215	23049	864	28996	5211	5208	54858	23729	7535	2011	2821	5105	790955	2261	8569	9807	7124	54935	7534	7444	4976	1196	112	506	114548	8091	4338	5787	4058	9583	8898	253430	9563	123876	9162	8737	79834	7099	4296	5167	673	5581	229	4217	55917	4509	2932	1455	8986	152110	85464	54905	1119	5780	2617	677	23387	5771	23645	4087	5800	10076	55034	5728	22908	4294	84572	5292
GO:0006650	glycerophospholipid metabolic process (119)	85465	335	5321	160851	10554	5279	23659	1609	10162	123745	10423	5320	80235	8525	8399	7941	283748	137964	65258	336	22876	5444	5408	5322	51447	8867	337	8818	171586	81490	100996939	9107	10555	8897	11145	55361	706	5159	90809	3633	11200	1071	27315	50640	283871	3612	5920	55529	2258	55627	1606	117283	51099	8398	9791	222236	54344	4534	1608	8605	2822	50487	5168	376497	79888	8526	54979	100137049	9588	55650	51205	22979	5341	54947	56994	8760	5336	23049	51763	1040	3030	129303	26090	54858	84668	25824	1201	9807	80339	2247	8527	6901	25937	84947	8898	117245	55500	8776	54872	128869	1120	1622	9488	57110	5319	3931	57678	84188	8813	1119	51227	57048	145567	93210	84302	5728	22908	26279	84992
GO:0006644	phospholipid metabolic process (137)	85465	335	8611	5321	160851	10554	5279	23659	1609	10162	123745	10423	5320	80235	8525	8399	7941	283748	137964	65258	336	22876	339221	5444	5408	254531	5322	51447	8867	337	8818	171586	81490	100996939	9107	10555	79947	8897	11145	55361	706	5159	90809	3633	11200	1071	27315	50640	283871	3612	5920	55529	2258	55627	8613	1606	117283	51099	8398	9791	222236	54344	116150	4534	1608	8605	2822	50487	5168	247	376497	8612	79888	8526	56848	54979	100137049	9588	55650	6609	51205	22979	8394	5341	54947	166929	56994	2055	8760	5336	23049	51763	1040	3030	129303	26090	54858	84668	91734	25824	1201	9807	80339	2247	8527	6901	25937	84947	8898	259230	117245	55500	8776	54872	128869	1120	1622	9488	22845	57110	5319	3931	27329	57678	84188	54905	8813	1119	51227	57048	145567	93210	84302	5728	22908	26279	84992
GO:0019637	organophosphate metabolic process (317)	335	8833	521	131870	79077	160851	4879	122970	123745	159	137964	3707	51727	336	22876	84532	5408	128240	51292	10007	5207	51447	8818	9107	10005	1969	6822	55361	5631	498	10965	539	4831	4521	2272	57103	129607	230	117283	10632	9791	222236	3796	54344	50487	11164	247	5539	8526	221264	56848	9588	51205	5230	56994	51763	1040	129303	26090	8942	4878	2247	10243	509	84947	3158	3735	8776	50808	54872	522	1622	22845	4860	5319	226	3931	30833	57678	27329	113	51227	168537	84302	27284	26279	84992	85465	10554	5320	5223	4967	7941	283748	6817	65258	6799	254531	7372	79717	3094	55669	10924	171586	100996939	570	1633	79631	706	90809	3633	11200	205	50640	3612	2258	10476	158	51268	116150	8605	23433	5169	11165	515	5213	8612	54979	6609	22979	5341	23098	8760	79646	3632	91734	25824	8527	6901	5226	128869	514	7167	25796	30968	26289	7415	55711	57048	7298	2987	145567	55163	93210	7086	79873	120892	80201	27304	1589	8566	23659	1609	6820	10162	100	10423	158067	115	2982	5162	4881	4337	197258	3741	5444	111	5322	8867	3613	6818	79947	2023	10641	5159	1373	3251	54995	9061	2710	283871	55811	5138	122622	80347	55627	1606	51099	4534	1608	60490	10591	83594	376497	100137049	2645	54947	3030	4508	441531	6783	84668	4921	9551	284486	1201	80339	271	11315	10165	25937	5160	122481	259230	117245	55500	5871	1503	1120	221937	38	9488	57110	5224	84188	8813	3295	47	2983	8611	5321	5279	80235	2539	8399	8525	6120	84693	339221	11332	5152	337	81490	23498	4882	105372824	10555	8897	11145	4880	29911	1071	27315	203	5920	55529	8613	5901	641371	55270	23417	8398	7040	32	51715	84649	9968	513	25939	2822	5168	2773	27233	79888	55650	2203	8394	166929	2055	3099	5336	215	23049	5211	5208	54858	2821	9807	4976	112	506	4338	9583	8898	253430	9563	123876	5167	229	4509	54905	1119	2617	55034	5728	22908	10249
GO:0046486	glycerolipid metabolic process (147)	85465	345	335	5321	160851	10554	5279	23659	1609	10162	123745	10423	5320	11057	8525	8399	80235	7941	283748	137964	65258	336	22876	5444	5408	5322	51447	8867	8818	337	171586	81490	100996939	9107	10555	11343	8897	11145	55361	706	5159	90809	3633	1373	11200	1071	3990	27315	2710	50640	283871	3612	5920	55529	51196	2258	55627	283	1606	117283	51099	747	8398	9791	84649	222236	11313	54344	4534	1608	8605	4023	2822	139189	50487	5168	376497	79888	8526	54979	100137049	9588	55650	51205	22979	1607	5341	54947	56994	346606	8760	64788	5336	23049	51763	1040	3030	129303	26090	54858	84668	8694	347516	25824	1201	9807	80339	2247	8527	57406	6901	116519	25937	84947	8898	348	117245	55500	8776	54872	158835	9514	128869	1120	1622	9488	7920	57110	5319	3931	57678	84188	80168	8813	1119	84803	51227	57048	145567	93210	84302	5728	22908	1589	26279	84992	350
GO:0006793	phosphorus metabolic process (838)	65018	335	8833	55	521	131870	79077	3297	160851	678	7097	9748	22843	4879	127933	122970	5525	5595	123745	23178	3565	159	23604	137964	3707	10114	51727	336	22876	2260	5408	146057	128240	112858	65267	84532	10007	5207	51292	51447	9024	7049	8818	207	400916	3985	5583	84446	6788	9107	10005	1969	6822	2658	55361	959	124872	5631	6792	498	10965	2631	5564	8408	5601	539	5747	1385	4831	4521	640	9318	6011	2272	57103	2185	4485	5532	129607	10645	196051	816	131890	230	1436	1457	117283	10632	2135	6347	9791	5586	79871	222236	3796	2140	10106	93650	2762	54344	8446	8476	50487	5469	11164	780	247	5539	11284	8526	221264	56848	6198	85366	23043	8536	4750	9588	51205	8994	1025	1452	1859	5230	56994	1845	5156	3984	8550	51763	7098	1040	129303	26090	2255	1456	5591	53904	8942	1512	11184	4878	114971	3609	2247	29969	10243	9252	26524	2869	390502	509	84947	8576	8851	6793	8930	440275	65125	11329	6352	5602	3643	3158	5580	5599	5501	5293	5495	3735	84197	10920	8776	50808	54872	522	4723	1622	22845	4860	5319	226	3931	3791	3600	30833	5584	57678	27329	51719	5528	54704	5571	10595	113	5604	51227	57538	1234	168537	2042	6348	3645	84302	4720	4659	27284	5594	6997	56997	551	6850	4139	26279	6714	84992	85465	225689	91461	2242	5587	10554	246269	9451	238	7264	7006	5320	5223	4967	7941	6834	283748	79736	4690	56975	51765	11213	994	25865	6817	23617	5553	65258	9706	6799	5291	254531	7372	79717	3094	29101	9448	204851	29085	545	55669	10924	5058	171586	51266	81788	100996939	25	5783	5297	570	1633	5797	984	4117	10464	22858	79631	706	90809	3633	2872	5294	11200	1019	10783	205	50640	3612	9150	2931	8493	1460	11035	2258	160760	8315	8445	56940	10476	2534	23085	2621	7786	158	2264	27	51268	116150	6725	8605	23433	54949	5169	11165	11122	53944	55967	51361	5537	6790	515	5213	8612	79178	128853	7048	54979	51207	9475	6609	4067	5290	5802	7443	5341	22979	23098	6464	8760	55781	9031	2592	59067	6733	5499	5782	9730	5609	2050	5603	5610	5347	50488	4208	132158	79646	5770	3632	9212	91734	5536	7358	64077	25824	3055	8527	8658	6901	9833	150290	63904	54472	11011	3551	650	695	7042	7531	5226	2202	5533	10221	57787	415116	9344	3932	9578	5458	5781	10249	9262	5605	27347	7360	128869	55277	514	7167	658	25796	30968	9263	84630	26289	7415	55711	57048	7298	2987	134510	145567	78986	55163	4712	7086	8428	93210	79873	58190	120892	54106	27304	80201	1589	5600	6794	8711	8566	3815	5567	5562	23659	1609	1843	6820	6093	10162	100	10423	25989	158067	253260	2066	115	83942	815	9647	2982	5162	4881	54434	7481	3357	23515	4337	1846	197258	151449	3965	7857	2268	3741	22848	51086	27302	5444	8859	2043	111	51347	5530	5322	7538	283629	83903	8867	57026	11221	3613	9175	5582	6098	79594	6818	2053	79947	79858	3654	7474	2064	2023	10641	5159	7867	1373	3251	55197	54995	5914	392255	9061	4914	7294	5515	1848	5062	2710	283871	1956	55811	5138	2475	9641	3486	55561	122622	80347	63967	29110	8555	55627	22853	9149	1606	51099	728642	338599	23371	140609	3717	4221	817	90	1017	2241	1608	4534	285193	60490	5774	29904	10591	1950	2324	83594	11040	2049	376497	54861	150094	5753	100137049	3480	9943	2645	54947	652	10870	9113	26007	332	9874	3030	4508	441531	6783	890	84668	10769	2321	7301	4140	4921	9551	4609	1454	1760	284486	1201	80339	83483	2047	10733	10922	4729	271	5795	11315	10165	25937	983	4215	4731	83983	5160	5496	1612	660	5578	122481	4293	259230	1453	117245	55500	5871	8444	5579	6872	3553	65268	55790	1503	6885	4155	94	221937	5585	38	9488	1120	57110	5224	84188	5165	1021	8813	2139	23235	23399	10494	51755	388753	5494	3295	79158	57600	6300	9958	47	2983	9064	5796	80824	5777	5170	1847	167359	57551	8611	5321	9261	5279	1459	5613	6789	23064	84168	5590	80235	2539	8399	8525	5155	91	4205	1613	7046	10006	6795	1020	6120	5593	84693	339221	101180976	11332	26191	23012	5152	337	1849	1111	5618	81490	8621	23498	4882	105372824	10555	4504	283106	7010	8897	4751	2138	11145	5238	4880	2041	29911	1071	472	27315	203	10553	11266	9361	1511	3479	5920	9794	898	79924	55529	92609	11183	7150	153090	51284	8613	5901	403313	23400	641371	55270	23417	1147	8398	7040	32	5520	84649	51715	2263	1198	8491	6732	9891	51776	10152	9968	513	5606	25939	3098	2822	3611	3606	84513	58490	5168	2773	2081	10188	27233	79888	5566	5792	55650	3739	2203	657	8394	64768	1607	166929	2055	8558	221477	3099	5336	215	23049	864	28996	5211	5208	54858	23729	7535	2011	2821	5105	790955	2261	8569	9807	7124	54935	7534	7444	4976	1196	112	506	114548	8091	4338	5787	4058	9583	8898	253430	2530	9563	123876	9162	8737	79834	7099	4296	5167	673	5581	229	4217	55917	4509	2932	1455	8986	152110	85464	54905	1119	5780	2617	677	23387	5771	23645	4087	5800	10076	55034	5728	22908	4294	84572	5292
GO:0010906	regulation of glucose metabolic process (40)	2784	79660	8660	5071	2033	3643	5366	1609	6789	5871	5167	23178	51547	2203	2645	283871	114899	3479	4485	3667	11183	221937	208	51763	5163	5741	2646	8445	54858	5165	3630	5166	23417	9370	10776	207	89801	23411	5170	7874
GO:0006111	regulation of gluconeogenesis (14)	7874	51547	2203	2645	54858	2033	283871	114899	1609	23411	4485	6789	5871	10776
GO:0010677	negative regulation of cellular carbohydrate metabolic process (21)	9611	5071	2033	863	6789	5871	5167	23178	2203	2645	5341	283871	114899	26471	4485	11183	51763	5465	2646	54858	3630
GO:0010675	regulation of cellular carbohydrate metabolic process (56)	2784	79660	9611	8660	5071	2033	3643	5366	863	1609	6789	5871	950	5167	23178	5223	51744	51547	5581	2203	2645	5341	5031	283871	114899	3479	26471	57103	4485	3667	11183	221937	208	51763	5465	5163	5741	2646	8445	54858	441531	5165	3630	5166	23417	9370	553	10776	207	89801	7157	2852	6622	23411	5170	7874
GO:0062012	regulation of small molecule metabolic process (143)	345	79660	343035	134429	1609	6789	9965	51341	254013	23178	5223	5031	5155	2246	114899	344	5978	1594	8473	11182	337	27122	64801	207	54361	3458	2053	6622	51085	2023	10464	11160	7114	8671	142	1213	51744	6615	205	283871	3479	23409	6591	4485	978	3667	11183	208	160760	5163	8445	160	22937	83752	5027	23417	672	7040	10776	2264	2852	653	134145	7874	50487	8660	9611	342977	1950	2033	5366	8644	10062	219743	1066	80025	2203	2645	5341	341	51763	6647	215	9612	2646	54858	4846	441531	3630	5166	9370	5663	89801	51422	10613	7124	339123	1181	3248	9926	11315	23411	116519	654	2672	2784	493	650	5071	9563	348	3643	55022	85300	863	225	7376	2984	5871	5167	3553	51547	5581	6770	351	972	26471	5629	130013	221937	9390	5465	171425	5741	5165	4790	1581	7291	553	7415	60481	5170	195827
GO:0045912	negative regulation of carbohydrate metabolic process (24)	9611	5071	2033	863	6789	5871	5167	23178	1213	2203	2645	5341	283871	114899	26471	4485	11183	51763	5465	2646	54858	160	3630	7040
GO:0062014	negative regulation of small molecule metabolic process (50)	345	9611	10464	11160	343035	493	650	2033	85300	348	55022	863	8644	6789	9965	5871	142	254013	1213	6615	2203	5341	2645	283871	114899	26471	6591	341	5629	23409	4485	978	130013	6647	9390	5465	5978	54858	160	1594	4790	3630	672	7040	27122	207	54361	10613	653	2672
GO:0045721	negative regulation of gluconeogenesis (8)	2645	54858	2033	283871	114899	4485	6789	5871
GO:0043255	regulation of carbohydrate biosynthetic process (39)	8660	1950	2033	3643	1609	6789	5871	5167	23178	1213	51744	51547	2203	2645	5155	5341	5031	283871	114899	3479	4485	3667	208	51763	5741	8445	54858	160	4790	3630	553	7040	10776	207	89801	2852	6622	23411	7874
GO:0006109	regulation of carbohydrate metabolic process (73)	2784	79660	9611	8660	1950	5071	2033	3643	5366	863	1609	6789	5871	8671	950	51341	5167	23178	1213	5223	51744	51547	5581	2203	2645	5155	5341	351	283871	5031	114899	3479	26471	57103	4485	3667	11183	221937	208	51763	5465	5163	5741	2646	8445	54858	160	441531	8473	5165	4790	3630	5166	5027	23417	9370	553	7040	10776	11182	51085	207	5663	89801	7157	2852	51422	6622	339123	23411	5170	7874	195827
GO:0007155	cell adhesion (252)	2650	6414	3685	123720	388698	80725	6035	55698	5613	6093	6092	4091	2316	84168	55920	7430	2200	6812	3681	57453	7248	29984	1041	90952	7414	3683	3676	4359	960	3673	10398	22918	5318	10631	1305	9787	8515	214	64805	8763	8754	9414	4680	923	337	4059	10296	9777	50848	22865	7412	1465	341640	64403	2623	3691	3687	7010	1088	1475	5797	387	55742	3315	1500	88	5912	1942	3915	3689	2041	11149	6402	947	10979	23513	5789	54751	22801	2811	8829	4856	9928	2778	83706	1956	2266	945	10288	1525	5175	967	152404	5365	11117	57689	8613	6280	1012	79977	84628	55109	57662	58494	563	4345	7450	23654	27286	3728	8874	50512	53834	7060	6404	1003	6366	23284	1048	11122	3611	23767	1861	1307	64083	914	3911	23384	3232	780	9901	144100	2049	137970	2196	10627	7094	4907	6814	5792	999	5802	8394	5341	613	51148	60	3043	30817	9289	26999	29119	3680	11151	3672	5156	3383	3694	928	3801	2013	2050	6279	8174	3688	160365	83700	7448	10318	965	5663	1281	71	54825	2244	51754	5879	4627	7124	5271	27032	2047	8516	1739	10855	5979	1824	5819	114798	23380	30827	89	81792	3679	84631	1499	6352	3678	84466	655	27283	3690	587	43	79834	57126	22854	1825	9344	3553	6868	119	8416	2243	3655	49860	2335	7369	81671	4478	1832	1289	3897	1948	8639	23173	6091	10225	120425	6696	7074	1829	9158	87	3695	199920	10507	6403	1192	3912	3490	6401	51343	55612	9270	5796	30835	6850	79872	3693	6714	5880
GO:0007160	cell-matrix adhesion (52)	3685	88	123720	3689	3232	780	10979	3690	587	79834	22801	55920	9344	8394	613	7248	2243	2266	29984	3672	3683	3676	3897	3673	967	10225	89	2013	8174	8515	11117	8754	3688	7074	7448	4059	87	3695	1281	8874	2244	51754	7412	8516	10855	3691	6366	9270	5796	3693	6714	81792
GO:0031589	cell-substrate adhesion (81)	3685	123720	80725	6035	55698	5613	4091	84168	55920	7248	29984	3683	3676	3673	8515	8754	4059	7412	3691	7010	387	55742	88	1942	3915	3689	2041	10979	22801	8829	9928	83706	2266	967	11117	7450	8874	6366	3611	3911	3232	780	9901	2049	2196	8394	613	11151	3672	2013	8174	3688	7448	1281	2244	51754	5879	2047	8516	10855	23380	89	81792	3678	3690	587	79834	9344	2243	3655	2335	3897	10225	7074	87	3695	3912	9270	5796	3693	6714
GO:0022610	biological adhesion (258)	2650	6414	3685	123720	131578	388698	80725	6035	55698	5613	6093	6092	4091	2316	84168	55920	7430	2200	6812	3681	57453	7248	29984	1041	90952	7414	3683	3676	4359	960	3673	10398	22918	5318	10631	1305	9787	8515	214	64805	8763	8754	9414	4680	923	337	4059	10296	9777	50848	22865	7412	1465	341640	64403	2623	3691	3687	7010	1088	1475	5797	387	55742	3315	1500	88	5912	1942	3915	3689	2041	11149	6402	947	10979	23513	5789	54751	22801	2811	8829	4856	9928	2778	83706	1956	2266	945	10288	1525	5175	967	152404	5365	11117	57689	8613	6280	1012	79977	84628	55109	2621	57662	58494	563	4345	7450	23654	27286	3728	8874	50512	53834	7060	6404	1003	6366	23284	1048	11122	3611	23767	1861	1307	64083	914	3911	23384	3232	780	9901	144100	2049	137970	2196	10627	7094	4907	6814	5792	999	5802	8394	5341	613	51148	60	3043	30817	9289	26999	29119	3680	11151	3672	5156	3383	3694	928	3801	2013	2050	6279	8174	53841	3688	160365	83700	7448	10318	965	5663	1281	71	54825	2244	51754	5879	4627	7124	5271	27032	2047	8516	1739	10855	5979	1824	5819	114798	23380	30827	949	89	81792	3679	84631	1499	6352	3678	84466	655	27283	3690	587	43	79834	57126	22854	1825	9344	3553	3326	59272	6868	119	8416	2243	3655	49860	2335	7369	81671	4478	1832	1289	3897	1948	8639	23173	6091	10225	120425	6696	7074	1829	9158	87	3695	199920	10507	6403	1192	3912	3490	6401	51343	55612	9270	5796	30835	6850	79872	3693	6714	5880
GO:0009991	response to extracellular stimulus (127)	2242	2348	5587	79077	5443	9451	8915	220441	5595	51765	3676	2309	875	51100	10631	2194	9506	1611	57521	1594	7538	659	9779	81788	440738	4141	7412	3428	23032	143686	8897	201163	10641	3178	440	7486	11133	1981	55062	9681	4521	9361	249	2475	83667	9518	51520	56270	115727	8131	3309	23334	10514	84219	85302	57707	55270	2621	58528	632	23378	79726	5899	27244	10670	3141	23549	6721	8648	5366	81929	81631	8644	6198	7391	54468	389493	213	64121	1030	1591	6422	5610	26100	11152	5166	3992	26	353500	3949	8942	55846	10919	7157	84557	53349	7392	30827	22863	10325	440275	1032	348	154743	5599	144577	3375	4217	26608	7421	27102	1026	23274	221937	468	355	6696	7942	79567	2308	23367	8428	10533	5594	120892	5292	4929
GO:0031667	response to nutrient levels (119)	2242	2348	5587	5443	9451	8915	220441	5595	51765	2309	51100	10631	2194	9506	1611	57521	1594	7538	659	9779	81788	440738	4141	3428	23032	143686	8897	201163	10641	3178	440	7486	11133	1981	55062	9681	9361	249	2475	83667	9518	51520	56270	8131	3309	23334	10514	84219	85302	57707	2621	58528	632	23378	79726	5899	27244	10670	3141	23549	6721	8648	5366	81929	81631	8644	6198	7391	54468	389493	213	64121	1030	1591	6422	5610	26100	11152	5166	3992	26	353500	3949	8942	55846	10919	7157	84557	53349	7392	30827	22863	10325	440275	1032	348	154743	5599	144577	3375	4217	26608	7421	27102	1026	23274	221937	468	355	6696	7942	79567	2308	23367	8428	10533	5594	120892	5292
GO:0009267	cellular response to starvation (83)	5587	9451	220441	5595	51765	2309	51100	2194	1611	659	81788	440738	4141	3428	23032	143686	8897	201163	10641	3178	440	7486	11133	55062	9681	2475	83667	51520	56270	8131	3309	23334	10514	84219	85302	58528	23378	79726	5899	27244	10670	23549	6721	5366	81929	81631	8644	54468	389493	213	64121	6422	5610	26100	11152	5166	3992	26	55846	10919	7157	84557	53349	22863	10325	440275	154743	5599	144577	3375	4217	26608	1026	23274	468	355	7942	79567	2308	8428	10533	5594	120892
GO:0031669	cellular response to nutrient levels (96)	2242	2348	5587	9451	220441	5595	51765	2309	51100	10631	2194	1611	57521	659	81788	440738	4141	3428	23032	143686	8897	201163	10641	3178	440	7486	11133	1981	55062	9681	9361	2475	83667	51520	56270	8131	3309	23334	10514	84219	85302	2621	58528	23378	79726	5899	27244	10670	23549	6721	8648	5366	81929	81631	8644	7391	54468	389493	213	64121	1030	6422	5610	26100	11152	5166	3992	26	55846	10919	7157	84557	53349	7392	22863	10325	440275	154743	5599	144577	3375	4217	26608	7421	1026	23274	468	355	7942	79567	2308	8428	10533	5594	120892	5292
GO:0071496	cellular response to external stimulus (141)	2242	2348	943	5587	79077	9451	8915	220441	5595	9020	51765	3676	2309	875	6416	27063	51100	10631	2194	1611	834	57521	659	1111	50848	81788	440738	4141	7412	3428	23032	143686	8897	8772	201163	9994	10641	4615	3178	440	7486	51311	11133	50801	1981	55062	9681	4521	664	9361	2475	83667	835	51520	56270	572	8131	51284	3309	23334	10514	84219	85302	55270	2621	58528	23378	1647	79726	5899	27244	1265	10670	23549	6721	8648	5366	81929	81631	8644	7391	54468	389493	8740	213	64121	1030	578	8795	958	7098	6422	5610	26100	838	11152	5166	3992	26	55846	10919	7157	841	358	7100	8738	84557	53349	7392	3659	22863	10746	10325	440275	154743	5599	144577	7099	3375	7132	3553	4217	26608	7421	1026	23274	468	355	4790	7942	4214	79567	2308	8428	10533	4055	5594	120892	8797	5292	4929
GO:0031668	cellular response to extracellular stimulus (103)	2242	2348	5587	79077	9451	220441	5595	51765	3676	2309	875	51100	10631	2194	1611	57521	659	81788	440738	4141	7412	3428	23032	143686	8897	201163	10641	3178	440	7486	11133	1981	55062	9681	4521	9361	2475	83667	51520	56270	8131	3309	23334	10514	84219	85302	55270	2621	58528	23378	79726	5899	27244	10670	23549	6721	8648	5366	81929	81631	8644	7391	54468	389493	213	64121	1030	6422	5610	26100	11152	5166	3992	26	55846	10919	7157	84557	53349	7392	22863	10325	440275	154743	5599	144577	3375	4217	26608	7421	1026	23274	468	355	7942	79567	2308	8428	10533	5594	120892	5292	4929
GO:0042594	response to starvation (89)	5587	9451	220441	5595	51765	2309	51100	2194	9506	1611	7538	659	9779	81788	440738	4141	3428	23032	143686	8897	201163	10641	3178	440	7486	11133	55062	9681	2475	83667	51520	56270	8131	3309	23334	10514	84219	85302	58528	23378	79726	5899	27244	10670	23549	6721	5366	81929	81631	8644	54468	389493	213	64121	6422	5610	26100	11152	5166	3992	26	55846	10919	7157	84557	53349	22863	10325	440275	154743	5599	144577	3375	4217	26608	27102	1026	23274	221937	468	355	7942	79567	2308	23367	8428	10533	5594	120892
GO:0010564	regulation of cell cycle process (400)	131870	55660	80279	286053	11065	5925	23113	58525	55920	50838	5810	56979	54627	595	207	585	84446	387	51339	4085	8326	9525	9577	9319	9585	56892	199	3075	8678	23063	8260	27183	9587	6118	51270	1457	54623	6347	5586	8313	23378	79027	57379	4193	79866	1069	2627	10755	26013	8502	84142	1025	113130	28964	9903	23276	3550	2255	3481	5591	79447	23503	8697	3304	55090	8738	55869	51652	341019	51514	27044	2146	51149	84250	1499	3643	4288	10807	655	3552	2305	7175	83987	5289	79184	4303	7023	1026	10403	84861	51451	134353	6491	63971	27133	8452	11170	51343	79187	138151	1112	79577	324	2273	994	7027	25865	51100	6755	8317	85459	8883	9349	60561	11200	137886	1213	1019	9928	92421	10015	10783	10537	4582	23476	57520	3192	23137	835	81853	5514	7756	1894	9183	79848	801	2852	158880	5889	10361	7517	55835	25906	4869	84084	255239	150465	91607	389493	1642	1906	4041	9738	55781	811	348654	51143	84440	1869	6422	5347	3630	2068	7039	3834	9212	55958	11190	598	9032	7161	8658	10457	26057	493	998	5885	91147	4683	57787	9344	8379	6868	10263	51510	11113	128866	858	126520	2301	6419	1104	7709	6659	8850	79598	7325	55031	117194	22994	10795	940	10460	84936	22809	90417	2652	57521	55787	51347	79960	57026	8480	5311	11331	1263	1654	115426	57448	6154	79858	3832	699	51085	56241	388112	3783	1778	25978	3398	163859	26189	1956	3373	29086	63967	80174	56890	153241	5988	8555	10514	27243	10039	2735	219736	201161	81857	1663	100288687	83695	25959	23636	1950	274	26271	7508	146691	2072	652	26060	54461	29127	56658	10769	546	2071	7157	10733	983	28984	84967	30849	6039	8444	3553	3326	84275	55904	49860	54617	10201	55968	80179	5314	389643	10615	5777	9727	79998	29117	3135	57551	4926	81620	1908	1459	9510	80834	55795	252983	5155	25909	57132	990	996	152185	255324	899	29899	84659	3303	64793	1111	2237	79791	9493	123879	808	4751	201163	8766	2770	79915	643	29997	4733	1813	472	1981	6662	9820	3479	1814	29072	5956	4591	4204	79541	153090	6280	1027	51065	9048	672	10397	894	9055	10432	5310	55198	58490	1063	9555	7405	51720	55159	51379	10112	79366	9314	891	1062	81610	54984	5890	55789	1877	7564	55719	334	116028	8091	84722	10040	126731	26054	84172	90293	805	4282	79884	5581	1639	79959	51203	6683	641	2648	55367	5119	152110	6047	55755	23363	29980	5300	3642	5728	51289
GO:0045787	positive regulation of cell cycle (211)	4926	117194	131870	3297	81620	1908	9236	9099	7919	9510	23326	10795	940	11065	5925	80834	58525	5716	55795	252983	286053	5155	50838	79577	56979	990	994	7027	54627	25865	595	6755	8317	2652	255324	57521	29899	8877	1111	5311	207	11331	1654	115426	6210	2237	85459	9493	6154	6886	387	51085	4085	5641	8766	9349	10615	440	79915	8326	9525	643	4824	3169	388112	5914	9585	1813	199	137886	1778	1981	1019	9928	8678	55920	26189	1956	3479	23476	4582	3373	1814	3192	5956	4204	23137	835	80174	79541	153241	153090	64094	6280	5514	10514	1894	54623	672	2735	5586	219736	894	79848	201161	81857	1663	23378	1977	5889	5310	10361	7517	55835	83695	4193	8563	4869	22954	23636	9555	1950	2627	26271	10755	150465	6198	9984	389493	8502	1025	1906	51379	4040	113130	4041	1845	811	79366	221477	23276	7051	348654	51143	896	891	2255	29127	3481	79447	3630	7039	9212	7157	81610	6737	5890	55090	7161	8738	10733	7564	55719	51514	8091	26057	983	2146	84250	998	5885	28984	3643	5578	84967	3552	7175	8444	4282	219771	3553	4212	3326	5581	6868	55904	4303	26471	7023	5629	1026	49860	51203	54617	11113	6683	10403	55367	134353	55968	1978	8452	2301	6926	5886	3642	6419	7709	6659	51289	7325
GO:0045786	negative regulation of cell cycle (254)	29117	3135	57551	10614	9575	3265	138151	7026	5884	6794	81620	127933	80279	10795	84168	1386	1112	10950	51147	3624	5810	2625	7057	4291	324	79577	84936	22809	2273	2074	25865	595	64858	9787	2619	51347	79960	899	545	1111	5311	55450	79791	3458	84446	6154	123879	8883	4751	79858	51339	51085	4085	55055	6934	9349	4880	51654	8326	401447	9577	4824	29997	23087	11130	9319	23513	3783	56241	11200	472	10859	6664	55743	57646	1620	1019	7483	3075	92421	4851	93649	4582	166793	29086	23063	4591	90480	63967	8260	835	56890	27183	5988	1031	8555	6118	9587	90806	6280	153090	168451	51270	1027	377630	5514	9368	51065	11180	7756	27243	9183	9048	7040	6347	672	4221	2852	79035	1649	54962	51776	1647	10432	79027	6196	5774	261726	100288687	83695	4193	51322	4869	25959	2296	5883	9555	286430	3592	51696	26271	247	51720	11162	5546	55031	11186	26001	146691	91607	389493	84142	1025	55159	2072	652	9735	4853	1030	811	79366	9113	1763	9314	2668	1033	1869	7732	3550	3576	27339	2255	5347	56658	5591	3834	546	3014	6878	4609	7157	598	64859	54984	8738	55789	1739	90313	3248	8658	390502	26524	3659	10457	8091	100144748	51514	51149	10040	87178	650	1032	84172	51053	91147	28984	4683	7042	79648	655	6039	7175	3593	4282	6657	9344	8379	3326	25896	29935	79184	26471	4088	10263	1026	4303	7023	3087	10201	1029	84897	641	2648	84861	55367	25988	5119	1021	5604	29980	988	2301	65123	3664	11170	6419	124790	5728	51343	5796	3364	6659	8850	388324
GO:0071157	negative regulation of cell cycle arrest (18)	389493	4193	1019	3326	9349	2301	1025	6280	2255	8326	6419	51085	7023	811	79366	10795	595	4282
GO:0071156	regulation of cell cycle arrest (47)	4193	9349	2627	274	8326	28984	2305	4282	389493	10795	1019	3326	1025	84275	163859	51379	4582	4303	7023	811	1026	79366	25865	595	835	153090	55367	6280	2255	10514	672	5311	7157	2301	115426	55090	81857	7161	8738	23378	3642	6419	6154	7709	6659	8091	51085
GO:0010948	negative regulation of cell cycle process (132)	29117	3135	57551	138151	81620	80279	10795	1112	5810	79577	84936	324	22809	2273	25865	595	51347	79960	899	1111	5311	79791	84446	6154	123879	8883	4751	51339	51085	4085	9349	8326	9577	29997	56241	9319	3783	11200	472	1019	3075	92421	4582	29086	23063	4591	63967	8260	835	56890	27183	5988	153090	8555	6118	6280	51270	5514	51065	7756	27243	9048	6347	672	2852	10432	79027	100288687	4193	4869	25959	9555	26271	51720	146691	91607	389493	84142	1025	55159	2072	652	811	79366	9314	3550	2255	5347	56658	5591	3834	546	7157	54984	8738	55789	8658	10457	51514	8091	51149	10040	84172	28984	91147	4683	655	6039	7175	4282	9344	8379	3326	79184	4303	7023	10263	1026	10201	641	2648	84861	55367	29980	2301	6419	11170	51343	5728	6659	8850	55031
GO:0051726	regulation of cell cycle (600)	10614	9575	131870	3297	23481	55660	127933	8314	80279	7919	55726	286053	11065	5925	1386	58525	5716	23113	55920	51147	50838	5810	56979	54627	595	64858	23246	8877	207	585	84446	4771	387	51339	4085	5641	8326	9525	9577	4824	9319	9585	56892	199	6664	3075	8678	4851	10399	166793	23063	90480	104	8260	27183	90806	9587	6118	6045	51270	1457	84930	54623	6347	5586	8313	1649	23378	1977	1647	79027	6196	9768	4193	8563	57379	22954	79866	5883	1069	2627	247	10755	11162	6198	26013	8502	84142	1025	113130	28964	1845	9903	23276	2668	896	3550	2255	3481	5591	79447	23503	8697	3014	3304	55090	8738	1739	55869	26524	2869	341019	390502	51652	51514	27044	2146	51149	84250	1499	1032	55145	3643	4288	10807	655	3552	2305	7175	83987	5289	79184	26471	4303	7023	1026	5629	440335	1029	10403	84861	51451	25988	134353	6491	63971	27133	5604	1978	8452	65123	124790	11170	51343	79187	138151	5884	1112	10950	79577	4291	324	2273	994	7027	25865	51100	6755	8826	9787	8317	545	4600	22933	6386	55450	85459	8883	9349	51654	401447	11130	23513	60561	11200	137886	1213	1019	9928	10015	92421	10783	10537	93649	4582	23476	57520	3192	23137	835	81853	5514	11180	7756	1894	9183	79848	801	2852	54962	158880	56647	5889	10361	261726	7517	55835	25906	4869	84084	55759	255239	5546	11186	150465	91607	9984	389493	1642	1906	4041	9735	9738	8729	55781	811	1763	348654	51143	56624	84440	1869	6422	5347	3630	2068	7039	3834	9212	6878	55958	11190	598	9032	7161	8658	10457	26057	87178	493	650	5885	998	91147	4683	7042	79648	10011	10116	57787	415116	4212	9344	8379	25896	29935	6868	56981	4088	10263	3087	51510	11113	128866	858	1028	84630	126520	2301	3664	6419	1104	7709	6659	8850	79598	55031	7325	117194	7026	6794	22994	9236	9099	6774	23326	1540	10795	940	10460	3624	7057	84936	22809	90417	2652	57521	2619	55787	51347	79960	57026	8480	9223	5311	57805	11331	1654	1263	115426	6210	57448	6154	6886	79858	3832	699	51085	6934	55055	440	23087	56241	388112	5914	3783	1778	55743	57646	1620	25978	7483	3398	163859	26189	1956	3373	29086	63967	80174	56890	153241	5988	8555	168451	8567	377630	10514	27243	10039	2735	219736	201161	4221	81857	1663	5774	100288687	83695	25959	23636	1950	3592	274	51696	26271	7508	146691	2072	652	4853	1030	9113	23435	3623	26060	7732	54461	3576	29127	56658	10769	546	2071	4609	7157	10733	3248	3659	100144748	983	84632	28984	51053	5578	84967	30849	6039	8444	3593	219771	3553	3326	84275	55904	49860	54617	84897	10201	1021	55968	23170	6926	80179	5796	5314	389643	10615	5777	9727	388324	79998	29117	3135	57551	4926	3265	1487	81620	1908	1459	9510	84168	80834	55795	252983	5155	2625	1613	25909	57132	23560	990	2074	996	152185	255324	899	29899	84659	3303	64793	1111	80712	2237	79791	3458	9493	123879	329	808	4751	201163	8766	4880	2770	79915	643	29997	4733	3169	3952	1813	472	10859	1981	6662	9820	23331	3479	1814	29072	5956	4591	4204	79541	1031	153090	64094	6280	1027	9368	51065	9048	7040	672	10397	894	9055	79035	345643	51776	10432	5310	9698	55198	58490	51322	2296	1063	9555	286430	7405	2122	51720	26001	55159	51379	4040	10112	79366	221477	9314	7051	1033	27339	891	1062	80139	81610	64859	6737	5890	54984	55789	1877	90313	7564	55719	334	116028	23411	8091	84722	84707	55771	10040	126731	26054	84172	90293	805	4282	6657	79884	5581	1639	6651	79959	51203	6683	54465	641	2648	55367	5119	152110	6047	55755	23363	29980	988	5300	5886	3642	5728	2108	3364	51289	55249
GO:0031334	positive regulation of protein-containing complex assembly (141)	5987	123720	2242	4926	115362	10109	81620	6035	1191	5216	3071	84168	10092	54552	4690	1440	3084	51100	7422	4233	7408	1015	545	10788	84962	3303	5058	85477	6249	3936	64581	6624	8936	3458	6622	2017	100287171	6886	253725	4314	54551	114609	11076	638	4137	55971	6369	4733	472	1981	402	11124	9873	2934	5217	10399	55011	2185	4204	23379	10097	153090	442721	9878	10273	10095	7040	10096	10397	81857	10152	2241	143098	1003	6366	9793	96459	7341	1437	6188	57482	8440	6356	373509	5908	57393	10435	23191	10142	2099	388630	8208	57606	578	22919	382	7453	56919	581	10787	3304	7157	89795	5879	55090	7124	55719	146206	390502	11315	3958	84250	23514	3567	4312	7013	8739	10344	1639	10018	25802	54922	5585	10093	2932	9780	84630	637	55755	55845	7415	10094	3320	8631	8115	148170	57600	56203	6850	7037	79998
GO:1904806	regulation of protein oxidation (1)	388630
GO:1904808	positive regulation of protein oxidation (1)	388630
GO:0007600	sensory perception (128)	1428	40	80835	3198	8989	157506	80834	57214	375611	50838	1469	10750	1470	22926	4308	2917	1420	50840	8556	7020	390195	1411	128338	6121	50833	2780	50617	259292	1280	50837	1421	259291	7442	51473	4919	54463	50832	259293	259286	259289	7399	50944	57644	152137	92840	6591	22953	84059	259285	7287	259296	54102	7401	9455	259290	776	5284	2916	346007	563	83597	525	59335	6907	583	9311	9968	106707243	6103	342372	50836	778	54084	491	80207	6248	113278	5726	10083	4640	1409	153562	9033	4647	440435	54429	145226	4025	332	1258	125336	5269	53904	65217	7466	1302	50831	50834	1277	4976	2779	93589	286262	5304	493	64108	9750	765	57010	83756	1472	124590	1301	25861	64072	643226	53405	50839	117532	25836	79784	6095	388551	41	1413	131118	6247	6335
GO:0007605	sensory perception of sound (53)	286262	1428	54084	50617	491	493	9750	113278	1280	51473	3198	10083	4919	4640	124590	153562	4647	57214	7399	375611	57644	1301	152137	6591	10750	25861	22953	84059	332	2917	64072	643226	53405	54102	7401	125336	5269	8556	53904	117532	25836	79784	65217	7020	776	9455	6095	7466	1302	388551	525	1277	6907
GO:0050877	nervous system process (205)	1428	7991	40	80835	3198	9379	4763	26047	9369	8989	157506	80834	57214	375611	50838	1469	27094	10750	9378	1470	22926	874	2917	4308	6484	1420	177	50840	814	8556	1497	3122	7020	8867	3064	390195	1134	84879	1141	54413	1411	128338	2743	6121	1137	6532	79876	50833	2780	2915	50617	1139	259292	4137	1280	50837	1421	259291	7442	51473	23316	4919	54463	139411	50832	9993	259293	25978	259286	259289	7399	497189	50944	57644	353134	152137	92840	85358	6591	1814	22953	84059	259285	7287	259296	54102	7401	113246	22829	6100	140947	9455	259290	776	2916	5284	346007	563	124512	55636	2741	83597	525	59335	793	6907	583	9311	9968	106707243	6103	342372	50836	1140	778	151556	3736	54084	491	80207	6248	113278	5726	2643	10083	4640	3767	1409	153562	9033	4647	440435	54429	145226	23191	4025	22941	332	57502	1258	125336	5269	9980	53904	27345	65217	7466	1302	3949	50831	5663	57477	50834	1277	84061	11036	4976	28983	2779	93589	5048	286262	5304	64220	493	64108	9750	348	765	57010	3973	83756	4762	10242	1472	124590	59272	143496	351	1639	1301	152789	25861	567	64072	6509	643226	53405	50839	117532	84630	55084	25836	79784	6095	4311	388551	41	1413	55180	131118	112476	2628	6247	6335
GO:0050954	sensory perception of mechanical stimulus (53)	286262	1428	54084	50617	491	493	9750	113278	1280	51473	3198	10083	4919	4640	124590	153562	4647	57214	7399	375611	57644	1301	152137	6591	10750	25861	22953	84059	332	2917	64072	643226	53405	54102	7401	125336	5269	8556	53904	117532	25836	79784	65217	7020	776	9455	6095	7466	1302	388551	525	1277	6907
GO:1905477	positive regulation of protein localization to membrane (54)	54550	2064	3265	2181	493	9495	5071	10268	285966	3799	163882	85409	5170	245812	57214	4641	4643	1956	10399	3745	54209	9787	54471	125170	65267	5780	56947	3688	9141	391	6810	6711	207	3675	10438	5174	2852	25921	6809	2042	4035	57628	3458	1739	27237	10519	975	29098	51024	9747	9847	10551	1969	3958
GO:0033157	regulation of intracellular protein transport (151)	65018	3265	57602	5116	55432	255758	22994	1459	26229	127933	8314	79778	2316	57214	5784	55696	10075	10155	111240474	3745	26973	51100	79899	55929	55754	9223	6653	51366	58480	9695	9777	1263	3936	10519	3458	57506	2064	6934	401447	3305	79809	283514	3638	3998	2931	29072	4152	23379	27248	10956	54888	6045	5901	9878	377630	164153	51009	2621	8882	51715	7040	3728	93974	11261	79752	80149	55294	8934	10055	6721	27429	9495	5905	285966	6720	55677	337867	81565	10425	8536	999	63928	652	4641	89781	55781	26993	9530	51763	54471	55823	10411	5108	59286	9141	9370	10134	10541	5770	2010	9776	5663	80184	258010	9747	51024	975	11315	22885	3059	5580	5295	7531	7175	111089941	9531	55486	7332	51465	4643	55072	7327	54741	6672	91319	2932	125170	580	11235	54543	7323	3429	161291	89866	56947	8841	7855	55741	79567	118424	9520	2664	64328	347	51343	120892	9648	9270	9847	51569	5880
GO:0070201	regulation of establishment of protein localization (340)	65018	1445	80024	5116	7097	255758	127933	23086	8314	55763	55107	2316	7430	10497	114899	3586	29108	27063	111240474	1736	8754	10007	9024	51366	727	7203	947	199	64175	5950	80223	640	945	90865	10399	23409	3667	23379	5005	54888	6045	9662	1436	79752	80149	79971	64215	247	8536	999	8724	9530	51763	10411	59286	10134	353500	91543	80184	908	56253	51768	23514	90550	6352	163882	7013	5580	3552	7175	7984	57120	6672	54543	7323	7855	118424	9520	222546	51343	9270	51569	10694	10391	1815	91662	64135	5784	51100	79899	5978	55754	26130	6810	9777	2029	85459	3133	5004	10574	401447	4137	3305	54602	29934	3638	285381	11060	2931	23705	26297	27248	10956	25930	283	6950	8882	2621	4345	2150	131177	8934	10055	55835	23586	23256	285966	64285	55677	337867	3767	10425	63928	4641	55781	1509	6422	3630	84868	9141	5770	4843	55135	9747	51024	22948	7042	3059	5295	7531	51465	2243	4643	9734	57555	3429	55741	79567	347	120892	57818	5127	2181	2746	22994	6774	79778	283420	9647	5481	55696	3745	3965	111	9223	6653	58480	9695	1263	3936	10519	11027	3569	8609	57506	339345	2064	6934	283514	2266	4628	153241	377630	164153	27159	93974	11261	51160	4023	4988	64083	6721	27429	3592	6248	1660	8938	4983	114900	57393	2645	2597	652	89781	54209	9854	54471	9370	2010	9971	2244	55801	353514	10576	9463	11315	5071	22885	28984	5871	3593	3553	55072	23607	10059	89866	80762	55691	9847	5478	9727	11132	63036	3265	26056	57602	55432	1459	26229	50943	57214	252983	10075	10155	26973	55929	8736	9619	3458	11146	8840	1813	79809	10859	27178	3998	3479	3301	1814	29072	7273	4152	6280	5901	23400	55204	9878	245928	51009	192683	7040	51715	27236	3728	55294	6376	83786	9495	5905	7021	6720	81565	26993	382	10961	6288	10575	55823	9786	5108	2821	10541	9776	7043	5663	4544	258010	7124	975	399687	348	84830	3690	7099	4282	111089941	9531	55486	7332	2335	7327	1080	54741	11156	91319	2932	125170	580	11235	150	161291	56947	8841	2664	64328	1149	94121	9648	3123	5880
GO:0051223	regulation of protein transport (319)	65018	1445	80024	5116	7097	255758	127933	23086	8314	55763	55107	2316	7430	10497	114899	3586	29108	27063	111240474	8754	10007	9024	51366	727	947	199	64175	5950	80223	640	945	90865	10399	23409	3667	23379	5005	54888	6045	1436	79752	80149	79971	64215	247	8536	999	8724	9530	51763	10411	59286	10134	353500	91543	80184	56253	51768	90550	6352	163882	5580	3552	7175	7984	57120	6672	54543	7323	7855	118424	9520	222546	51343	9270	51569	1815	91662	64135	5784	51100	79899	5978	55754	26130	6810	9777	2029	3133	5004	401447	3305	54602	29934	3638	285381	11060	2931	23705	26297	27248	10956	25930	283	2621	8882	4345	2150	131177	8934	10055	23586	23256	285966	64285	55677	337867	3767	10425	63928	4641	55781	6422	3630	84868	9141	5770	4843	9747	51024	7042	3059	5295	7531	51465	2243	4643	9734	57555	3429	55741	79567	347	120892	57818	5127	2181	2746	22994	6774	79778	283420	9647	5481	55696	3745	3965	111	9223	6653	58480	9695	1263	3936	10519	11027	3569	8609	57506	339345	2064	6934	283514	2266	4628	377630	164153	27159	93974	11261	51160	4023	4988	64083	6721	27429	3592	6248	1660	8938	4983	114900	57393	2645	2597	652	89781	54209	9854	54471	9370	2010	9971	2244	55801	353514	9463	11315	5071	22885	28984	5871	3593	3553	55072	23607	10059	89866	80762	55691	9847	5478	9727	11132	63036	3265	26056	57602	55432	1459	26229	50943	57214	252983	10075	10155	26973	55929	8736	9619	3458	11146	8840	1813	79809	10859	27178	3998	3479	3301	1814	29072	7273	4152	6280	5901	23400	55204	9878	245928	51009	192683	7040	51715	27236	3728	55294	6376	83786	9495	5905	7021	6720	81565	26993	382	10961	6288	55823	5108	2821	10541	9776	7043	5663	4544	258010	7124	975	399687	348	84830	3690	7099	4282	111089941	9531	55486	7332	2335	7327	1080	54741	91319	2932	125170	580	11235	150	161291	56947	8841	2664	64328	1149	94121	9648	3123	5880
GO:0032386	regulation of intracellular transport (205)	3916	225689	65018	4926	3265	23011	57602	5116	6794	26119	55432	4734	255758	1459	26229	127933	8314	22994	79778	123745	2316	57214	7430	5784	55696	10075	5962	10155	111240474	3745	7260	26973	79899	51100	22876	55929	2619	55754	4600	9223	6653	51366	58480	9695	64801	9777	1263	3936	392	10657	10519	3458	11052	11236	57506	2064	88	6934	10615	23209	401447	3305	60561	79809	1778	404636	1410	29934	283514	3638	3998	2931	128637	29072	4152	23379	255738	27248	10956	54888	25930	6045	5901	9878	377630	164153	51009	2621	8882	51715	7040	27236	10106	3728	93974	11261	116150	79752	80149	55294	8934	134145	10055	50487	6721	27429	9495	5905	285966	6720	55677	1660	337867	81565	85366	10425	1409	8536	999	6342	5936	63928	652	4641	89781	55781	26993	8724	9530	51763	4744	54471	55823	10411	5108	59286	9141	9370	10134	10541	5770	2010	9776	55051	302	5663	80184	1601	258010	9747	51024	975	51652	11315	23317	22885	3059	5580	5295	7531	7175	111089941	9531	9972	55486	7332	53407	51465	4643	55072	4478	8021	7327	20	54741	6672	91319	2932	125170	580	11235	54543	7323	3429	161291	89866	56947	8841	7855	55741	79567	118424	9520	2664	64328	347	51343	120892	9648	9270	9847	10388	51569	6714	5880
GO:1903533	regulation of protein targeting (59)	2064	65018	3265	57602	6721	27429	401447	22885	285966	3305	1459	8314	6720	79778	10425	57214	55486	7332	283514	10075	4641	4643	3998	89781	55072	10055	2931	9530	3745	51763	51100	54741	54471	6045	125170	55823	54543	7323	377630	164153	59286	56947	9141	9223	7855	58480	9776	118424	9520	93974	2664	10519	9747	51024	120892	9270	55294	9847	5880
GO:0051050	positive regulation of transport (496)	3627	65018	7225	2147	335	5116	7097	27166	26119	23086	8314	55763	55107	123745	2316	7430	10497	114899	3586	844	29108	27063	111240474	336	10063	65267	8754	10007	89780	51366	727	3784	207	400916	64581	6262	1579	88	1812	9525	5873	4824	947	199	23122	84334	9146	718	5950	8529	3075	640	30819	945	90865	10399	84932	5880	3667	23379	255738	5005	27183	9472	6045	1436	389816	3757	6347	10106	79752	80149	6330	11267	26291	79971	636	50487	7036	100506658	8673	7018	247	57620	8536	187	1066	999	6342	10142	114897	9446	10411	6382	59286	10134	7466	55051	80184	4878	358	1739	56253	1001	51768	1535	301	26154	90550	6352	3643	163882	8862	5580	3552	3753	7175	9002	5865	7984	10461	23332	1622	57118	3600	54543	7323	7855	6331	197	118424	10438	9520	222546	6348	2745	51343	1815	242	2691	64135	2358	5864	2273	375346	25865	9367	51100	79899	8811	9388	9787	55754	4638	6810	9777	6386	10657	1588	9545	100506013	7220	6845	483	3133	9607	5004	706	23209	3305	4792	1230	10015	196527	2931	23705	128637	208	967	25930	283	2621	8882	801	5538	481	2150	2852	23433	720	8934	134145	10055	23586	2149	154	3799	10268	285966	84766	5868	6373	10425	7755	1906	6358	63928	4641	55781	408	10960	7349	8013	126755	3630	84868	9141	7448	55681	1128	3077	9747	110384692	51024	3684	8527	50632	376267	440699	90070	51499	7042	3059	5295	7531	29801	57126	4283	53407	5781	2243	4643	57555	6324	5741	55741	79567	9863	2874	9026	3916	6781	2181	2746	6794	22994	4734	2152	1191	6774	79778	799	9965	283420	5481	55696	5962	3745	3965	7260	7422	5444	9223	6653	58480	9695	5311	1263	23630	10519	11027	6622	7222	11052	3092	3569	1013	57506	2064	1392	6934	2946	482	84876	1778	4297	51582	80820	2266	54997	7287	4908	51083	4628	3134	7251	164153	27243	27159	8218	6786	11261	2587	51160	4023	1861	8660	64083	1950	6721	27429	1660	8938	114900	57393	2645	2597	89781	54209	9854	2688	6548	54471	26060	5025	10211	9370	2010	5174	1051	2244	55801	4035	353514	30827	3958	1520	5727	5071	22885	28984	5871	3553	59272	65268	219527	5360	55072	23607	5054	4478	10059	867	6351	284	717	89866	55691	6401	7879	9847	10615	5478	5170	11132	4926	3265	23011	57602	1908	1459	26229	57214	8399	5155	10075	23171	7275	10155	26973	55929	164	7784	8736	9619	3064	9779	19	3458	11146	6385	6424	808	6532	977	3689	566	6375	10768	721	1071	1813	7114	2864	3479	57158	7273	4152	8027	3560	6280	5901	388591	55204	23400	55800	51738	5027	776	2916	192683	7040	55600	3728	5244	5243	55294	6376	5874	83786	3561	9495	10062	8723	51479	382	558	409	3601	6288	55823	5108	930	2821	10541	9776	7043	302	5663	1601	7124	975	25999	399687	348	7376	7099	805	4282	144245	673	201294	9531	111089941	7332	3190	387129	567	1080	783	5335	54741	2932	6696	125170	11235	857	161291	56947	553	8841	64328	94121	3123	10388	2332
GO:0090087	regulation of peptide transport (329)	65018	1445	80024	5116	7097	255758	127933	23086	8314	55763	55107	2316	7430	10497	114899	3586	29108	27063	111240474	1393	8754	10007	9024	51366	727	947	199	64175	5950	80223	640	945	90865	10399	23409	3667	23379	5005	54888	6045	1436	55636	79752	80149	79971	7036	64215	247	8536	999	8724	9530	51763	10411	59286	10134	353500	91543	80184	56253	51768	90550	6352	163882	5580	3552	7175	7984	57120	6672	54543	7323	7855	118424	9520	222546	51343	9270	51569	1815	91662	2691	64135	5784	51100	79899	5978	55754	26130	6810	9777	2029	3133	5004	401447	3305	54602	29934	3638	285381	11060	2931	23705	26297	27248	10956	25930	283	2621	8882	4345	2150	131177	8934	10055	23586	23256	285966	64285	55677	337867	3767	10425	63928	4641	55781	7349	6422	3630	84868	9141	5770	4843	3077	9747	51024	7042	3059	5295	7531	7849	51465	2243	4643	972	9734	57555	3429	55741	79567	347	120892	57818	5127	2181	2746	22994	6774	79778	283420	9647	5481	55696	3745	3965	111	9223	6653	58480	9695	1263	3936	10519	11027	3569	8609	57506	339345	2064	1392	6934	283514	2266	4628	377630	164153	27159	93974	11261	51160	4023	4988	64083	6721	27429	3592	6248	1660	8938	4983	114900	57393	2645	2597	652	89781	54209	9854	54471	9370	2010	9971	2244	55801	353514	9463	11315	5071	22885	28984	5871	3593	3553	55072	23607	10059	89866	80762	55691	9847	5478	9727	11132	63036	3265	26056	57602	55432	1459	26229	50943	57214	252983	10075	10155	26973	55929	8736	9619	3458	11146	8840	1813	79809	10859	27178	3998	3479	3301	1814	29072	7273	4152	6280	5901	23400	55204	9878	245928	51009	51738	192683	7040	51715	27236	3728	55294	6376	83786	9495	5905	7021	6720	81565	26993	382	10961	6288	55823	5108	2821	10541	9776	7043	5663	4544	258010	7124	975	399687	348	84830	3690	7099	4282	111089941	9531	55486	7332	2335	7327	1080	54741	91319	2932	125170	580	11235	150	161291	56947	8841	2664	64328	1149	94121	9648	3123	5880
GO:0090314	positive regulation of protein targeting to membrane (14)	2064	57214	3265	54471	125170	10519	51024	9747	285966	4641	4643	56947	9847	3745
GO:0090316	positive regulation of intracellular protein transport (104)	65018	3265	57602	5116	22994	1459	26229	8314	79778	2316	57214	55696	10075	10155	111240474	3745	51100	79899	55929	55754	9223	6653	51366	58480	9695	9777	1263	10519	3458	57506	2064	6934	3305	2931	4152	23379	6045	5901	164153	2621	8882	7040	3728	79752	80149	55294	8934	10055	6721	27429	9495	285966	10425	8536	999	63928	4641	89781	55781	54471	55823	10411	5108	59286	9141	10134	10541	2010	9776	5663	80184	9747	51024	975	22885	3059	5580	5295	7531	7175	111089941	9531	7332	4643	55072	54741	2932	125170	11235	54543	7323	161291	89866	56947	8841	7855	55741	79567	118424	9520	64328	51343	9847	5880
GO:0032388	positive regulation of intracellular transport (130)	65018	4926	3265	23011	57602	5116	6794	26119	22994	4734	1459	26229	8314	79778	123745	2316	57214	7430	55696	10075	5962	10155	111240474	3745	7260	51100	79899	55929	55754	9223	6653	51366	58480	9695	9777	1263	10657	10519	3458	11052	57506	2064	88	6934	10615	23209	3305	1778	2931	128637	4152	23379	25930	6045	5901	164153	2621	8882	7040	10106	3728	79752	80149	55294	8934	10055	6721	27429	9495	285966	1660	10425	8536	999	6342	63928	4641	89781	55781	54471	55823	10411	5108	59286	9141	10134	10541	2010	9776	55051	302	5663	80184	1601	9747	51024	975	22885	3059	5580	5295	7531	7175	111089941	9531	7332	53407	4643	55072	4478	54741	2932	125170	11235	54543	7323	161291	89866	56947	8841	7855	55741	79567	118424	9520	64328	51343	9847	10388	5880
GO:1905475	regulation of protein localization to membrane (97)	131578	3265	1445	2181	26119	85409	51201	8417	5525	57214	54585	8301	367	3745	9787	65267	6810	207	10519	57628	3458	9528	55625	10551	1969	54550	2064	23096	401447	245812	1213	64114	1173	2934	1956	10399	9482	27183	231	377630	7040	2852	27237	23433	6711	56246	3799	9495	10268	6248	285966	8673	60	4641	51763	54209	26060	54471	3630	3688	9141	2633	391	3675	5174	8500	1601	598	5906	4035	9747	1739	51024	975	3958	493	5071	55022	163882	112609	10490	4643	57120	125170	4323	5780	56947	25921	10438	6809	2664	2042	29098	9270	9847	5170	8650
GO:1903829	positive regulation of cellular protein localization (207)	65018	10694	2147	4926	3265	3976	57602	2181	5116	81620	22994	85409	1459	26229	8314	80279	79778	2316	57214	7430	55696	10075	5962	23171	324	54552	10155	111240474	3745	51100	79899	9787	55929	1736	65267	55754	29899	9223	6653	56257	51366	6810	51574	207	58480	9777	9695	1263	10519	57628	3458	7203	10551	1969	57506	54550	2622	7305	2064	6934	2770	51068	10574	4137	3305	83666	245812	1956	10399	2931	83667	4152	23379	29775	6045	5901	164153	57707	6950	8882	2621	7040	3728	2852	27237	79752	80149	51160	55294	8934	10055	51112	6711	636	23636	1950	55166	3799	27429	10268	9495	285966	6721	50855	7107	10425	8536	9475	999	63928	4641	89781	55781	149628	54209	2037	54471	10575	55823	10411	5108	3630	59286	3688	9141	10134	391	10541	7015	2010	9776	5663	3675	5174	26354	11190	80184	4804	2035	908	54984	7124	4035	1739	55135	57142	10576	975	51024	9747	55704	22948	9696	11315	10542	983	3958	493	5071	22885	10807	163882	3059	5580	5295	7531	7175	257364	57787	111089941	9531	3326	7332	151636	4643	55072	4478	11143	54741	10403	2932	125170	11235	54543	7323	5780	161291	89866	56947	8841	7855	55741	79567	118424	10438	9520	25921	6809	64328	2042	29098	51343	9847	5170	10445	7037	5880
GO:0051222	positive regulation of protein transport (202)	65018	3265	57602	2181	5116	7097	2746	22994	64135	1459	26229	23086	8314	55763	6774	79778	55107	2316	57214	7430	283420	5481	55696	10075	10497	114899	3586	29108	10155	27063	111240474	3745	3965	51100	79899	55929	8754	10007	55754	8736	9223	9619	6653	51366	727	6810	58480	9777	9695	1263	10519	3458	11027	11146	3569	3133	57506	2064	6934	5004	3305	947	1813	199	5950	640	945	90865	2266	3479	10399	2931	23705	7273	4152	23379	4628	5005	25930	6280	5901	283	6045	1436	164153	55204	23400	2621	8882	192683	7040	27159	3728	79752	80149	51160	55294	8934	10055	4023	79971	23586	64083	83786	6721	27429	9495	285966	247	1660	10425	8938	8536	114900	999	2645	57393	2597	63928	4641	89781	55781	54209	382	9854	54471	6288	55823	10411	5108	3630	84868	59286	9141	2821	10134	10541	2010	9776	7043	5663	80184	2244	55801	7124	9747	51024	353514	56253	975	51768	399687	90550	28984	22885	163882	7042	3059	5580	3552	5295	7531	7099	7175	5871	4282	111089941	9531	7332	2243	4643	7984	55072	23607	10059	57555	1080	54741	2932	125170	11235	54543	7323	161291	89866	56947	8841	7855	55741	79567	118424	9520	64328	222546	55691	51343	94121	9847	3123	5478	11132	5880
GO:1904951	positive regulation of establishment of protein localization (218)	65018	10694	10391	3265	57602	2181	5116	7097	2746	22994	64135	1459	26229	23086	8314	55763	6774	79778	55107	2316	57214	7430	283420	5481	55696	10075	10497	114899	3586	29108	10155	27063	111240474	3745	3965	51100	79899	55929	1736	8754	10007	55754	8736	9223	9619	6653	51366	727	6810	58480	9777	9695	1263	85459	10519	3458	11027	11146	7203	3569	3133	57506	2064	6934	5004	10574	3305	947	1813	199	5950	640	945	90865	2266	3479	10399	2931	23705	7273	4152	23379	4628	5005	153241	25930	6280	5901	283	9662	1436	164153	6045	55204	23400	6950	8882	2621	7040	192683	27159	3728	79752	80149	51160	55294	8934	10055	4023	79971	55835	23586	64083	83786	6721	27429	9495	285966	247	1660	10425	8938	8536	114900	999	2645	57393	2597	63928	4641	89781	55781	54209	382	9854	54471	6288	10575	55823	10411	5108	3630	84868	59286	9141	2821	10134	10541	2010	9776	7043	5663	80184	2244	908	55135	55801	7124	9747	51024	353514	10576	56253	975	51768	22948	399687	90550	28984	22885	163882	7042	3059	5580	3552	5295	7531	7099	7175	5871	4282	111089941	9531	7332	2243	4643	7984	55072	23607	10059	57555	1080	54741	11156	2932	125170	11235	54543	7323	161291	89866	56947	8841	7855	55741	79567	118424	9520	64328	222546	55691	51343	94121	9847	3123	5478	11132	5880
GO:0090313	regulation of protein targeting to membrane (19)	2064	3265	401447	285966	57214	4641	4643	3745	51763	54471	125170	377630	56947	2664	10519	9747	51024	9270	9847
GO:0010876	lipid localization (118)	10087	345	335	23673	1815	2181	624	2806	26119	134429	5660	8399	3624	23787	2169	344	5205	336	9388	81537	114571	55754	1636	337	9619	19	84879	64240	283238	339345	10478	80765	388931	11001	3952	1813	1071	11200	4547	9600	8435	50640	2180	196527	114879	1814	24	27183	5306	5007	5027	10999	5244	8605	5243	10347	1244	23760	114882	376497	4833	56923	1066	8647	55937	51228	338	341	8760	57614	4363	215	1040	64241	10650	58488	9885	2171	3949	4843	6646	1201	7124	53349	116519	949	84947	26154	64220	5359	4864	348	51499	124976	5167	3553	57146	29881	10948	10577	26207	5360	26580	550	20	440335	948	10257	6513	3931	27329	161291	55113	6713	28232	84725	3929	80772
GO:0006869	lipid transport (104)	10087	345	335	23673	1815	2181	624	2806	26119	134429	5660	8399	3624	23787	2169	344	5205	336	9388	81537	114571	55754	1636	337	9619	19	84879	64240	283238	339345	10478	80765	388931	11001	3952	1813	1071	4547	9600	8435	50640	2180	196527	114879	1814	24	27183	5306	5007	5027	10999	5244	5243	10347	1244	23760	114882	376497	4833	56923	1066	8647	55937	51228	338	341	57614	4363	215	64241	10650	58488	9885	2171	3949	4843	6646	1201	116519	949	84947	26154	64220	5359	4864	348	51499	124976	29881	10948	10577	26207	5360	20	948	10257	6513	3931	161291	55113	28232	84725	3929	80772
GO:0034552	respiratory chain complex II assembly (2)	135154	644096
GO:0034553	mitochondrial respiratory chain complex II assembly (2)	135154	644096
GO:0007009	plasma membrane organization (34)	123720	5359	274	54874	116238	1191	8436	257364	288	29993	196527	727910	29082	5864	1289	859	51411	8560	85377	858	9885	857	11252	55113	5027	10211	6810	51429	2054	53947	4627	94121	29763	6711
GO:0010256	endomembrane system organization (188)	25923	225689	123720	5587	9529	29927	163590	22931	10133	23204	2580	57531	1191	23603	26276	84067	8436	9101	288	115560	5864	111240474	10565	2801	50999	143187	3064	6810	1263	5861	400451	19	1759	116068	29763	54808	6532	27314	91782	10890	9697	8766	5873	116238	57403	29911	25839	23122	9217	8878	23141	80346	57617	25978	25777	23353	29993	196527	3998	727910	196996	79659	128637	85462	9950	144717	8266	51411	55627	124491	55204	9631	5027	27243	9183	221035	118813	22878	8874	23345	259173	27348	65055	23023	9688	55353	8934	51112	6711	6811	10228	51608	83547	79102	51361	64083	51332	274	54874	51308	8938	55014	1452	7443	8729	29082	26993	8724	144165	10564	23435	5862	859	83548	8560	79156	10419	85377	150368	5347	9885	57584	10211	29887	79188	2054	1760	53947	4627	7534	57142	339122	65243	23207	399979	23317	399687	60684	9919	5359	6836	64400	439	8675	1453	7917	26259	257364	5798	54732	53407	1639	23325	1289	9321	662	57679	23332	51062	80856	6683	128866	653145	858	11235	9712	221496	857	64225	11252	89866	8548	55113	23363	23399	10494	51429	10959	8674	84376	94121	375056	120892	22796	9648	149371	6449	10313
GO:0055091	phospholipid homeostasis (8)	9388	335	19	27329	116238	727910	1071	9619
GO:0055088	lipid homeostasis (52)	345	335	5424	27346	5947	4864	348	26119	55908	116238	1071	10062	63892	3990	1066	10577	50640	3638	338	4041	114899	727910	20	9734	3172	344	11183	255738	336	9388	64241	3931	27329	2646	23400	3630	6095	337	9619	3949	338328	1654	9971	19	346	5244	5926	64240	2053	55004	4023	116519
GO:0048878	chemical homeostasis (430)	3627	2147	335	80024	26119	6780	10497	114899	27035	844	10479	84317	336	4233	2260	6556	177	65267	1594	25998	796	9572	64240	6262	5009	1579	54982	9247	1812	1043	116238	7442	54896	6340	150684	54734	5950	8529	478	3075	523	10399	727910	538	3358	255738	164656	114787	283450	3757	25769	487	10563	525	23241	7036	4653	57620	65082	187	1066	6517	94107	114897	5156	9446	859	9076	57053	6261	10134	7466	1512	356	89869	338328	358	490	27032	221154	2247	154881	6327	90550	27346	1364	6352	55647	3643	2744	375	9002	254428	771	20	3931	3791	27329	123041	64924	84679	6331	1234	222546	6346	5926	6348	23327	23516	64428	6569	6714	3270	846	480	63892	59341	6993	131450	9709	2273	344	25865	9388	56302	6927	57817	3434	142680	6338	57190	54499	9777	25	7220	483	9607	26249	477	1230	5468	9217	50640	3638	6363	128637	3146	2258	3356	359	10367	27	801	5538	481	2150	2852	1003	55004	2149	147138	5947	491	8943	10268	6373	56923	1642	1906	4041	55584	6336	4682	10463	958	2537	7781	2646	3630	653519	185	3949	2903	2702	3077	6434	51024	11330	84068	57419	493	90070	7531	3925	3932	4283	4088	2902	27165	9734	56649	6324	10159	30968	6355	1581	6095	2905	775	29098	4756	120892	57818	64699	80201	6781	345	7226	2740	169026	219931	799	3658	83636	9114	3357	1907	10568	90639	111	6648	79085	5311	1654	4891	2053	6622	7222	2395	3569	8609	7474	89885	30061	6934	9550	2946	540	55908	482	1585	10939	5080	388697	91689	3172	3778	160335	2911	57003	6772	817	6441	346	11261	537	6366	5774	4023	3736	64282	3062	25800	492	2645	338	282679	7871	6548	10962	2495	5025	100133941	3827	5910	65266	7776	9971	4609	1353	1201	887	57468	147007	8074	1203	91252	10021	5871	51495	65268	7780	3162	79152	118987	51297	221937	55858	63933	51458	931	2906	3934	1634	80762	3091	26234	7879	489	5314	5170	7052	5424	388698	845	4938	57214	773	144811	23171	2538	6869	8301	25825	4308	26973	54757	54583	337	3064	9619	6546	19	6337	4504	23682	6424	8996	808	6532	65010	361	28952	50617	1139	10523	54805	476	6375	1071	2281	8671	3990	148738	2864	6005	10518	80231	57158	1814	11183	488	23400	55800	159371	5027	1902	5244	7782	6376	55198	3061	2081	2896	10062	5566	79734	6863	79568	596	94033	5336	3954	64241	6288	930	5105	5663	4544	23545	341208	334	506	116519	9498	9476	4864	9187	348	805	5167	2859	10577	387129	2904	5836	2312	64116	1080	64072	26504	5335	9213	150	857	83959	2206	55503	1604	55177
GO:0050801	ion homeostasis (327)	3627	2147	335	80024	27035	844	10479	84317	6556	65267	1594	25998	796	6262	5009	1579	54982	9247	1812	1043	116238	7442	54896	6340	150684	54734	8529	3075	478	523	10399	727910	538	3358	164656	114787	3757	25769	487	10563	525	23241	7036	4653	57620	65082	187	94107	114897	5156	9446	859	57053	6261	10134	7466	89869	356	490	27032	221154	2247	154881	6327	90550	6352	55647	2744	375	9002	254428	771	3791	27329	123041	64924	84679	6331	1234	6346	6348	23327	23516	6569	6714	3270	846	480	63892	59341	131450	9709	2273	25865	9388	56302	57817	142680	6338	57190	54499	9777	25	7220	483	26249	477	1230	9217	6363	3146	2258	3356	10367	27	801	5538	481	2150	2852	1003	2149	147138	491	8943	10268	6373	56923	1906	55584	6336	4682	10463	958	2537	7781	3630	653519	185	2903	2702	3077	51024	11330	84068	57419	493	90070	7531	3932	4283	4088	2902	27165	56649	6324	10159	30968	6355	2905	775	29098	4756	120892	64699	6781	7226	2740	169026	219931	799	3658	83636	9114	3357	1907	10568	90639	111	79085	5311	4891	6622	7222	2395	7474	89885	30061	9550	2946	540	482	1585	10939	91689	3778	160335	2911	57003	817	11261	537	6366	5774	3736	3062	25800	492	7871	6548	10962	2495	5025	100133941	3827	5910	65266	4609	1353	1201	887	57468	147007	8074	1203	91252	10021	65268	7780	3162	118987	55858	63933	51458	931	2906	3934	1634	80762	26234	7879	489	5314	5170	7052	5424	845	57214	773	144811	23171	6869	8301	4308	26973	54757	9619	3064	6546	19	6337	4504	23682	6424	8996	808	6532	65010	50617	28952	1139	10523	54805	476	6375	1071	2281	8671	148738	2864	6005	10518	80231	57158	1814	488	23400	55800	159371	5027	1902	7782	6376	3061	2896	79734	6863	79568	596	94033	5336	3954	6288	930	5663	23545	341208	506	9498	9187	348	805	5167	2859	387129	2904	64116	64072	26504	5335	9213	857	83959	2206	55503	1604	55177
GO:0055081	anion homeostasis (25)	335	9247	5424	348	116238	2744	54896	8074	1071	5167	771	727910	27165	10568	9388	9213	27329	3630	142680	9619	19	57468	154881	6424	6569
GO:0071709	membrane assembly (18)	302	2319	2054	859	57502	288	858	857	116238	727910	2580	6281	8301	23180	10211	11252	6711	6810
GO:0044091	membrane biogenesis (20)	116238	2580	6281	23180	288	727910	8301	859	57502	858	857	11252	10211	6810	9409	302	2054	2319	6711	25999
GO:0097035	regulation of membrane lipid distribution (19)	5359	10347	27166	51499	116238	5580	196527	727910	20	4363	5205	24	55754	55113	5027	19	84879	5244	5243
GO:0009048	dosage compensation by inactivation of X chromosome (7)	51132	55791	29890	23347	56339	64783	91746
GO:0007549	dosage compensation (9)	51132	55791	9555	29890	23347	55506	56339	64783	91746
GO:0060541	respiratory system development (21)	84976	64220	55036	27031	7547	2302	7080	652	5629	7481	23347	2255	1116	123872	2252	55636	3675	339829	6441	5310	2294
GO:0043584	nose development (3)	55636	23347	64220
GO:0006282	regulation of DNA repair (112)	131870	3297	55183	23201	8914	55791	149840	23347	2074	10155	5531	1054	115004	84501	5371	79000	56907	51366	1111	56893	7454	7334	5582	7515	4968	7913	2138	2521	10635	9577	51548	83666	4255	142	51426	1956	57103	29086	29072	51750	3146	55086	10097	6118	56776	672	63979	8313	10039	54929	55010	2140	5893	2969	1663	158880	7398	5111	55611	5396	78996	6188	51720	11284	1660	254225	196528	11172	84142	1025	9320	5888	64110	2255	5591	10459	165918	92797	23028	55135	83933	55789	10721	55719	23411	8091	22891	51149	84250	23514	9025	84172	2305	51111	51547	55693	84893	151636	79184	54537	11143	84309	4862	112441434	7158	84787	151987	7291	80311	6419	64210	25913
GO:2001020	regulation of response to DNA damage stimulus (174)	131870	3297	138151	55183	23201	1191	7919	8914	84168	55791	5716	149840	23347	2074	54780	2067	10155	960	27063	5531	1054	115004	84501	5371	79000	64844	56907	545	51366	1111	56893	7454	57805	7334	5582	7515	25	4968	6154	7913	2138	2521	10635	6387	9577	4137	51548	4824	83666	60561	4255	472	142	4170	51426	6615	1956	4582	57103	6591	56950	29086	29072	51750	3146	55086	8870	10097	6118	6280	56776	5514	1655	672	63979	8313	10039	54929	55010	2140	5893	2969	1663	158880	7398	5111	55611	5396	754	78996	4193	8563	22954	25946	197370	6188	5366	26271	51720	11284	1660	254225	196528	9984	11172	84142	1025	55159	2072	9774	9320	149628	5888	64110	23049	2255	7178	5591	10459	165918	842	92797	23028	4609	598	83933	55135	55789	10721	55719	390502	23411	8091	22891	51149	84250	23514	9025	1032	84172	51499	5580	2305	51111	220042	4282	10116	126549	51547	79624	55693	84893	151636	22925	972	79184	387893	54537	57007	11143	84309	54465	4862	112441434	7158	6787	84787	151987	7291	80311	6419	64210	25913	2332
GO:0051052	regulation of DNA metabolic process (252)	84464	225689	10694	64855	143	131870	3297	79075	8239	81620	55183	23201	84083	64710	5983	5595	8914	10178	5570	55791	149840	5155	54552	56979	1602	23347	2074	5982	2067	10155	27063	80119	5531	1054	115004	84501	100134934	1736	5371	79000	81931	113455421	56907	659	51366	1111	56893	207	7454	7334	5582	7515	4436	10728	4968	7913	7203	4751	2521	3569	5984	10635	2138	2658	3178	10574	9577	7486	51548	83666	548593	4255	472	142	4297	5588	51426	54921	65057	3001	4361	1956	57103	29086	3192	29072	80169	51750	4204	3146	55086	2258	10097	55226	6118	23293	64094	79977	56776	8313	5514	6950	9048	7040	672	63979	219736	2264	140609	56897	2140	55010	54929	4221	5893	79035	2969	54386	1663	158880	4216	7398	5111	55611	5396	80351	4931	167227	7874	78996	26277	4869	64282	11232	7520	6188	10923	1676	51720	11284	5394	1660	254225	196528	9984	11172	10111	84142	3082	1025	200558	2072	26585	9320	5985	5888	64110	9314	8550	23049	5609	10715	6688	10575	2255	5591	581	10459	9370	170506	10318	9212	165918	92797	26354	23028	4609	7157	908	54726	83933	54984	55135	55789	55869	2247	10576	10721	55719	22948	8658	4437	7014	8741	23411	5073	8091	22891	51149	84250	23514	26272	9025	84172	4683	2956	7013	5580	2305	51111	10189	4358	3326	51547	7644	55693	84893	151636	92345	79184	23381	7490	1026	54537	11143	94	3183	84309	641	4862	5976	54737	112441434	7158	84787	151987	7291	6654	63922	3320	79618	80311	90381	10039	6419	64210	79991	5594	56916	25913	7037	6714
GO:0051054	positive regulation of DNA metabolic process (151)	225689	10694	131870	79075	8239	55183	23201	5983	5595	8914	5570	55791	149840	5155	56979	23347	2074	5982	10155	84501	1054	1736	5371	113455421	56907	207	7454	7334	5582	7515	10728	7203	4751	2521	3569	5984	2138	3178	10574	9577	7486	51548	83666	4255	472	142	65057	54921	4361	1956	57103	29086	51750	4204	3146	2258	10097	64094	79977	56776	5514	6950	9048	7040	672	10039	2264	140609	54929	2140	79035	2969	1663	4216	5111	5396	80351	4931	7874	11232	7520	6188	51720	11284	1660	196528	11172	10111	84142	3082	200558	26585	5985	5888	9314	8550	5609	10575	2255	5591	581	10459	170506	10318	9212	165918	7037	26354	4609	908	54726	83933	55135	55789	2247	10576	55719	22948	8658	8741	23411	5073	51149	84250	23514	26272	9025	4683	5580	2305	51111	3326	55693	151636	92345	79184	7490	54537	4862	112441434	7158	84787	6654	63922	3320	79618	6419	64210	5594	25913	5588
GO:2001022	positive regulation of response to DNA damage stimulus (90)	131870	138151	55183	23201	8914	84168	55791	149840	23347	2074	54780	10155	27063	84501	1054	56907	545	7454	57805	7334	5582	7515	6154	2138	2521	9577	4824	83666	4255	472	142	1956	57103	29086	3146	10097	56776	1655	672	10039	54929	2140	2969	1663	5111	5396	25946	197370	6188	5366	51720	11284	1660	196528	11172	84142	9774	149628	2255	5591	10459	165918	4609	55135	83933	55789	55719	390502	23411	8091	51149	84250	23514	9025	5580	2305	51111	126549	55693	84893	151636	22925	79184	54537	4862	112441434	84787	6419	64210	2332
GO:0045739	positive regulation of DNA repair (67)	51149	84250	23514	131870	9025	9577	6188	55183	83666	23201	51720	11284	4255	2305	1660	51111	142	196528	8914	11172	55791	84142	149840	55693	151636	1956	79184	57103	23347	2074	54537	29086	10155	3146	84501	1054	10097	4862	112441434	2255	56776	5591	84787	10459	56907	672	10039	23411	54929	7454	165918	2140	7334	5582	7515	55135	2969	83933	1663	55789	6419	64210	5111	55719	5396	2138	2521
GO:0010569	regulation of double-strand break repair via homologous recombination (44)	51149	23514	10635	84172	51548	55183	142	196528	8914	11172	51426	55791	149840	84893	23347	2074	54537	29072	5888	51750	64110	55086	5531	115004	10097	6118	112441434	7158	10459	151987	63979	56893	1111	55010	7454	92797	23028	80311	55135	158880	64210	10721	2521	22891
GO:2001021	negative regulation of response to DNA damage stimulus (64)	4193	8563	22954	6387	3297	25946	1032	51499	6188	55183	26271	1191	7919	220042	254225	4282	9984	11172	51426	55791	5716	149840	6615	78996	2072	84893	4582	972	9320	6591	23347	2074	54537	57007	2067	960	64110	55086	115004	84309	6280	112441434	79000	64844	7178	7158	5514	10459	7291	51366	56893	55010	57805	92797	54929	23028	80311	598	4968	10721	55611	23411	8091	754
GO:0045910	negative regulation of DNA recombination (25)	55183	2956	84083	11172	51426	55791	149840	84893	23347	54537	64110	55086	115004	641	112441434	7158	10459	56893	55010	92797	80311	4436	10721	4437	7014
GO:2000780	negative regulation of double-strand break repair (31)	3297	55183	254225	11172	51426	55791	149840	84893	9320	23347	2074	54537	64110	55086	115004	84309	112441434	79000	7158	10459	7291	51366	56893	55010	92797	80311	4968	10721	55611	8091	78996
GO:0051053	negative regulation of DNA metabolic process (89)	84464	64855	3297	55183	84083	10178	55791	149840	54552	1602	23347	2074	2067	27063	80119	115004	100134934	79000	81931	659	51366	56893	4436	4968	2658	3178	548593	472	4297	51426	65057	3001	3192	51750	80169	55086	55226	23293	9048	10039	55010	4221	54386	55611	80351	78996	167227	26277	64282	7520	6188	10923	1676	5394	254225	11172	10111	2072	9320	64110	10715	10459	9370	92797	7157	54984	10721	8658	4437	7014	8091	4683	2956	7013	7644	84893	1026	54537	94	3183	84309	641	112441434	7158	7291	80311	79991	25913	6714
GO:2000779	regulation of double-strand break repair (76)	51149	84250	23514	10635	131870	3297	84172	51548	55183	83666	11284	4255	2305	51111	254225	142	196528	8914	11172	51426	55791	149840	78996	55693	84893	151636	9320	23347	2074	54537	29072	5888	51750	64110	55086	5531	115004	10097	84501	6118	84309	112441434	5371	79000	56776	5591	7158	84787	10459	56907	151987	7291	63979	10039	51366	1111	56893	7454	92797	55010	23028	80311	55135	1663	158880	6419	4968	64210	7913	10721	55719	55611	25913	2521	8091	22891
GO:2000042	negative regulation of double-strand break repair via homologous recombination (19)	55183	11172	51426	55791	149840	84893	23347	54537	64110	55086	115004	112441434	7158	10459	56893	55010	92797	80311	10721
GO:0045738	negative regulation of DNA repair (32)	3297	6188	55183	254225	11172	51426	55791	149840	84893	9320	23347	2074	54537	64110	55086	115004	84309	112441434	79000	7158	10459	7291	51366	56893	55010	92797	80311	4968	10721	55611	8091	78996
GO:0000018	regulation of DNA recombination (59)	51149	23514	10635	84172	7486	51548	55183	2956	84083	10189	142	196528	9984	11172	51426	10111	55791	8914	149840	22891	84893	56979	23347	2074	54537	29072	5888	51750	64110	55086	5531	115004	641	10097	6118	56916	112441434	7158	10459	151987	63979	7040	56893	1111	55010	7454	92797	23028	80311	55135	4436	158880	64210	10721	4437	7014	8741	2521	7037
GO:2001032	regulation of double-strand break repair via nonhomologous end joining (27)	51149	3297	55183	83666	11284	51111	11172	55791	149840	55693	151636	23347	2074	54537	84309	112441434	79000	5591	84787	10459	10039	55135	158880	6419	25913	8091	78996
GO:2001034	positive regulation of double-strand break repair via nonhomologous end joining (18)	11172	55791	149840	55135	55693	112441434	6419	151636	5591	55183	84787	83666	23347	11284	54537	10459	10039	51111
GO:2000781	positive regulation of double-strand break repair (37)	51149	84250	23514	131870	55183	83666	11284	4255	2305	51111	196528	142	8914	11172	55791	149840	55693	151636	23347	2074	54537	84501	10097	112441434	56776	5591	84787	10459	56907	10039	7454	55135	1663	6419	64210	55719	2521
GO:0090630	activation of GTPase activity (28)	29882	2041	10125	5905	51256	23513	143872	30851	107080638	29	9639	8394	613	4916	7248	10297	4908	85440	7074	202243	1894	79085	391	27237	6366	8477	1969	92154
GO:0006949	syncytium formation (7)	405754	389827	30816	577	6988	975	9644
GO:0051146	striated muscle cell differentiation (31)	88	30816	7168	650	58	7478	50804	405754	4629	3479	7273	55897	115701	577	442721	6382	89780	4208	84665	23646	10529	3880	6497	389827	90	4654	6272	56203	8557	57462	1140
GO:0042692	muscle cell differentiation (42)	88	30816	54910	7168	650	58	274	2627	7478	84466	23493	50804	405754	4629	93649	3479	7273	55897	115701	577	442721	57591	6382	89780	4208	84665	23646	10529	6095	3880	6497	23462	389827	23345	90	4654	6272	56203	11146	8557	57462	1140
GO:0000768	syncytium formation by plasma membrane fusion (7)	405754	389827	30816	577	6988	975	9644
GO:0007520	myoblast fusion (4)	405754	577	389827	30816
GO:0061061	muscle structure development (77)	84976	30816	405754	5925	1144	7137	27063	3084	5318	55897	115701	89780	4638	6722	1134	11146	4633	8557	88	6934	58	11149	7139	4629	57644	93649	4634	3479	7273	442721	57591	23646	6497	23462	23345	90	6272	23414	1140	668	2627	274	7478	85366	50804	577	1482	6382	4208	3880	4624	6901	25937	4607	64220	54910	7168	650	7134	84466	23493	6862	4625	9421	25988	221496	79784	84665	10529	100128927	6095	389827	6300	4654	56203	57462	6840
GO:0140253	cell-cell fusion (8)	405754	389827	30816	577	6988	975	79805	9644
GO:0014902	myotube differentiation (12)	405754	389827	30816	577	6272	4654	4208	3479	57462	23646	50804	6497
GO:0001817	regulation of cytokine production (410)	3685	2147	335	7097	11128	197358	3565	7430	1401	684	201633	3586	114899	27035	29108	23005	336	161882	115004	177	671	3661	923	8809	727	64581	3428	5345	10084	661	8772	2069	55655	2658	959	81570	152138	947	199	718	945	90865	9181	5005	1436	5971	1649	51157	5788	80149	79102	1437	914	282618	2627	85364	247	3595	10522	961	10564	7098	2633	3304	338322	84883	5879	1992	10892	56253	1001	10622	10855	1535	10621	5045	3115	301	51176	5966	64771	64109	3552	5495	3735	8767	3603	84433	7186	340061	63906	26525	5245	3600	7855	6346	7528	6850	2693	353091	58484	10554	10125	91662	9451	64135	4157	4838	246778	11213	4179	25865	5553	3805	28951	834	708	9865	1272	5047	51564	29126	1178	199713	3133	5004	114609	10464	861	401447	284340	57045	80381	51311	3456	56957	149233	9636	58509	23705	3146	3596	2621	64127	6397	4345	2150	602	2950	8692	24145	2629	23586	2149	8780	23547	22900	5802	10623	59067	66005	408	3625	6647	5603	79004	3630	84868	6301	8832	965	4843	3077	89795	1991	10457	26057	11148	7042	3665	11126	351	6868	972	4088	9734	10159	55765	1432	6095	114769	347	147372	54106	80772	1652	5987	5600	5443	1191	8915	2152	6774	940	27202	283420	28514	27086	7057	3605	126259	3357	3440	3965	100037417	114836	5142	7353	7538	6653	11331	1654	79594	11027	3594	3569	3654	1013	4795	7474	339345	57506	5422	5914	5970	7294	29110	23405	3134	377630	10524	27159	6772	85480	112744	4023	4052	3592	2324	56005	307	1660	54795	140885	114900	2597	26007	4192	10211	9370	100133941	170506	9971	841	55801	9454	353514	7292	2615	11315	3659	6504	84632	7189	28984	10394	79132	541468	54941	405	3593	3662	8140	3553	3326	5054	6885	4155	468	5196	7291	3091	3554	3929	116	9958	7096	64115	55703	2219	3135	943	4210	9261	6035	338557	50943	83605	57824	59082	4057	91966	2625	3113	51561	54476	5144	26191	55601	3558	260434	3303	10626	3458	10555	11146	4089	26146	8840	23529	4615	7105	1139	29997	566	10333	7128	6375	3952	1813	50856	7114	10859	51744	2864	27178	3574	3479	6591	29072	384	55666	51284	6280	245928	51738	9455	5027	1147	672	7040	192683	6693	2867	23369	9698	55353	80380	6376	6711	5008	9447	3606	83786	53342	6188	3570	4063	23765	3694	9314	558	6288	7043	5663	10010	7100	7124	929	975	114548	10542	3106	117854	89870	8737	7099	4282	29923	3329	2335	567	440068	3105	150	84282	1149	338382	81031	3123
GO:0032695	negative regulation of interleukin-12 production (10)	6504	10464	4210	7057	353514	201633	51311	708	11213	10859
GO:0032655	regulation of interleukin-12 production (31)	3135	6504	10464	4210	5600	959	51311	7099	3593	10859	27086	7057	3329	3605	201633	3603	51561	11213	149233	961	3146	3965	177	4192	708	1432	64581	3458	353514	6850	3106
GO:0001818	negative regulation of cytokine production (147)	5987	2147	335	4210	5443	6035	91662	197358	338557	4157	50943	59082	7430	27202	28514	7057	684	201633	3586	114899	51561	11213	29108	3440	3965	23005	336	161882	28951	177	26191	671	7353	708	51564	79594	3458	29126	26146	199713	4795	1013	5004	10464	1139	152138	57045	10333	7128	947	3456	5914	6375	51311	50856	7114	10859	56957	27178	2864	945	3479	149233	58509	3146	23405	384	55666	3134	245928	5971	51738	10524	9455	2621	7040	2150	602	2950	1649	80149	55353	80380	6376	2629	282618	2627	3592	23547	307	22900	5802	66005	408	9314	3625	558	79004	84868	9370	2633	100133941	6301	8832	7043	9971	3077	5879	89795	1992	7124	9454	353514	7292	1001	1991	10457	114548	5045	301	6504	51176	5966	64771	28984	7042	79132	5495	54941	3593	3326	2335	9734	440068	63906	26525	3929	114769	347	7528	1149	54106	64115	80772	81031	3123	2693
GO:0032656	regulation of interleukin-13 production (11)	3965	51176	3565	282618	2625	353514	85480	5914	3440	3662	3133
GO:0032696	negative regulation of interleukin-13 production (4)	282618	51176	3440	353514
GO:0032652	regulation of interleukin-1 production (54)	9447	7474	335	5004	4210	58484	152138	566	91662	338557	51311	6774	7099	59082	2864	22900	27086	351	3605	945	3479	8767	3603	29108	3146	3965	5005	440068	834	55765	51738	5027	2621	114548	260434	64127	114769	338322	2950	64581	10626	1992	7124	841	3428	11027	353514	24145	10892	2693	80772	199713	3569	55655
GO:0001819	positive regulation of cytokine production (272)	3135	943	5600	58484	10554	7097	10125	11128	9451	64135	1191	8915	2152	6774	4838	246778	83605	57824	940	3565	283420	2625	7057	3113	3605	3586	201633	3357	126259	114899	51561	27035	29108	4179	25865	3965	5553	336	161882	115004	5144	3805	834	177	100037417	26191	55601	5142	114836	3558	3661	923	8809	3303	260434	727	6653	11331	1654	1272	5047	64581	10626	3428	3458	10555	11027	11146	29126	5345	3594	10084	661	8772	3569	2069	3654	55655	3133	7474	57506	2658	5004	114609	10464	4615	959	861	401447	284340	81570	566	80381	947	6375	51311	5914	1813	199	5970	10859	7294	718	51744	3574	90865	9181	149233	23705	29072	29110	3146	3596	5005	3134	51284	6280	1436	377630	5027	1147	672	7040	192683	27159	64127	6693	4345	2150	6772	1649	2867	51157	8692	23369	24145	85480	9698	112744	4023	6711	23586	9447	5008	3606	2149	83786	1437	914	282618	8780	3592	85364	53342	6188	2324	247	3595	56005	1660	3570	10522	4063	22900	114900	2597	10623	23765	59067	10564	6647	7098	5603	6288	4192	3630	84868	10211	9370	170506	965	5663	3304	338322	84883	10010	841	55801	7100	7124	929	10892	353514	7292	56253	975	10622	10855	1991	1535	3659	10542	114548	26057	5045	3115	11315	301	10621	11148	84632	117854	28984	64109	10394	89870	7189	541468	3665	11126	3552	8737	7099	405	3593	4282	3735	3662	8140	3553	29923	351	6868	3329	972	8767	3603	84433	5054	7186	6885	340061	4155	567	3105	468	5245	10159	3600	150	5196	55765	1432	7291	6095	3091	7855	3554	3929	84282	116	6346	9958	147372	7096	54106	338382	1652	55703	6850	2219	353091
GO:0032731	positive regulation of interleukin-1 beta production (32)	9447	7474	5004	58484	566	51311	6774	7099	22900	351	3605	8767	29108	3965	5005	834	55765	5027	260434	64127	64581	10626	841	7124	3428	11027	24145	353514	10892	114548	3569	55655
GO:0032651	regulation of interleukin-1 beta production (49)	9447	7474	335	5004	4210	58484	152138	566	338557	51311	6774	7099	59082	2864	22900	27086	351	3605	945	3479	8767	29108	3965	5005	440068	834	55765	51738	5027	114548	260434	64127	114769	2950	64581	10626	1992	7124	841	3428	11027	353514	24145	10892	2693	80772	199713	3569	55655
GO:0032732	positive regulation of interleukin-1 production (35)	9447	7474	5004	58484	566	51311	6774	7099	22900	351	3605	8767	3603	29108	3146	3965	5005	834	55765	5027	260434	64127	338322	64581	10626	841	7124	3428	11027	24145	353514	10892	114548	3569	55655
GO:0032733	positive regulation of interleukin-10 production (24)	10464	959	947	6375	6774	3593	3662	940	3565	3329	201633	51561	29108	4179	3146	3965	3596	3569	55765	64581	353514	29126	85480	6850
GO:0032653	regulation of interleukin-10 production (34)	10464	959	947	6375	50943	6774	3593	3662	10859	940	3565	28514	3329	201633	51561	149233	961	29108	4179	3146	3965	3596	3569	28951	177	55765	64581	353514	29126	85480	64115	80380	3123	6850
GO:0032675	regulation of interleukin-6 production (70)	7474	6504	57506	2149	5004	114609	84632	7097	53342	91662	197358	64135	51311	199	1660	3570	7099	3553	27178	27202	114900	91966	351	3329	3605	972	3586	3603	9181	114899	11213	961	23765	29108	408	4155	3146	3965	5553	7098	5603	26191	55765	671	51738	2621	7291	64127	3929	2150	338322	64581	7124	8692	3458	11027	353514	7292	80149	6850	2693	85480	338382	112744	54106	1535	3569	2629	3106	23586
GO:0032755	positive regulation of interleukin-6 production (49)	7474	57506	2149	114609	7097	53342	64135	51311	199	1660	3570	7099	3553	114900	351	3329	3605	972	3603	9181	23765	29108	4155	3146	3965	5553	7098	5603	55765	7291	64127	3929	2150	338322	64581	7124	8692	3458	11027	353514	7292	54106	6850	85480	338382	112744	1535	3569	23586
GO:1902533	positive regulation of intracellular signal transduction (597)	25778	65018	335	10614	7335	7097	653361	155	3589	80279	6477	5595	2316	1490	684	1440	6275	29108	960	10206	27063	115004	2260	177	8754	7076	8877	207	50848	152	5345	8772	387	4306	920	959	10342	4824	56892	347734	5414	54503	10758	5747	8678	4851	51384	10399	2280	2185	3358	2249	6009	138065	2022	80833	146	1649	1647	80149	6574	57161	26291	56246	28956	10670	96459	22954	85364	5366	1936	4653	81	23043	140775	4281	3082	151	4487	9774	183	5894	5156	843	115352	9446	7098	6279	2255	3481	23118	10134	8036	9618	356	11184	3304	4036	257397	10892	27032	2247	29969	10855	390502	2861	2146	9966	81603	5966	6352	54910	3643	168667	6283	3735	153769	10920	6396	84893	8767	26471	7984	9464	84433	7186	246	5245	65078	3791	84861	85453	2697	5604	10507	6403	6348	85363	9218	4055	9270	6997	6714	6414	5587	2159	1815	242	10125	138151	81285	91662	90441	4838	5320	5031	4690	2358	375346	1646	25865	3956	8826	834	8844	708	545	10550	222166	5058	1272	92610	8412	6259	124583	389	57708	114609	9349	90809	284340	401447	54602	5294	1230	9516	4170	10783	10537	148	6363	23476	9867	2828	9518	9894	3146	146433	2258	3356	153129	84219	2621	1894	7786	64127	2264	801	6421	2150	57153	2852	54386	6201	5154	55004	2149	25946	154	344558	10268	81929	728	54468	4067	54862	1906	63928	11043	6464	8795	958	3383	6278	408	6647	5609	5610	50488	8837	3630	653519	7039	65009	5536	51024	389541	81858	6284	26057	50852	60401	285613	3551	650	90070	8743	7042	1687	3059	5608	9344	3932	2914	221938	351	5781	2243	22925	972	64762	27347	6091	858	55532	9693	9258	55765	10346	637	6654	6095	114769	6037	54106	120892	1652	11342	3976	341152	3815	4734	2152	8915	10253	799	9965	6093	253260	2066	9020	1856	7057	2246	23390	7481	3357	3084	3965	2268	7422	8288	8859	57449	100037417	57521	51347	5322	51135	5311	11331	1654	768211	189	7334	9175	79594	10519	6154	3569	3654	7474	57506	2064	5725	54765	2946	6934	5159	4486	23261	84851	5970	4914	7314	1956	2266	55011	9641	29110	4908	1880	65992	152007	51520	29775	115727	8567	377630	221002	1655	1893	51657	4216	6366	10725	64083	23636	1950	2324	80829	7107	84231	114900	8517	10392	652	79155	4853	10870	149628	389400	54209	2688	6548	7498	64223	10769	3688	2321	10456	9370	5025	100133941	8600	7157	2244	841	27250	80216	9770	6398	55801	353514	339123	57142	5795	9283	353376	4215	51246	6504	219699	10325	7189	5071	112609	541468	5871	7132	3553	23236	3162	2651	55072	57007	10059	6885	867	1399	5585	56674	6351	284	9231	2492	8649	1634	7706	80762	51026	10494	5494	116	29995	9958	148022	3987	8792	5777	7037	57551	3265	1908	2056	8904	83605	3489	84168	5590	4057	5155	2625	7046	4916	23328	84336	118442	5151	255324	26191	10616	55601	11211	3303	3064	4504	329	7010	389658	808	201163	6532	10912	222643	54550	4615	7105	28952	9290	1139	10523	10333	497661	3952	4919	472	10475	51523	121665	3479	57158	3362	51196	23286	153090	7066	51284	6280	1012	92140	51738	9368	1147	7040	2263	1857	57864	1902	22943	58528	51776	23369	79726	9698	55294	6376	3611	5008	3606	64170	7205	2081	2033	6188	222068	8644	142678	7164	8740	1839	11214	147	7188	409	28996	10961	6288	8482	581	23779	8717	2261	642273	10010	285016	7124	929	975	5979	10542	8817	4150	348	89870	2155	8737	7099	805	4282	4296	6657	673	4616	55223	4217	64922	23274	57608	11156	11235	1116	388325	152110	150	857	23387	219790	553	8841	6285	2108	4294	24138	3123	83873	195827
GO:0043410	positive regulation of MAPK cascade (276)	25778	57551	3265	3976	242	1815	10125	653361	155	1908	341152	3815	3589	90441	10253	4838	799	9965	5595	83605	3489	6093	5590	5320	2066	5031	5155	1490	4916	1856	7057	7046	2246	23328	2358	3357	29108	960	3084	3965	5151	7422	8826	2260	255324	177	8844	100037417	26191	8754	51347	5322	11211	10550	222166	8877	5058	11331	768211	189	9175	152	79594	4504	5345	7010	389658	3569	8412	10912	6259	222643	7474	54550	2064	114609	920	959	5159	1139	9290	284340	10333	4486	5294	3952	1230	4914	148	4851	51384	6363	1956	2266	3479	2185	9867	51196	23286	9518	3146	3358	4908	1880	146433	152007	2258	2249	3356	153090	7066	6280	8567	51738	2621	7040	7786	64127	2264	2263	1857	146	2150	2852	22943	51776	1647	4216	5154	80149	6366	55294	57161	26291	6376	5008	2149	64170	1950	154	344558	10268	2081	6188	2324	728	23043	84231	4281	7164	151	1906	652	183	4853	6464	5894	6278	5156	3383	958	147	408	389400	115352	54209	5609	409	28996	7498	5610	10961	6288	8482	2255	50488	3481	3630	2321	7039	100133941	23779	65009	9618	8600	2261	11184	2244	10010	55801	285016	7124	9770	353514	2247	975	29969	5979	2861	9283	8817	2146	6504	60401	285613	54910	650	7189	348	3643	7042	1687	168667	5608	8737	5871	4296	4282	3735	6657	673	3553	4616	153769	2914	23236	9344	351	5781	4217	2243	972	2651	7984	64762	9464	27347	57007	7186	6885	57608	6091	1399	5585	246	284	5245	3791	858	55532	2492	1116	388325	152110	150	55765	11235	9258	9693	553	5604	10494	116	6037	6348	85363	4055	2108	54106	120892	6997	4294	1652	8792	3123	195827
GO:0043408	regulation of MAPK cascade (387)	25778	653361	3589	155	285315	4763	80279	5595	7430	5716	1490	29108	960	2260	55885	177	8754	8877	152	147040	5345	1969	51339	6317	920	959	9146	4851	51384	2185	3358	2249	6815	10987	146	5911	1647	80149	57161	26291	9611	4653	23043	4281	151	183	1845	5894	5156	115352	51763	859	2255	3481	2633	8000	9618	11184	4878	1739	2247	29969	2861	2146	11329	54910	3643	168667	171392	655	5580	2305	3735	153769	84058	7984	9464	7186	246	5245	3791	5604	2045	6348	85363	4055	9270	6997	1815	242	10125	90441	4838	5320	5031	2358	11213	8826	9787	5972	8844	9448	10550	222166	5058	55450	5801	91862	8412	7345	6259	3476	2218	114609	284340	5294	1230	148	6363	9867	81606	9518	3146	146433	2258	3356	5859	2621	7786	64127	2264	2150	2852	2950	8692	5154	2629	2149	154	344558	10268	728	23542	6609	1906	6464	6278	958	3383	408	5609	5610	50488	3630	57556	7039	6237	65009	5770	60401	285613	650	7042	1687	5608	10221	9344	2914	351	5781	2243	972	64762	56981	27347	6091	23239	1605	10159	858	55532	9693	9258	55765	2308	78986	6037	2874	54106	120892	1652	3976	341152	3815	10253	1843	799	9965	6093	1540	2066	1856	7057	2246	3357	1846	3084	3965	7422	2194	100037417	51347	5322	11331	768211	10193	189	11221	9175	79594	3569	7474	2064	5159	4486	4914	1848	1956	2266	4908	1880	152007	7251	8567	4221	4216	285193	6366	23624	1950	5296	2324	10771	84231	3480	652	4853	389400	54209	7498	890	2321	9370	100133941	10318	8600	2244	55801	9770	353514	2047	5795	9283	6504	7189	152559	5871	3553	23236	65268	2651	57007	6885	1399	5585	284	221491	2492	10494	51755	116	5314	8792	5777	57551	3265	1908	2192	83605	3489	5590	5155	4916	7046	23328	5151	255324	26191	11211	1849	57761	7078	54900	4504	7010	389658	10912	222643	54550	9290	1139	10333	3952	11266	3479	3301	51196	23286	153090	401265	7066	6280	55333	245928	64853	51738	9368	7040	2263	1857	161742	22943	51776	3491	55294	6376	5008	5470	64170	2081	6188	2122	7164	10048	147	409	28996	10961	6288	8482	23779	2261	81610	10010	285016	7124	7534	7444	975	5979	8817	54986	348	8737	4296	4282	6657	673	4616	4217	2335	57608	355	11235	1116	388325	152110	150	553	8841	5300	11314	5728	2108	4294	3123	195827
GO:0050727	regulation of inflammatory response (113)	2147	335	4210	7097	91662	197358	11274	6774	1540	83605	3565	5740	27086	2625	3605	114899	3586	2358	29108	55829	145581	64332	923	22904	64581	3458	6622	6845	7130	3569	199713	3133	7474	339345	8840	4615	56547	284340	152138	683	6375	4792	3952	7114	27178	3479	23476	6223	3596	6280	245928	55737	51738	2113	64127	3717	2852	79918	8692	1003	85480	6376	5008	4598	50487	5734	8673	53342	2896	140885	8723	66005	54209	6279	4192	79004	3630	8717	4843	145741	7124	5624	353514	7292	114548	81792	55527	9825	240	8737	7099	3735	7132	3553	2161	388125	3603	56929	5054	246	5465	9258	90355	84630	90268	1432	6095	197	347	6346	3123	2693	1215
GO:0050729	positive regulation of inflammatory response (47)	7474	50487	4615	8673	7097	53342	4792	8737	6774	7099	83605	3735	3553	2161	388125	8723	8840	3605	3603	5054	6223	54209	6279	6280	4192	245928	64332	84630	923	8717	2113	64127	145741	64581	6346	7124	8692	3458	6622	353514	7292	85480	5008	6845	3569	6376	3133
GO:0050867	positive regulation of cell activation (141)	3916	3135	5321	3071	940	3565	149840	7057	3113	4690	51561	126259	29108	4179	10673	3965	79576	164	177	81704	3558	923	6810	6541	50848	11221	64581	7412	3458	11027	29126	3594	6845	2319	3569	3133	7474	959	7494	3689	80381	6375	604	5914	3952	199	10859	3109	90865	3479	10288	3146	1880	3134	6280	6195	2621	7040	63925	64127	2150	952	5788	85480	3606	50487	64926	8673	3592	6188	5539	10666	8440	7048	8740	3572	8723	30011	596	10630	961	1803	8651	916	59067	115352	54209	558	2255	3481	7535	10459	160365	100133941	8600	3485	353514	3684	975	55423	5819	8741	3115	11148	301	6352	64109	11126	51293	3593	4282	3735	57126	3553	3932	8764	3329	972	84433	54537	3105	4860	57829	112441434	857	7158	4602	84630	3929	912	11006	4773	54106	1604	64115	30835	10451	6850	399	7037	9092
GO:0051928	positive regulation of calcium ion transport (60)	3627	6781	2149	2147	2946	7225	6352	1812	10268	90070	84766	6375	57620	6373	799	1230	805	6376	187	84876	9002	2864	57214	4283	5155	387129	57158	375346	844	25865	9446	783	6351	5335	6548	65267	4638	930	5027	5025	776	2916	6347	7466	3064	5311	801	2852	6786	6348	11027	6622	353514	6262	7222	7220	808	6532	5170	3958
GO:0051924	regulation of calcium ion transport (111)	3627	6781	5987	7225	2147	287	104909134	1815	3270	80024	845	2056	799	57214	773	5155	375346	781	844	25865	5350	8288	65267	51669	4638	3208	7009	7076	3064	57190	5311	11027	6622	6262	7222	7220	808	6532	2946	920	1812	6406	6375	2281	1230	84876	10859	2864	945	196996	57158	2280	10288	1193	196051	5027	776	2916	6347	801	2852	6786	6376	2149	91404	1950	10268	1394	84766	57620	6373	10681	187	1729	785	596	115352	9446	51763	859	6548	930	5025	7466	8832	782	353514	57119	151651	6717	29979	3958	1499	6352	90070	7531	805	9002	2859	4283	387129	3603	783	6351	5335	6588	79026	6348	54106	5664	5170
GO:0010959	regulation of metal ion transport (185)	3627	6781	5987	7225	2147	287	104909134	1815	3270	1804	80024	845	2056	4734	2152	799	2316	57214	773	2257	5155	23171	2273	375346	781	844	25865	26973	8811	3741	5350	9787	8288	9992	7533	283518	65267	51669	4638	3781	3208	7009	7076	3064	57190	3784	5311	23479	10008	23630	11027	6622	6262	7222	7220	808	483	6532	88	2946	920	1812	130497	6406	6375	482	10768	2281	1230	84876	150684	10859	3075	2864	30819	945	196996	11060	2280	2185	10288	54997	57158	30820	1193	255738	51083	967	196051	9472	388591	55800	5027	389816	776	2916	3757	6347	801	481	817	2852	6786	11261	5774	6330	6376	2149	91404	1950	7341	3799	81832	10268	7018	1394	84766	57620	6373	10681	187	1729	9943	785	10142	596	7871	115352	9446	51763	859	6548	126755	930	5025	7466	8832	4878	3077	1739	782	353514	57119	151651	6717	29979	6327	3958	440699	1499	6352	6640	90070	7881	7531	3753	805	144245	9002	2859	65268	4283	219527	387129	3603	27347	51297	567	6324	783	6351	5335	55532	857	6588	6331	79026	29098	6348	2745	54106	23327	5664	5170	8514
GO:0043270	positive regulation of ion transport (131)	3627	6781	7225	2147	335	1815	27166	799	2316	57214	8399	5155	23171	2273	375346	844	25865	26973	8811	10063	9787	65267	4638	3064	3784	5311	23630	11027	6622	6262	7222	7220	6845	1579	808	483	6532	88	2946	706	1812	6375	482	10768	1071	84334	1230	7114	84876	8529	2864	3075	196527	30819	57158	54997	51083	9472	388591	55800	5027	389816	776	2916	3757	6347	801	481	2852	6786	11261	5244	5243	134145	6330	6376	50487	2149	154	3799	10268	8673	84766	57620	6373	187	57393	8723	10142	9446	6548	126755	930	5025	7466	5174	1051	1128	4878	9747	1739	353514	3958	440699	1520	6352	90070	348	51499	5580	3753	805	144245	9002	5865	59272	65268	4283	219527	387129	1080	1622	6351	5335	6324	783	553	6331	6348	2745	5170
GO:0050731	positive regulation of peptidyl-tyrosine phosphorylation (112)	3976	653361	3589	80725	2056	3815	1270	1609	83605	7006	3565	2065	2066	5155	51561	1440	960	3440	2209	7422	8288	255324	9244	26228	7076	3558	189	25	3458	57091	2623	3569	51378	23529	10464	1942	83666	8829	8409	5621	5062	3479	9181	2185	5175	4908	146433	8784	6280	1436	2252	2621	7040	90	7060	4739	85480	55294	5008	3606	5168	1950	1437	282618	3592	1489	10188	1464	8995	3570	23568	3082	3572	183	59067	958	54209	2688	2255	10456	285489	7039	7448	5770	2261	353514	975	54625	3562	654	941	133396	6352	3678	90070	3059	3690	3593	4282	7132	5781	6868	972	8767	9094	284	3600	150	6654	55024	6997	6714
GO:0050730	regulation of peptidyl-tyrosine phosphorylation (147)	3976	653361	3589	80725	2056	3815	1270	1609	83605	7006	5590	3565	2065	2066	5155	51561	1440	960	3440	3084	79031	2209	7422	22876	8288	255324	9244	26228	7076	3558	189	25	3458	57091	2623	4771	3569	51378	23529	29883	10464	1942	3689	683	83666	8829	8409	5621	5062	1956	3479	9181	2185	5175	3273	4908	146433	8784	6280	7251	56940	1436	2252	54206	2621	7040	90	7060	5788	8692	4739	199731	85480	55294	23624	5008	3606	5168	1950	1437	282618	3592	1489	10188	1464	8995	3570	5753	9961	23568	3082	3572	57732	183	84313	59067	8651	958	54209	2688	6422	2255	10456	285489	7039	7448	5770	2261	353514	975	54625	3562	9655	654	941	133396	6352	3678	90070	3059	3690	3593	4282	7132	351	6868	5781	972	8767	9306	9094	284	3600	150	857	122809	6654	5771	2045	55024	79643	11314	84619	6997	9021	5777	6714
GO:0061098	positive regulation of protein tyrosine kinase activity (26)	1950	1942	653361	80725	2065	8409	5621	5155	6868	183	9094	2209	146433	255324	1436	150	26228	2621	7039	285489	5770	189	4739	57091	353514	55294
GO:0061097	regulation of protein tyrosine kinase activity (42)	1950	1942	653361	80725	5753	9961	2065	8409	5621	5155	6868	57732	183	84313	9306	9094	2209	146433	255324	7251	56940	1436	150	857	54206	26228	122809	2621	7039	285489	5770	189	4739	8692	5788	57091	353514	79643	84619	55294	9655	23624
GO:0050715	positive regulation of cytokine secretion (42)	57506	5004	83786	28984	247	947	64135	3552	1813	6774	199	1660	4282	283420	114900	2597	114899	90865	3586	23705	29108	3965	5005	6288	6280	1436	3630	84868	192683	6653	27159	727	55801	7124	3458	11027	353514	11146	56253	4023	3569	23586
GO:0032760	positive regulation of tumor necrosis factor production (47)	57506	5004	943	114609	83786	914	10125	566	64135	1191	8737	6774	7099	1660	3593	4282	10522	114900	351	7057	3605	51561	9181	29108	10564	3965	5005	6280	100037417	5196	23586	84868	7291	64127	6693	5663	3929	64581	929	11027	353514	6850	1652	1535	8772	3569	3133
GO:0050708	regulation of protein secretion (154)	63036	1815	80024	26056	7097	2746	91662	64135	23086	50943	55763	6774	55107	7430	283420	5481	252983	10497	114899	3586	29108	27063	3965	5978	111	8754	10007	9024	8736	6653	9619	727	6810	2029	3458	11027	11146	3569	8609	3133	8840	339345	57506	6934	5004	947	1813	199	64175	10859	5950	27178	80223	640	285381	945	90865	2266	3479	23409	23705	1814	26297	7273	3667	4628	5005	25930	6280	283	55204	1436	245928	23400	192683	7040	27159	27236	4345	2150	131177	4023	6376	4988	79971	23586	64083	83786	64215	3592	7021	64285	247	1660	3767	8938	114900	57393	2645	2597	54209	382	9854	6422	10961	6288	3630	84868	2821	353500	4843	7043	91543	9971	4544	2244	55801	7124	353514	9463	56253	51768	399687	90550	6352	5071	28984	348	7042	84830	3552	7099	5871	3593	4282	3553	2243	2335	23607	10059	9734	57555	1080	150	55691	222546	1149	94121	57818	3123	5127	5478	9727	11132
GO:0050707	regulation of cytokine secretion (54)	57506	5004	83786	28984	91662	247	947	64135	3552	1813	6774	199	1660	50943	4282	10859	27178	283420	114900	2597	8840	114899	90865	3586	2335	23705	9734	29108	3965	5005	6288	6280	1436	245928	3630	84868	192683	6653	27159	727	9971	2150	55801	7124	3458	1149	353514	11027	56253	11146	4023	3569	6376	23586
GO:1903555	regulation of tumor necrosis factor superfamily cytokine production (89)	5987	943	5443	10125	9261	197358	64135	1191	4157	6774	27202	4057	27086	7057	3605	51561	11213	29108	3965	100037417	26191	671	7538	64581	3458	11027	29126	8772	3569	4795	3133	57506	5004	114609	1139	566	947	5914	50856	10859	27178	945	3479	9181	58509	23405	5005	384	6280	245928	51738	2621	64127	6693	2950	80149	6376	23586	83786	914	23547	1660	140885	10522	114900	961	10564	84868	9370	5663	9971	929	353514	1535	6504	64771	8737	7099	3593	4282	351	5196	7291	3929	1149	2693	64115	1652	6850
GO:0002791	regulation of peptide secretion (164)	63036	1815	80024	26056	7097	2746	91662	2691	64135	23086	50943	55763	6774	55107	7430	283420	5481	252983	10497	114899	3586	29108	27063	3965	1393	5978	111	8754	10007	9024	8736	6653	9619	727	6810	2029	3458	11027	11146	3569	8609	3133	8840	339345	57506	1392	5004	6934	947	1813	199	64175	10859	5950	27178	80223	640	285381	945	90865	2266	3479	23409	23705	1814	26297	7273	3667	4628	5005	25930	6280	283	55204	1436	245928	23400	51738	192683	7040	27159	27236	55636	4345	2150	131177	4023	6376	4988	79971	23586	64083	7036	83786	64215	3592	7021	64285	247	1660	3767	8938	114900	57393	2645	2597	54209	382	7349	9854	6422	10961	6288	3630	84868	2821	353500	4843	7043	91543	9971	4544	2244	3077	55801	7124	353514	9463	56253	51768	399687	90550	6352	5071	28984	348	7042	84830	3552	7099	5871	3593	4282	3553	7849	2243	972	2335	23607	10059	9734	57555	1080	150	55691	222546	1149	94121	57818	3123	5127	5478	9727	11132
GO:0051047	positive regulation of secretion (158)	3916	242	2181	7097	2746	1908	2691	64135	23086	55763	6774	55107	8399	7430	5481	283420	10497	114899	3586	5864	29108	27063	9367	3965	164	7784	8754	10007	8736	6653	9619	727	6810	6386	3458	6622	11027	11146	6385	1588	9545	6845	1579	3569	3133	9607	57506	1392	5004	6934	3689	9525	5873	4824	947	1813	199	23122	10015	9146	5950	8529	640	945	90865	2266	3479	84932	23705	7273	4628	51083	5005	27183	8027	3134	25930	6280	7251	283	55204	1436	23400	51738	27243	192683	7040	27159	2150	2587	4023	11267	79971	23586	50487	64083	5874	7036	83786	8673	247	5868	1660	8938	114900	57393	2645	1906	8723	2597	114897	54209	382	7349	9854	6288	6382	3630	84868	2821	7043	2244	3077	55801	358	7124	353514	3684	56253	51768	30827	376267	399687	90550	28984	90070	7042	3552	7099	5871	4282	57126	201294	2243	23607	10059	23332	1080	57555	6696	553	55691	222546	7879	94121	3123	5478	11132
GO:1904467	regulation of tumor necrosis factor secretion (18)	3965	5005	57506	6774	5004	9971	27178	114900	83786	1660	11027	353514	245928	84868	64135	3569	6376	23586
GO:1903557	positive regulation of tumor necrosis factor superfamily cytokine production (48)	57506	5004	943	114609	83786	914	10125	566	64135	1191	8737	6774	7099	1660	3593	4282	10522	114900	351	7057	3605	51561	9181	29108	10564	3965	5005	6280	100037417	5196	23586	84868	7291	64127	6693	5663	3929	64581	929	3458	11027	353514	6850	1652	1535	8772	3569	3133
GO:1904469	positive regulation of tumor necrosis factor secretion (14)	3965	5005	57506	6774	5004	114900	83786	1660	11027	353514	84868	64135	3569	23586
GO:0032680	regulation of tumor necrosis factor production (87)	5987	943	5443	10125	9261	197358	64135	1191	4157	6774	27202	4057	27086	7057	3605	51561	11213	29108	3965	100037417	26191	671	7538	64581	11027	8772	3569	4795	3133	57506	5004	114609	1139	566	947	5914	50856	10859	27178	945	3479	9181	58509	23405	5005	384	6280	245928	51738	2621	64127	6693	2950	80149	6376	23586	83786	914	23547	1660	140885	10522	114900	961	10564	84868	9370	5663	9971	929	353514	1535	6504	64771	8737	7099	3593	4282	351	5196	7291	3929	1149	2693	64115	1652	6850
GO:1903530	regulation of secretion by cell (241)	3916	63036	2242	3976	1815	80024	26056	23011	7097	3589	2746	1908	2691	91662	64135	23086	50943	55763	6774	55107	83605	8448	8399	7430	5481	283420	6812	3624	252983	10497	114899	3586	634	5864	29108	27063	9367	3965	1393	5978	164	7784	111	8754	10007	9024	8736	6653	9619	727	6810	64111	6386	2029	3458	6622	11027	11146	6385	1588	9545	6845	3569	8609	8840	3133	339345	9607	1392	5004	57506	6934	6860	3689	9525	5873	4824	947	1813	199	23122	64175	10859	10015	9146	5950	27178	57617	80223	640	285381	945	90865	2266	3479	84932	11141	23705	1814	26297	7273	23409	3667	4628	51083	5005	27183	25953	8027	3134	25930	6280	7251	283	55204	1436	245928	23400	51738	27243	192683	7040	27159	27236	55636	4345	2150	9341	131177	2587	4023	11267	6376	4988	79971	23586	5008	50487	64083	5874	7036	83786	64215	8673	3592	7021	64285	247	5868	1660	3767	5413	6814	8938	83452	114900	57393	2645	1906	8723	2597	30817	57589	114897	54209	382	7349	9854	6422	10961	6288	6382	3630	84868	2661	2821	353500	8832	4843	7043	91543	9971	4544	2244	3077	55801	7124	353514	3684	56253	9463	51768	9627	30827	376267	301	399687	90550	6352	5071	28984	348	7042	84830	3552	7099	5871	3593	4282	57126	3553	201294	7849	2243	2335	23607	10059	9734	5898	23332	1080	57555	9581	2932	6696	150	2697	55691	222546	7879	1149	94121	11314	120892	1113	57818	3123	5127	5478	9727	11132
GO:1903532	positive regulation of secretion by cell (151)	3916	7097	2746	1908	2691	64135	23086	55763	6774	55107	8399	7430	5481	283420	10497	114899	3586	5864	29108	27063	9367	3965	164	7784	8754	10007	8736	6653	9619	727	6810	6386	3458	6622	11027	11146	6385	1588	9545	6845	3569	3133	9607	57506	1392	5004	6934	3689	9525	5873	4824	947	1813	199	23122	10015	9146	5950	640	945	90865	2266	3479	84932	23705	7273	4628	51083	5005	27183	8027	3134	25930	6280	7251	283	55204	1436	23400	51738	27243	192683	7040	27159	2150	2587	4023	11267	79971	23586	50487	64083	5874	7036	83786	8673	247	5868	1660	8938	114900	57393	2645	1906	8723	2597	114897	54209	382	7349	9854	6288	6382	3630	84868	2821	7043	2244	3077	55801	7124	353514	3684	56253	51768	30827	376267	399687	90550	28984	7042	3552	7099	5871	4282	57126	201294	2243	23607	10059	23332	1080	57555	6696	55691	222546	7879	94121	3123	5478	11132
GO:0002793	positive regulation of peptide secretion (104)	7097	2746	2691	64135	23086	55763	6774	55107	7430	283420	5481	10497	114899	3586	29108	27063	3965	8754	10007	8736	6653	9619	727	6810	3458	11027	11146	3569	3133	57506	1392	5004	6934	947	1813	199	5950	640	945	90865	2266	3479	23705	7273	4628	5005	25930	6280	283	55204	1436	23400	51738	192683	7040	27159	4023	79971	23586	64083	7036	83786	247	1660	8938	114900	57393	2645	2597	54209	382	7349	9854	6288	3630	84868	2821	7043	2244	3077	55801	7124	353514	56253	51768	399687	90550	28984	7042	3552	7099	5871	4282	2243	23607	10059	57555	1080	55691	222546	94121	3123	5478	11132
GO:0050714	positive regulation of protein secretion (98)	7097	2746	64135	23086	55763	6774	55107	7430	283420	5481	10497	114899	3586	29108	27063	3965	8754	10007	8736	6653	9619	727	6810	3458	11027	11146	3569	3133	57506	6934	5004	947	1813	199	5950	640	945	90865	2266	3479	23705	7273	4628	5005	25930	6280	283	55204	1436	23400	192683	7040	27159	4023	79971	23586	64083	83786	247	1660	8938	114900	57393	2645	2597	54209	382	9854	6288	3630	84868	2821	7043	2244	55801	7124	353514	56253	51768	399687	90550	28984	7042	3552	7099	5871	4282	2243	23607	10059	57555	1080	55691	222546	94121	3123	5478	11132
GO:0051046	regulation of secretion (260)	3916	6781	63036	2242	3976	1815	242	2181	80024	26056	7097	3589	2746	1908	2691	91662	64135	23086	50943	55763	6774	55107	83605	8448	2065	8399	7430	5481	283420	6812	3624	252983	10497	114899	3586	634	5864	29108	27063	9367	3965	3084	1393	5978	164	7784	111	8754	10007	9024	8736	6653	9619	727	6810	64111	6386	2029	3458	6622	11027	11146	6385	1588	9545	6845	1579	3569	8609	8840	3133	339345	9607	1392	5004	57506	6934	6860	3689	9525	5873	4824	947	1813	199	23122	64175	10859	10015	9146	5950	8529	27178	80223	57617	497189	640	285381	945	90865	2266	3479	84932	11141	23705	1814	26297	7273	23409	3667	4628	51083	5005	27183	25953	8027	3134	25930	6280	7251	283	55204	1436	245928	140947	23400	51738	27243	192683	7040	27159	27236	55636	4345	2150	9341	131177	23275	2587	4023	11267	6376	4988	79971	23586	5008	50487	64083	5874	7036	83786	1950	64215	8673	3592	7021	64285	247	5868	1660	3767	5413	6814	8938	4646	1066	83452	114900	57393	2645	1906	8723	2597	30817	57589	114897	54209	382	7349	9854	6422	10961	6288	2255	6382	3630	84868	2661	2821	353500	8832	4843	7043	91543	9971	4544	2244	3077	55801	358	7124	353514	3684	56253	9463	51768	9627	30827	376267	301	399687	90550	6352	5071	90070	348	28984	7042	23011	84830	3552	7099	4762	5871	3593	4282	57126	3553	201294	7849	2243	972	2335	23607	10059	9734	5898	23332	1080	57555	9581	2932	6696	150	2697	553	55691	222546	7879	1149	94121	11314	120892	1113	57818	3123	5127	5478	9727	11132
GO:0051255	spindle midzone assembly (7)	285643	26112	29127	9493	24137	54627	9212
GO:0022402	cell cycle process (421)	148479	5116	127933	80279	10051	55726	2316	11065	5925	1386	7430	284403	22974	51147	5810	56979	54875	54627	595	64858	2801	79000	1594	56907	9024	585	3985	84446	387	4085	55559	9525	151648	4824	9319	23122	10617	91272	80346	23141	25799	8409	8678	4851	166793	2669	1058	90480	27183	9587	6118	9662	84930	28989	3796	1649	5788	1977	1647	116840	55722	9768	4193	9611	1069	10083	6198	285643	113130	23133	29082	2668	3550	5591	8697	93323	4627	8738	1739	55869	26524	51652	51149	10592	1499	10274	1032	23397	2305	7175	257364	10735	245711	55125	4303	23383	1026	1029	23332	10403	84861	5976	25988	3619	129531	6491	2697	6905	5604	1978	8243	8452	57519	65123	7516	4659	143384	79075	5884	23354	8914	9101	9371	1112	23177	4291	324	9400	144455	995	5426	9787	8317	55521	1107	4134	23126	8883	10899	91782	389	6566	388	10464	401447	11130	11200	137886	10015	1019	9928	92421	4361	4582	23476	9150	55857	835	117178	112574	54930	11180	7756	1894	9183	8882	221035	10776	54962	56647	311	9793	26586	55835	49856	4869	6790	81929	5546	11186	81930	129563	23310	9475	4863	9735	9738	138474	1869	23047	10763	5347	3834	51119	9212	9918	11190	598	571	3835	79003	87178	4683	7042	79648	56937	3925	9344	8379	51547	4088	51199	126353	51510	11113	128866	25836	9126	3837	3664	6419	84858	1104	6659	10270	6794	57697	10460	3624	7057	84936	90417	10636	51347	83903	403	11331	1263	80254	23032	6154	57562	79858	3832	6934	55055	3783	23212	1778	55743	25978	7483	402	9639	9700	63967	4628	377630	27243	80218	54820	90	1017	1663	51112	23636	3592	50855	11040	11021	2072	64151	4853	1030	54801	8462	9113	7732	3576	29127	56658	200942	890	4957	10769	3688	4609	7157	54443	10733	23172	9696	3659	283489	347688	100144748	115106	84643	27338	28984	51053	1453	6039	22995	3593	219771	57405	1871	54908	54617	84897	55968	5218	79441	675	55143	10540	24137	10615	56916	79998	57551	4926	79831	3265	81620	8086	288	91	57132	79176	996	152185	84501	29899	3064	54784	163786	79791	3458	9493	3833	4751	6532	8766	11076	29997	472	9820	898	11004	29072	7273	4152	4204	378708	1031	5901	1027	51065	83990	9048	7040	79035	26005	51776	26112	5243	55294	6711	1063	55166	55142	6188	7405	7156	6873	7164	55159	9184	51379	57695	10112	26993	1033	891	1062	5108	79892	81610	64859	54984	8091	84722	5048	259266	114327	84172	55165	4296	6657	79884	253012	7332	1639	6651	201254	51203	9094	6683	641	55367	5119	55755	8841	29980	11258	51429	57082	79643	9798
GO:0007051	spindle organization (90)	4926	5116	8086	23354	55726	2316	9371	22974	7430	284403	90417	54627	152185	10636	9787	55521	2801	79000	1107	29899	4134	3985	9493	57562	3833	387	3832	10464	8766	11076	55559	11200	23122	9639	55857	4204	54930	7756	28989	3796	26112	56647	9793	55722	55835	49856	9611	6790	55142	6188	285643	54801	24137	891	1062	29127	10769	51119	9212	93323	1739	23172	347688	115106	259266	114327	10274	56937	1453	3925	57405	10735	79884	55125	54617	126353	23332	6683	10403	10540	6491	9126	8841	6905	8243	3837	79441	57519	1104	10615
GO:0051225	spindle assembly (51)	49856	9611	4926	8766	10464	10274	55559	55142	6188	56937	1453	11200	8086	23354	2316	9371	10735	22974	79884	285643	9639	55125	54801	54617	54627	126353	152185	2801	29127	54930	347688	9126	7756	8841	9212	3796	93323	8243	3837	79441	57519	26112	56647	9493	1104	23172	3833	24137	387	3832	115106
GO:0007049	cell cycle (443)	148479	5116	127933	80279	10051	55726	2316	11065	5925	1386	7430	284403	22974	51147	5810	56979	54875	54627	595	64858	2801	79000	1594	56907	9024	585	3985	84446	387	4085	55559	9525	151648	4824	9319	23122	10617	91272	80346	23141	25799	8409	8678	4851	166793	2669	1058	90480	27183	9587	6118	9662	84930	221150	28989	3796	1649	5788	1977	1647	116840	55722	9768	4193	9611	1069	10083	6198	285643	113130	23133	29082	2668	1060	3550	5591	8697	93323	4627	8738	1739	55869	26524	51652	51149	10592	1499	10274	1032	23397	2305	7175	257364	10735	245711	55125	4303	23383	1026	1029	23332	10403	84861	5976	25988	3619	129531	6491	6787	2697	6905	5604	1978	8243	8452	57519	65123	7516	4659	143384	79075	5884	80152	23354	8914	9101	9371	1112	23177	4291	324	9400	144455	995	146909	5426	9787	8317	55521	1107	4134	23126	8883	10899	91782	389	6566	388	10464	401447	11130	11200	137886	1213	1019	9928	10015	92421	4361	4582	23476	9150	55857	835	117178	112574	54930	11180	7756	1894	9183	8882	221035	10776	54962	56647	311	9793	26586	55835	49856	4869	84084	6790	81929	5546	11186	81930	129563	23310	9475	4863	9735	9738	138474	1869	23047	10763	5347	3834	51119	9212	9918	11190	598	571	3835	11107	79003	87178	4683	7042	79648	56937	3925	9344	8379	51547	4088	51199	126353	51510	11113	128866	25836	9126	387103	3837	3664	6419	84858	1104	6659	10270	6794	57697	10460	3624	7057	84936	90417	10636	51347	83903	403	11331	1263	80254	10519	23032	6154	57562	79858	3832	6934	55055	6904	3783	23212	1778	55743	25978	7483	402	9639	9700	63967	4628	9960	377630	27243	80218	54820	8218	90	1017	1663	51112	23636	3592	50855	11040	11021	2072	64151	4853	1030	54801	8462	9113	7732	3576	29127	56658	200942	890	4957	10769	3688	4609	7157	54443	10733	23172	9696	3659	283489	347688	100144748	115106	84643	27338	28984	51053	1453	6039	22995	3593	219771	57405	1871	54908	54617	84897	55968	5218	79441	675	55143	10540	24137	10615	56916	79998	57551	4926	79831	3265	81620	8086	288	91	57132	990	79176	996	152185	84501	29899	3064	54784	163786	79791	3458	9493	3833	220134	4751	6532	8766	11076	29997	472	9820	898	11004	29072	7273	4152	4204	378708	1031	5901	1027	51065	55270	83990	9048	7040	79035	26005	51776	26112	5243	55294	6711	1063	55166	55142	6188	7405	7156	6873	7164	27005	55159	9184	51379	57695	10112	26993	1033	891	1062	83852	5108	79892	81610	64859	54984	10309	10600	8091	84722	66037	5048	259266	114327	84172	55165	4296	6657	348235	79884	253012	7332	1639	6651	201254	51203	9094	6683	641	55367	5119	55755	8841	29980	11258	51429	57082	79643	9798
GO:0044872	lipoprotein localization (7)	5468	375056	23390	51304	84747	948	9094
GO:0042953	lipoprotein transport (6)	5468	375056	23390	84747	948	9094
GO:0001666	response to hypoxia (117)	4985	65018	54890	79625	55662	100	5740	665	7422	5978	5371	6839	84962	4780	54583	360	9777	6722	1263	22933	1141	4504	4089	1137	5034	54541	51378	50809	10370	1139	29997	4824	10525	2168	212	112398	205	664	1365	9361	93649	57103	7184	3778	5163	4842	572	56776	283	3516	83990	340719	132864	219736	10397	7054	4000	430	4193	2627	2033	84069	5366	7391	126374	8994	2034	5230	5352	1803	6422	7852	6261	100133941	101	7015	7043	4609	7157	571	358	29979	23411	9915	26355	64506	28984	7042	863	7351	139341	405	29923	5743	6868	3162	26608	10449	4088	3708	112399	4194	7428	5351	5165	79723	677	3163	7291	6095	3091	9520	114769	5300	3709	64428	5170
GO:0036293	response to decreased oxygen levels (117)	4985	65018	54890	79625	55662	100	5740	665	7422	5978	5371	6839	84962	4780	54583	360	9777	6722	1263	22933	1141	4504	4089	1137	5034	54541	51378	50809	10370	1139	29997	4824	10525	2168	212	112398	205	664	1365	9361	93649	57103	7184	3778	5163	4842	572	56776	283	3516	83990	340719	132864	219736	10397	7054	4000	430	4193	2627	2033	84069	5366	7391	126374	8994	2034	5230	5352	1803	6422	7852	6261	100133941	101	7015	7043	4609	7157	571	358	29979	23411	9915	26355	64506	28984	7042	863	7351	139341	405	29923	5743	6868	3162	26608	10449	4088	3708	112399	4194	7428	5351	5165	79723	677	3163	7291	6095	3091	9520	114769	5300	3709	64428	5170
GO:0009628	response to abiotic stimulus (451)	65018	22890	9575	3297	3198	9379	64710	5595	1386	5740	5810	89872	27035	10206	595	6416	27063	84317	4239	65267	6839	7076	207	6722	50848	3428	84446	6262	8557	8796	8772	5034	1137	51501	51378	25927	5641	83932	81570	9577	4824	7442	56892	142	51426	112398	497189	92840	523	57103	7184	231	140947	340719	346007	2853	132864	54929	2140	7054	58493	59335	1647	1387	5111	430	375757	7295	4193	9768	5883	2627	5366	1936	8450	50964	847	84142	8994	5230	5888	2668	7098	1396	838	7852	9112	6261	101	7015	201973	23028	3304	85456	358	8738	339122	29979	2885	390502	51514	51149	23514	10746	440275	1032	863	3552	5599	7175	55693	55119	5743	7319	79184	1026	117532	85453	9520	8531	8243	84329	7528	3645	65123	4055	2547	64428	100533467	10276	4985	54890	100507436	9683	9451	4157	59341	5931	25865	5978	2876	834	5371	4638	545	84962	1161	9777	22933	1141	9994	91862	7507	388	2780	50809	51311	10525	1410	205	93649	2828	9152	835	221391	57654	283	1894	602	4000	8692	51393	4869	7520	84069	7391	1642	2034	2073	10413	10569	578	8795	958	5609	1258	5603	6422	5269	2068	9212	571	80131	1991	93589	26355	11011	493	51499	7042	7531	25896	6868	26608	10449	4088	112399	5351	25836	1432	6095	7415	11073	114769	41	2308	113523636	6794	4734	79625	8915	26047	55662	2729	100	9020	1616	5481	2246	9114	1153	1643	150678	7422	2194	8288	10856	64326	5429	4780	360	5311	57805	1263	1654	8797	56262	4968	6154	6121	10635	9550	7486	56160	2168	5970	6530	57646	50801	163859	664	1365	1956	3373	85358	29086	7287	79840	3778	5163	3713	10524	63979	219736	4221	537	4216	7398	83695	3981	7341	27429	3592	94233	7508	126374	9943	2072	64782	10974	55144	5352	6548	5493	170506	100133941	2071	1281	4609	125981	7157	841	57468	10721	3659	147007	9915	2779	143570	1520	64220	28984	11044	7351	56339	6039	139341	405	3593	6872	7132	3553	3162	49860	54617	51278	7428	5165	7291	3091	4311	1408	4277	5796	5170	943	3265	5424	26056	2056	84083	84168	7320	2074	9378	665	4308	54583	3303	3064	1111	6546	26155	4504	123879	4089	9230	6532	2138	54541	9990	4615	10370	1139	29997	472	212	79073	9361	3479	79913	10277	7273	4842	572	51284	56776	3516	8893	83990	2916	672	8372	10397	8491	3728	79035	51776	158297	778	8477	2822	1265	5734	2033	51720	5566	8740	55159	338567	1803	10715	10016	7518	221927	7043	165918	842	64859	10010	7100	23545	55789	90313	92815	1196	23411	993	64506	22976	9025	7099	4762	9531	29923	1301	51455	3708	4194	641	355	134391	1116	857	3310	4790	79723	677	3163	4214	5300	3709	2177	362	10533	5728	90427	3364	8048	8564	92241
GO:0070482	response to oxygen levels (129)	4985	65018	54890	79625	55662	100	5740	9114	665	84317	7422	2194	5978	5371	6839	84962	4780	54583	360	9777	6722	1263	22933	1141	4504	4089	1137	5034	54541	51378	9550	50809	10370	1139	29997	4824	10525	2168	212	112398	205	664	1365	9361	523	93649	57103	7184	3778	5163	4842	572	56776	283	3516	83990	340719	132864	219736	10397	7054	4000	537	430	4193	2627	2033	84069	5366	7391	126374	8994	2034	5230	5352	1803	6422	7852	6261	100133941	101	7015	7043	4609	7157	571	358	23545	29979	147007	23411	9915	26355	64506	28984	7042	863	7351	139341	405	29923	5743	6868	3162	26608	10449	4088	3708	112399	4194	7428	5351	355	5165	857	79723	677	3163	7291	6095	3091	9520	114769	2308	5300	3709	10533	64428	5170
GO:0022604	regulation of cell morphogenesis (177)	9204	335	2242	283149	7429	80725	6035	55660	23603	348110	2192	6092	1072	221061	2316	7430	10371	23268	752	5962	374872	6354	4651	11135	960	7422	9787	57464	708	344901	85369	9362	23499	58480	50848	25	5028	10519	91663	23237	4504	80005	57091	253725	8996	152503	5034	55604	50618	9202	22871	6860	54764	4137	161176	157922	6369	55435	23370	128486	1826	8202	8829	55023	2039	5747	9820	54014	1690	91010	1365	23189	6239	2185	1793	11078	9940	114793	127833	7694	55171	57689	6357	1436	57699	5364	8437	9368	6347	832	5911	5881	8874	347733	4739	25805	11344	8499	29780	254065	3249	5168	23303	10562	4653	113251	81	6356	1398	10395	51760	4241	126374	23043	1729	8994	30011	10435	811	10630	8655	57154	8482	64689	2011	10810	2633	627	5879	2035	4627	3055	1739	57142	2803	55843	114798	9856	301	1364	7168	998	26259	9344	23025	9353	6678	9203	9699	118987	4478	6091	1399	116985	226	3791	6857	22999	57471	9693	23363	57175	84258	151835	10507	1946	23580	148170	6348	755	23327	3987	120892	9270	6281	93663	6714
GO:0022603	regulation of anatomical structure morphogenesis (456)	3627	65018	335	7429	90993	80725	55660	4763	221061	2316	1386	7430	5740	51571	960	128240	8754	89780	56907	9362	8877	54361	50848	5028	91663	23237	22905	5034	387	284361	51378	2658	57381	6860	947	23370	23122	9146	55023	5747	4851	6239	2185	1436	6347	2113	3696	3796	5911	5881	80149	2627	154796	4653	81	23043	8536	187	8994	3082	5230	26585	183	7476	8655	2668	859	4846	10411	2633	90102	356	146850	3202	5879	4627	358	54567	1739	2247	9856	301	90550	65125	1364	168667	2549	1471	4303	23332	6672	116985	226	3791	4223	27329	6857	2697	84258	151835	10507	4654	6348	3716	23327	10298	9270	6714	2523	2242	5587	5315	4838	11061	10371	6570	6354	25865	4086	5553	79031	9787	5371	57143	115209	708	64429	344901	85369	1272	6667	9982	51564	25	22846	80005	8038	253725	100506013	5797	3315	7494	22871	130497	54764	4137	64423	157922	6369	128486	5468	8829	694	3273	127833	2258	57699	5364	6431	306	4739	8838	25805	347733	1003	11344	6271	3249	113251	1398	126393	9475	1906	811	10630	958	6915	57154	2013	57556	185	6237	6301	627	3055	51024	2803	1870	114798	493	650	998	7042	11126	9344	26523	9734	6091	128869	5176	1605	9693	27161	6654	57175	1946	23580	148170	1232	120892	9204	283149	3976	2152	348110	10253	6013	6093	6092	27086	1856	752	7057	2246	5962	126259	4651	11135	3084	1290	3741	7422	27302	54708	58480	189	79594	10519	152503	3569	50618	7474	7305	161176	6425	1826	664	1365	23189	3373	2475	6019	54453	114793	29775	6357	8437	55109	832	1893	10365	6772	6786	7060	8499	29780	112744	2624	342977	23303	3592	56005	6356	126374	9943	30011	6773	10435	652	7453	7498	54471	3576	4192	64689	3688	2321	10211	9370	2035	339123	57142	79812	4215	81792	641700	57343	9750	5071	80821	5578	28984	3593	26259	3553	9203	3162	201164	79805	5054	4478	118987	10059	9699	4155	1399	5196	1634	3091	5140	80179	90627	3987	5598	1855	5170	7037	3135	6035	23603	9510	2192	1072	23268	10075	23328	374872	1284	55810	23251	57464	7122	7020	1944	23499	23213	2752	57091	4504	3687	7010	8996	55604	9202	7082	1139	2041	51548	55435	3952	575	29911	8202	2039	9820	23187	10553	54014	1690	91010	9361	54880	152816	79924	1793	11078	4204	9940	29924	7694	153090	55171	57689	64094	7475	55333	26051	92140	3557	2252	9368	55737	672	1857	8874	3728	161742	3955	22943	2969	5286	8324	254065	5168	9555	23166	10562	10395	51760	55966	4241	1729	10014	9314	3099	28996	10016	6050	8482	2011	10810	4804	7058	1601	7124	889	55843	23411	8817	7168	3678	23025	9353	6678	57664	1289	57608	1285	5335	11235	125170	1116	22999	4300	57471	10493	10000	56947	2617	23363	755	5728	6281	93663	5292	350
GO:0035330	regulation of hippo signaling (14)	284086	55841	8994	9231	9686	5606	1432	4140	80014	4771	23286	84962	79817	126374
GO:0035331	negative regulation of hippo signaling (11)	55841	8994	9231	9686	5606	1432	4140	80014	84962	23286	126374
GO:0060147	regulation of posttranscriptional gene silencing (35)	9611	373863	144233	389421	1994	8737	6774	1660	5468	126374	1981	5460	8994	652	1956	2099	5605	8087	9612	1655	7538	84962	27161	57510	7040	7015	5604	7157	7124	23369	80149	84872	9698	3569	2332
GO:0060964	regulation of gene silencing by miRNA (33)	9611	373863	144233	389421	1994	8737	6774	1660	5468	126374	1981	5460	8994	652	1956	2099	5605	8087	9612	1655	7538	84962	27161	7040	5604	7157	7124	23369	80149	84872	9698	3569	2332
GO:0060966	regulation of gene silencing by RNA (35)	9611	373863	144233	389421	1994	8737	6774	1660	5468	126374	1981	5460	8994	652	1956	2099	5605	8087	9612	1655	7538	84962	27161	57510	7040	7015	5604	7157	7124	23369	80149	84872	9698	3569	2332
GO:2000637	positive regulation of gene silencing by miRNA (21)	8737	6774	1660	126374	1981	8994	652	1956	5605	8087	1655	7538	84962	27161	7040	5604	7157	23369	9698	3569	2332
GO:0060148	positive regulation of posttranscriptional gene silencing (22)	8737	6774	1660	126374	1981	8994	652	1956	5605	8087	1655	7538	84962	27161	57510	7040	5604	7157	23369	9698	3569	2332
GO:0060968	regulation of gene silencing (40)	57708	9611	373863	51548	144233	25942	389421	1994	8737	6774	1660	5468	126374	1981	5460	8994	652	1956	2099	5605	8087	9612	1655	7538	84962	27161	57510	7040	7015	5604	7157	7124	1017	8350	23369	80149	84872	9698	3569	2332
GO:0002760	positive regulation of antimicrobial humoral response (4)	25818	730249	5225	5650
GO:0002920	regulation of humoral immune response (19)	966	1378	710	5650	3553	3075	25818	5245	7784	57829	708	1379	725	730249	5225	55061	722	1604	2
GO:0002759	regulation of antimicrobial humoral response (4)	25818	730249	5225	5650
GO:0002922	positive regulation of humoral immune response (8)	5650	3553	5245	7784	57829	25818	730249	5225
GO:0072573	tolerance induction to lipopolysaccharide (2)	730249	7128
GO:0031665	negative regulation of lipopolysaccharide-mediated signaling pathway (11)	10221	114769	22900	4057	11027	90070	245928	7128	58509	730249	4795
GO:0031664	regulation of lipopolysaccharide-mediated signaling pathway (18)	10221	9450	114769	4064	22900	4057	4795	11027	85363	5578	245928	90070	23328	1604	7128	58509	730249	6376
GO:0002520	immune system development (152)	3135	1435	2056	5613	9644	51341	3071	940	5896	3565	2539	8544	3624	27086	10019	3965	7422	161882	8288	54790	814	114836	7076	8621	6729	3428	3458	84522	7163	2623	6886	3133	7474	10468	84148	7305	326	920	861	836	2872	7128	947	80739	5468	10859	10537	6223	9846	3146	7704	10320	359948	79840	10272	915	7066	1436	5971	2322	2621	730249	7040	55636	6693	2150	93974	5788	84529	2624	6929	57379	8563	6469	3981	1437	2304	6899	9760	8320	26013	10425	1053	10522	4063	5341	652	4041	10202	1030	1380	10661	9314	54209	558	2323	8888	6422	56259	2255	7535	1482	84868	83439	7480	6237	51119	8600	302	126014	7157	4627	3562	6901	25937	51176	55646	133396	2120	23218	6988	7482	863	3313	5657	7994	28982	8444	3593	121340	3932	22985	351	3329	54977	7173	6208	3600	931	3214	4300	23054	9258	4254	5153	87	2206	775	3714	8792	3123	648
GO:0002507	tolerance induction (7)	3965	3135	326	7128	84868	730249	3133
```
