## Supplemental Code for "ANDES: a novel best-match approach for enhancing gene set analysis in embedding spaces": hsa_experimental_eval_BP_propagated.gmt (part 3 of 4)

```
GO:0032102	negative regulation of response to external stimulus (178)	3135	22914	2147	335	4210	100507436	91662	197358	1843	710	6092	3565	27202	4057	90338	5740	5155	2625	7057	114899	3586	634	2358	29108	60343	55829	3084	3965	23005	3805	149461	145581	100037417	7353	708	727	100528032	22933	5592	3428	79594	11027	135228	26146	7130	199713	4795	3133	29883	7105	5340	56547	83481	152138	284340	7128	947	199	23122	2811	5468	10859	4856	11266	4851	1365	83737	2266	3479	6591	11240	58509	1814	6223	8573	3273	3596	55666	2258	3134	285	2160	6280	245928	55737	51738	730249	6347	6397	10563	2852	5270	149095	5154	1003	6318	25939	170692	79102	4598	25959	5734	8780	2896	64129	1398	55966	6895	140885	22900	1845	114897	1803	5156	66005	928	26007	383	409	5094	79004	3630	51441	3827	90102	387837	2244	7124	5624	2247	54625	114548	3818	9856	3106	55527	7035	64771	240	90070	348	79132	1378	84830	56339	5495	54941	4282	10221	7132	2161	5272	9353	2243	56929	5054	6091	23332	63906	3105	5465	9258	90355	90268	6095	57175	5771	23170	114769	347	4277	5728	84166	1652	2	3123	2693	350
GO:0002832	negative regulation of response to biotic stimulus (66)	79102	3135	29883	7105	8780	100507436	90070	64771	2896	79132	7128	64129	1378	56339	5495	710	54941	6895	5468	10859	10221	5272	4057	22900	83737	634	58509	6223	60343	26007	3965	383	23005	3105	409	55666	63906	3134	3805	5094	245928	3630	7353	708	51441	730249	387837	5771	6397	23170	114769	22933	3428	4277	79594	11027	149095	6318	84166	54625	26146	2	25939	4795	3106	3133
GO:0018193	peptidyl-amino acid modification (440)	2647	65018	23410	335	127933	11105	5595	254013	3565	51147	56979	336	2260	146057	54107	51504	207	10629	2653	84446	6871	5034	122830	340481	9070	142	23398	8408	5601	8985	5747	112398	640	8464	56950	84444	201595	2280	2185	58508	4485	51230	84695	1436	1457	8459	84193	28989	25797	112869	1387	57691	4193	10498	29943	780	56848	6198	85366	154807	1859	1452	10210	5156	55214	10419	6279	6688	1456	5591	55167	64146	11184	10919	2589	9252	390502	79070	9063	51588	2146	51176	8851	65125	55170	3643	5580	5599	8520	117143	8693	6804	387893	3276	3791	23210	3600	5584	84289	51719	5604	200424	2042	7329	253832	5594	6997	54969	23287	10988	6714	91461	2242	5587	64135	26276	7006	79609	55689	25865	23338	79739	54790	10935	545	8607	22933	10943	25	92715	6883	54934	221143	10464	26036	10783	10902	2931	65990	1460	9518	131474	5480	2534	2621	27	2264	79918	6725	134145	10055	79813	63917	53944	6790	150465	10208	7048	5929	54496	9475	4067	2590	7443	10038	59067	6733	3703	5603	5347	200185	80854	54556	26038	6612	10013	9757	84061	3055	51702	8658	11107	11011	3551	695	9397	2202	29801	3932	51547	51465	8295	5605	27347	11143	112399	9734	59343	56983	5351	80168	25895	84630	114805	80335	57673	5479	4706	399818	84181	93210	6419	120892	27304	8850	10445	51562	64769	3815	10054	51201	1609	55662	6093	9730	253260	2066	8089	6480	815	5481	29104	27097	23515	2268	10856	2043	8473	79960	83903	9027	6613	2064	5187	5159	7867	55683	4297	4914	143888	5062	1956	2475	51645	29110	63967	1725	6881	22853	1810	55870	116255	10524	63925	3717	817	90	1017	2241	114799	6184	7737	7341	2324	3054	387787	54795	5753	4015	51125	3480	9943	5352	2346	7485	10769	2321	4140	4921	55471	9971	1454	100128731	4247	23774	83933	26140	10474	23584	11315	54814	30827	983	10933	63894	5578	23408	1453	7917	5579	6872	10450	6885	5585	23522	6880	5165	51114	284058	27154	6300	675	5777	5478	5170	57452	7991	9261	9739	1459	5613	6789	84168	5590	79969	8085	5155	91	151194	7046	10006	1020	10155	55929	101180976	79001	29843	54583	4820	1111	5618	23569	10626	55625	7010	442117	146664	29105	84148	2041	9360	57325	472	2281	2591	11240	10105	55352	51218	29072	79903	7150	9646	6280	23400	24142	80314	9767	5870	2263	4249	10152	10465	55239	55769	83475	8460	339287	5903	2081	2033	23067	5566	54495	4017	79133	8558	86	23049	387082	7535	83852	2011	8554	79829	5105	2261	158866	8569	23411	751071	8091	25999	4245	57634	22976	26054	2530	80349	196483	7994	8737	51471	9759	5581	7862	2648	91319	2932	1455	8986	131540	619373	11091	4836	1491	9913	56341	84661	4294
GO:0018205	peptidyl-lysine modification (172)	2647	23410	64769	9739	64135	10054	11105	26276	254013	79969	8085	8089	51147	151194	79609	56979	29104	27097	55689	10155	23338	55929	10856	54790	8473	54107	79960	51504	29843	8607	22933	10629	10626	2653	10943	6883	54934	221143	9027	6871	84148	6613	5187	9070	55683	26036	57325	4297	8985	10902	8464	56950	84444	51218	58508	65990	29072	79903	1725	6881	9646	1810	84695	51230	55870	10524	80314	9767	63925	112869	79918	114799	1387	7737	134145	10055	79813	83475	57691	4193	339287	7341	5903	2033	3054	23067	387787	10208	54795	56848	4015	5929	4017	10210	5352	86	387082	6688	7485	83852	55167	8554	80854	54556	79829	26038	6612	10013	10919	9757	83933	23774	10474	23584	11315	9063	23411	751071	51588	11107	30827	2146	57634	51176	10933	22976	26054	63894	80349	196483	7994	23408	7917	51471	9759	8520	117143	6804	51547	7862	387893	8295	11143	6885	9734	59343	23522	6880	2648	5351	23210	84289	284058	11091	25895	80335	1491	57673	9913	4706	399818	27154	200424	84181	93210	7329	6419	84661	675	8850	10445	51562
GO:0051604	protein maturation (121)	27141	1514	58484	1889	2152	81619	5328	90338	220064	10539	64065	834	5972	10699	8473	51107	115209	6653	51726	1272	2653	3428	2158	147040	2395	151516	8772	83874	5641	122830	9512	401447	552900	54760	148738	163859	23385	55851	2266	79612	54997	51218	79903	1725	8260	835	131474	255738	57002	2160	572	9049	377630	83752	24142	80218	5327	5646	1387	5125	83475	715	2033	9391	84779	387787	23555	284106	219743	9986	5230	54998	5046	26999	578	9159	64110	7113	15	79829	23203	1512	5663	2244	841	340348	9508	3818	5045	4325	83464	1203	1520	84301	51647	2155	84191	10730	2161	405753	2243	8767	5126	80155	9718	55367	10159	4323	10098	4311	4706	63929	2678	444	64210	64115	5664	10988	8850	1215	350
GO:0009249	protein lipoylation (4)	51218	2653	387787	4706
GO:2000376	positive regulation of oxygen metabolic process (1)	387787
GO:2000374	regulation of oxygen metabolic process (1)	387787
GO:0003013	circulatory system process (136)	287	6515	845	1889	1908	1909	2729	59341	1401	5331	2730	23171	3357	7137	1907	781	2028	3764	5318	3741	7422	9992	2876	5972	177	79717	10699	1278	9414	7122	1636	133	659	3784	189	23630	84879	6262	8557	147040	80005	1579	9607	3762	7082	1373	10266	947	7139	1585	5468	8529	23576	4634	2266	5138	6567	7273	3759	4842	55800	2534	9429	1910	776	340719	3757	7040	10345	10999	1003	5125	6330	342977	100506658	6523	2643	376497	5139	55328	156	1906	4041	183	1584	6647	56998	2013	4846	185	5025	9370	2548	2171	145741	4878	2244	186	112	5795	6327	6901	654	25937	6323	7168	1756	6640	348	7134	50507	3753	91807	59272	388125	6456	9353	2243	4625	94	948	6324	783	284	6513	10159	143282	8884	70	6331	9732	775	4635	9270	1589	8048
GO:0003018	vascular process in circulatory system (58)	6515	7082	100506658	348	6523	1908	1373	10266	376497	1909	5139	2729	59341	91807	388125	1401	9353	1906	6456	2730	23576	2243	2266	5138	6567	3357	1907	948	7422	284	6513	4842	56998	143282	177	9414	185	7122	9429	1910	8884	340719	133	7040	2171	9732	145741	2244	84879	10999	80005	1003	186	9270	112	5795	1589	654
GO:0002526	acute inflammatory response (13)	3929	3700	91807	1272	2161	388125	145741	56998	196527	3630	2152	923	197
GO:0043114	regulation of vascular permeability (23)	7082	100506658	348	10266	5139	59341	91807	388125	6456	9353	23576	5138	7422	284	56998	143282	9414	7122	7040	145741	1003	5795	654
GO:0008015	blood circulation (121)	287	845	1889	1908	1909	2729	59341	1401	5331	2730	23171	3357	7137	1907	781	2028	3764	5318	3741	7422	9992	2876	5972	10699	1278	9414	7122	1636	133	659	3784	189	23630	6262	8557	147040	80005	1579	9607	3762	7082	1373	10266	947	7139	1585	5468	8529	23576	4634	2266	5138	7273	3759	4842	55800	1910	776	340719	3757	7040	10345	1003	5125	6330	342977	100506658	2643	5139	55328	156	1906	4041	183	1584	6647	56998	2013	4846	185	5025	9370	2548	145741	4878	2244	186	112	5795	6327	6901	654	25937	6323	7168	1756	6640	348	7134	3753	91807	59272	388125	6456	9353	2243	4625	94	6324	783	284	10159	143282	70	6331	9732	775	4635	9270	1589	8048
GO:0002528	regulation of vascular permeability involved in acute inflammatory response (4)	56998	91807	145741	388125
GO:0002673	regulation of acute inflammatory response (8)	145741	2161	388125	3630	114548	3569	55829	3133
GO:0002675	positive regulation of acute inflammatory response (5)	145741	2161	388125	3569	3133
GO:0110148	biomineralization (15)	54084	6786	1277	650	1594	54757	3479	7123	9350	387733	752014	56975	54829	51119	265
GO:0031214	biomineral tissue development (15)	54084	6786	1277	650	1594	54757	3479	7123	9350	387733	752014	56975	54829	51119	265
GO:0030282	bone mineralization (8)	650	1594	3479	7123	9350	387733	54829	51119
GO:0001503	ossification (76)	51176	860	1462	6209	50617	6238	55973	650	9451	7123	9902	4653	9188	3336	1660	43	5764	10189	22801	6657	1213	847	3371	121340	7473	6615	652	23560	3479	10492	6591	387733	9350	249	3192	54829	23020	3183	5701	1591	2194	5245	6422	8482	2091	1594	10514	506	3636	27316	7040	2735	7171	2131	51119	7043	1291	23184	10507	525	4221	3376	3295	57003	57665	2132	8321	632	6348	3381	26156	51025	23376	22800	27044	23317
GO:0048705	skeletal system morphogenesis (30)	6781	9241	10265	6899	1280	3198	55112	1954	4762	59341	29123	83452	6662	4057	497189	57453	4041	387733	56603	7476	158326	140947	3636	7291	51715	2263	9496	9775	6424	4322
GO:0060349	bone morphogenesis (16)	6781	158326	4762	6662	4057	497189	4041	140947	6424	4322	387733	3636	51715	1954	56603	59341
GO:0070372	regulation of ERK1 and ERK2 cascade (160)	25778	3265	10125	341152	285315	10253	4838	2192	9965	5595	799	5590	5320	2066	7430	5031	5155	1490	2358	3357	29108	1846	960	3965	5151	9787	55885	177	100037417	26191	5322	222166	11331	7078	55450	5801	4504	5345	7010	389658	1969	54550	2064	114609	920	9290	5159	1230	4914	1848	4851	6363	1956	2266	2185	3146	3358	1880	152007	2258	2249	3356	153090	6280	55333	9368	6815	2621	7040	7786	2264	2150	2852	2950	3491	5154	285193	6366	55294	26291	10268	2324	728	84231	1845	4853	6464	10048	6278	5156	3383	408	54209	5609	409	8482	2255	890	57556	9370	2633	6237	23779	10318	8000	65009	8600	2261	2244	81610	55801	285016	1739	7534	2047	2247	6504	650	348	168667	4282	3735	673	3553	65268	351	5781	2243	972	2651	2335	64762	9464	57007	1399	246	5314	5245	284	3791	55532	2492	1116	388325	152110	9258	9693	5604	78986	2045	116	5300	6348	5728	9270	1652	8792	3123	5777	195827
GO:0070374	positive regulation of ERK1 and ERK2 cascade (116)	25778	3265	10125	341152	10253	4838	799	9965	5595	5590	5320	2066	5031	5155	1490	2358	3357	29108	960	3965	5151	177	100037417	26191	5322	222166	11331	4504	5345	7010	389658	54550	114609	920	9290	5159	1230	4914	4851	6363	1956	2266	2185	3146	3358	1880	152007	2258	2249	3356	6280	2621	7040	7786	2264	2150	2852	5154	6366	55294	26291	10268	2324	728	4853	6464	6278	5156	3383	408	54209	5609	409	8482	2255	23779	65009	8600	2261	2244	55801	285016	2247	6504	650	348	168667	4282	3735	673	351	5781	2243	972	2651	64762	9464	57007	1399	246	284	5245	3791	55532	2492	1116	388325	9693	9258	5604	116	6348	1652	8792	3123	195827
GO:0000381	regulation of alternative mRNA splicing, via spliceosome (33)	3191	5725	3178	4116	84081	58517	9589	51341	10284	29890	5936	9967	221662	3192	64783	84530	135295	10921	56853	1655	27316	10181	6431	60680	5940	60677	10657	6434	11189	9939	54033	10521	2332
GO:0050684	regulation of mRNA processing (81)	3191	3297	84081	79066	23144	51341	79577	64783	11338	56853	708	10181	51574	10657	11052	11189	56254	79869	984	5725	3178	4116	10768	10284	6432	3192	246744	9646	1655	25962	54623	27316	728642	91746	6431	6732	60680	8683	7936	10914	22938	22916	55677	1660	9589	9588	1025	29890	10772	5936	135295	904	11051	170506	4928	25824	6434	54033	221662	64506	4686	58517	55147	9584	6428	9967	6651	7072	6429	123169	84530	10921	23210	9810	677	5940	60677	6829	9939	10521	2332
GO:0043484	regulation of RNA splicing (92)	3191	84081	79066	23064	51341	55696	22927	1195	58155	64783	11338	56853	708	7009	10150	10181	3303	51574	8227	6207	10657	11189	10084	2521	5725	3178	4116	80004	10284	55544	6432	54845	3192	246744	2334	1655	8882	27316	91746	1198	6431	60680	8683	4154	5430	22938	2081	9589	9588	1859	29890	10772	5936	57396	6625	135295	55796	6231	284695	4928	25824	6434	10922	1196	54033	221662	3185	3187	4686	9991	5295	58517	55147	9584	6428	9967	6651	10658	7072	6429	84530	10921	23210	92906	64863	5940	60677	4654	9939	282996	10521	2332
GO:0048024	regulation of mRNA splicing, via spliceosome (54)	3191	5725	3178	4116	22938	79066	84081	4686	58517	9589	51341	55147	9588	10284	29890	9584	6432	10772	5936	6428	9967	221662	6651	7072	3192	6429	64783	84530	135295	11338	246744	10921	23210	56853	1655	708	27316	10181	91746	51574	6431	60680	4928	25824	5940	8683	10657	6434	60677	11189	9939	54033	10521	2332
GO:0050890	cognition (64)	2628	2915	7991	64220	28983	1139	4137	348	3198	9379	23316	3973	4763	26047	4762	139411	9369	9993	25978	497189	143496	351	50944	353134	23191	85358	152789	9378	22941	567	874	6509	6484	57502	177	113246	814	22829	6100	1497	3122	84630	55084	25836	140947	9980	8867	124512	3064	4311	3949	55636	5663	57477	1137	11036	793	1141	84879	84061	54413	55180	151556	6532
GO:0046903	secretion (111)	117194	64855	1815	7097	624	1908	2691	3815	169026	148281	2066	6812	3624	10497	5864	1393	11031	93145	1636	6813	5861	84958	54097	6622	100287171	6845	25837	9230	153339	10890	339345	8766	5873	3952	1813	1230	4547	10516	1056	50640	9318	2266	1814	3146	57333	261729	2252	64127	10987	2150	306	5125	79971	64083	6844	8673	85413	6814	56923	8647	1906	5341	10219	1314	5046	11151	9356	26286	56900	2255	55240	4843	54843	688	51192	4627	8773	358	8050	339122	6284	399979	5045	23557	60684	26154	6352	90070	3651	4218	5798	6804	11119	1447	4760	10257	80736	389692	10652	57829	22999	6355	8533	1448	374969	6926	362	6348	375056	1113	149371
GO:0006887	exocytosis (46)	60684	26154	8766	117194	6844	6352	5873	3815	1230	6814	4218	148281	6804	6812	5341	10497	5864	11151	56900	1393	11031	10652	57829	22999	261729	6355	54843	6813	10987	84958	306	8773	4627	6348	6622	339122	375056	100287171	6845	1113	149371	25837	9230	153339	23557	10890
GO:0140352	export from cell (118)	117194	64855	7097	1908	2691	3815	10786	169026	10057	148281	6812	3624	10497	5864	3741	1393	9992	11031	343450	93145	10928	3784	6813	5861	84958	54097	6622	100287171	6845	25837	9230	483	153339	10890	339345	8766	5873	476	477	482	3952	1230	8671	4547	478	30819	2266	3146	57333	261729	2252	159371	3757	64127	10987	2150	481	306	5243	5125	79971	64083	5002	6844	376497	6814	492	1906	5341	10219	5046	338567	11151	26286	4363	56900	2255	55240	6582	4843	54843	688	51192	4627	8773	490	8050	339122	6284	399979	5045	23557	60684	26154	6352	3651	3753	4218	5798	6804	3752	11119	4760	222962	10257	80736	389692	10652	57829	22999	6355	374969	6926	6348	375056	1113	149371	127700
GO:0032940	secretion by cell (89)	117194	64855	7097	1908	2691	3815	169026	148281	6812	3624	10497	5864	1393	11031	93145	6813	5861	84958	54097	6622	100287171	6845	25837	9230	153339	10890	339345	8766	5873	3952	1230	4547	2266	3146	57333	261729	2252	64127	10987	2150	306	5125	79971	64083	6844	6814	1906	5341	10219	5046	11151	26286	56900	2255	55240	4843	54843	688	51192	4627	8773	8050	339122	6284	399979	5045	23557	60684	26154	6352	3651	4218	5798	6804	11119	4760	10257	80736	389692	10652	57829	22999	6355	374969	6926	6348	375056	1113	149371
GO:0120032	regulation of plasma membrane bounded cell projection assembly (96)	225689	7226	3265	10109	6035	255758	51256	5216	5909	5064	5962	324	4651	11135	3084	5205	3064	10163	7454	4134	6624	5589	100287171	989	6532	1969	401447	51473	6792	9742	8829	2039	23189	5217	51196	5880	3273	10097	79874	7401	9662	377630	5027	653464	10096	23329	345643	2241	158297	23433	11344	6366	10801	49856	115704	51466	54874	84260	5868	79734	107080638	10435	9738	51626	8558	5337	382	202018	10787	5879	54443	55704	9696	146206	64787	80199	998	9750	57489	10807	54869	2596	57787	10806	9353	5898	116985	857	55845	84299	23580	148170	10677	7471	79598	2332
GO:0060491	regulation of cell projection assembly (97)	225689	7226	3265	10109	6035	255758	51256	5216	5909	5064	5962	324	4651	11135	3084	5205	3064	10163	7454	4134	6624	5589	100287171	989	6532	1969	401447	51473	6792	9742	8829	2039	23189	5217	51196	5880	3273	10097	79874	7401	9662	377630	5027	653464	10096	23329	345643	2241	158297	23433	11344	6366	10801	49856	115704	51466	54874	84260	5868	79734	107080638	10435	9738	51626	8558	5337	382	202018	10787	642273	5879	54443	55704	9696	146206	64787	80199	998	9750	57489	10807	54869	2596	57787	10806	9353	5898	116985	857	55845	84299	23580	148170	10677	7471	79598	2332
GO:0031274	positive regulation of pseudopodium assembly (8)	23580	148170	998	10435	324	100287171	6366	11135
GO:0031272	regulation of pseudopodium assembly (8)	23580	148170	998	10435	324	100287171	6366	11135
GO:0120035	regulation of plasma membrane bounded cell projection organization (218)	225689	7226	2242	5587	3265	7429	9529	10109	10690	80725	6035	255758	2580	79625	51256	23603	348110	5216	81618	23064	6092	1072	5909	5064	10371	5962	324	6695	4651	11135	960	3084	5205	29116	2889	344901	9362	3064	23499	10163	7454	4134	25	6624	10519	5589	4504	100287171	989	389658	6532	1969	55604	50618	22871	6860	401447	4137	51473	6792	818	11075	79809	1826	4914	9742	8829	2039	9820	9139	23189	5217	6239	2185	51196	91752	2332	3273	127833	5365	10097	79874	57689	7401	162427	9662	377630	57699	55737	8437	5027	653464	10096	27	93650	5911	23654	8874	51657	23329	345643	347733	2241	158297	23433	11344	6366	8499	653	8934	10801	50487	115704	49856	5168	23303	51466	2033	54874	84260	5868	51760	23043	8536	5753	2213	79734	107080638	4067	10435	5754	25793	9738	23271	51626	10630	8558	5337	57154	54209	382	202018	8482	4192	53841	64689	3630	2011	10787	5663	627	54825	89795	5879	285016	54443	57142	2803	55704	5979	9696	146206	114798	9856	2672	64787	22891	80199	4058	998	9750	57489	54986	348	152559	54869	10807	655	26259	2596	1496	6014	57787	23025	10806	9353	1400	9699	1948	6091	5898	116985	57118	6857	5584	22999	857	9693	5780	55845	23363	57175	84258	84299	151835	10507	126520	23580	148170	2042	10677	8428	23327	7471	120892	79598	6714	5880
GO:0031344	regulation of cell projection organization (221)	225689	7226	2242	5587	3265	7429	9529	10109	10690	80725	6035	255758	2580	79625	51256	23603	348110	5216	81618	23064	6092	1072	5909	5064	10371	5962	324	6695	4651	11135	960	3084	5205	29116	2889	344901	9362	3064	23499	10163	7454	4134	25	6624	10519	5589	4504	100287171	989	389658	6532	1969	55604	50618	22871	6860	401447	4137	51473	6792	818	11075	79809	1826	4914	9742	8829	2039	9820	9139	23189	5217	6239	2185	51196	91752	2332	3273	127833	5365	10097	79874	57689	7401	162427	9662	377630	57699	55737	8437	5027	653464	10096	27	93650	5911	23654	8874	51657	23329	345643	347733	2241	158297	23433	11344	6366	8499	653	8934	10801	50487	115704	49856	5168	23303	51466	2033	54874	84260	5868	51760	23043	8536	5753	2213	79734	107080638	4067	10435	5754	25793	9738	23271	51626	10630	8558	5337	57154	54209	382	202018	8482	4192	53841	64689	3630	2011	10787	5663	627	642273	89795	5879	54825	285016	54443	57142	2803	55704	5979	9696	146206	114798	9856	2672	64787	22891	80199	4058	998	9750	57489	54986	348	152559	54869	10807	655	26259	2596	1496	6014	57787	23025	10806	9353	1400	9699	1948	6091	150696	5898	116985	57118	6857	5584	22999	857	57471	5780	9693	55845	23363	57175	84258	84299	151835	10507	126520	23580	148170	2042	10677	8428	23327	7471	120892	79598	6714	5880
GO:0031346	positive regulation of cell projection organization (129)	2242	5587	3265	7429	10109	10690	6035	79625	23603	5216	23064	6092	5064	324	11135	2889	9362	3064	23499	10163	6624	100287171	989	389658	6532	55604	50618	22871	6860	4137	11075	1826	4914	8829	9820	9139	6239	2185	51196	91752	127833	5365	10097	7401	162427	9662	57699	8437	5027	10096	27	51657	23654	8874	347733	158297	23433	11344	6366	653	10801	50487	49856	5168	2033	54874	51760	8536	5753	79734	4067	10435	5754	57154	202018	8482	4192	3630	2011	10787	5663	627	89795	5879	285016	54443	2803	55704	5979	9696	146206	114798	64787	80199	4058	998	9750	348	10807	54869	655	26259	6014	57787	23025	9699	6091	150696	5898	116985	6857	5584	22999	55845	23363	57175	84258	84299	151835	10507	126520	23580	148170	2042	10677	23327	7471	6714	5880
GO:0120034	positive regulation of plasma membrane bounded cell projection assembly (52)	49856	3265	10109	998	9750	6035	54874	54869	10807	5216	57787	5064	8829	79734	10435	324	51196	11135	5898	202018	116985	10097	7401	9662	5027	10787	55845	10096	10801	3064	84299	10163	23580	5879	148170	10677	6624	158297	54443	23433	7471	100287171	6366	989	55704	9696	146206	11344	6532	64787	80199	5880
GO:0045010	actin nucleation (14)	10094	5987	54551	10097	10093	10109	442721	10092	56203	100287171	10788	10095	25802	10096
GO:0051495	positive regulation of cytoskeleton organization (129)	5987	123720	335	2242	4926	3265	7429	10109	79768	6035	22843	5216	3071	9647	10092	1490	4916	4690	7481	1440	29109	27302	4233	7408	57026	10788	10174	5829	29899	3303	5058	85477	6249	25	8936	85459	2017	100287171	5345	7010	253725	4771	387	55604	389	54551	88	9525	4137	55971	6369	4733	11075	137886	1778	8829	402	9639	9873	2934	5217	2185	4204	4908	153241	10097	442721	7837	10095	10096	10397	2150	10152	2241	6366	8477	6376	9793	55835	23636	10300	51466	6188	57482	4653	8440	1073	6356	9475	1906	5341	10435	23191	10142	57606	22919	3984	382	10411	10787	10456	5202	7043	3304	89795	5879	3055	10733	55704	146206	55160	998	28984	10344	1639	7984	25802	5585	10093	55968	55755	55845	10094	148170	56203	22998	6281	10615	79998
GO:1902905	positive regulation of supramolecular fiber organization (113)	5987	123720	335	2242	4926	7429	79709	10109	6035	22843	5216	3071	9647	10092	1490	4690	7481	1440	29109	27302	4233	7408	57026	10788	10174	5829	3303	5058	85477	6249	25	8936	2017	100287171	5345	253725	4771	387	55604	389	54551	88	4137	55971	6369	4733	11075	8829	402	9639	9873	2934	5217	2185	4204	10097	442721	7837	10095	10096	10397	2150	10152	2241	6366	8477	6376	9793	10300	51466	6188	57482	4653	8440	1073	6356	9475	1906	5341	10435	23191	10142	57606	22919	3984	382	10411	10787	7043	5663	3304	89795	5879	55704	146206	55160	998	28984	10344	351	1639	7984	25802	5585	10093	55755	55845	10094	148170	56203	22998	6281	79998
GO:0030036	actin cytoskeleton organization (179)	5987	79585	123720	7429	57553	10109	118	6035	3815	64780	6093	1072	221061	3071	84168	2316	253260	8976	7430	11034	10092	752	54434	29984	9722	4287	83715	79031	84501	9787	3996	149461	57026	10788	56907	9024	85369	5058	7454	54784	81788	50848	3936	375307	6624	8936	221692	8557	100287171	4771	387	55604	94134	54551	88	57381	7082	58	7126	4430	9564	199	23370	8202	8829	54566	23616	1365	57644	2934	23189	7184	84952	79983	9181	85462	7273	1525	4628	114793	10097	7401	442721	23647	56776	9844	9645	9878	2252	51738	24142	10095	9828	84193	10096	5911	5881	23433	54509	29780	7827	8477	8476	84953	116986	1073	1398	23043	165904	9475	8394	5341	10435	60	5754	11151	408	382	2013	2255	50488	29127	10459	3636	3880	391	5770	93627	5879	4627	358	7124	85360	1739	27032	2245	146206	2885	301	399687	55761	90550	7791	7168	3551	998	2549	9344	9578	119	253980	8572	23607	9294	25802	5898	5585	128869	51474	10093	57471	85464	79784	84665	10529	57175	87	10094	9938	8452	283431	10677	3645	56203	27289	2693	3693	6714	5880
GO:1902903	regulation of supramolecular fiber organization (192)	5921	5987	57551	335	2242	4926	7429	79709	123720	10109	118	6035	22843	1191	348110	5216	3071	22974	9647	1490	10092	5962	7248	324	4690	7840	7481	1440	51571	90952	29109	27302	4233	146057	10565	7408	165	57026	10788	10174	5829	3303	5058	10163	7454	85477	50848	6249	25	8936	10519	6622	91663	2017	100287171	5345	253725	4771	387	55604	389	10382	54551	88	6904	4137	157922	55971	6369	4733	11075	767558	23370	23122	7114	8829	1410	402	9639	5062	23616	9873	2934	5217	23189	84952	9181	2185	4204	9940	10097	442721	7837	24142	10095	57662	10096	9948	10397	2150	5063	8874	10152	150356	2241	1003	6366	8477	6376	9793	23671	10300	136319	51466	6188	57482	4653	8440	3312	1073	6356	10395	9475	1906	5341	10435	23191	10142	23271	57606	11151	9113	22919	8655	3984	51763	382	859	10411	6314	10787	10456	90102	7043	5663	58497	3304	71	8500	89795	5879	55704	146206	25999	55160	203228	55616	998	5071	28984	348	3059	64857	22924	395	10344	3925	1496	9353	351	1639	119	24139	7984	25802	5585	23332	51474	116985	10093	55755	55845	57175	10094	93663	148170	29098	56203	22998	6281	9026	79998
GO:0034314	Arp2/3 complex-mediated actin nucleation (11)	10094	5987	54551	10097	10093	10109	10092	100287171	10788	10095	10096
GO:0032535	regulation of cellular component size (139)	5921	1182	5987	123720	7429	84335	10109	118	6035	348110	5216	3071	10092	10371	5962	4690	8301	1440	51571	90952	10565	57521	65267	7408	7409	57026	10788	23499	7454	85477	25	56262	8936	91663	4504	2017	100287171	253725	387	114908	54551	88	8766	50809	4137	55971	6369	57403	767558	1826	7114	8799	1173	9873	196527	2934	5217	2475	23189	2185	3778	51520	10097	442721	23400	9368	24142	10095	5027	10096	9948	2150	5063	8874	23108	10152	2241	11344	6366	11267	83547	136319	57482	8440	5868	1073	6356	1906	5341	10435	23191	144165	11151	9113	382	859	8482	53841	10787	10456	627	54825	5879	358	8800	389541	57142	2803	146206	10542	9856	2784	64798	51334	3059	64857	10344	1496	5865	9353	119	4478	25802	92960	57679	51474	10093	55845	57175	10094	93663	10507	148170	23645	56203	7410	10451	9026	23616
GO:0030833	regulation of actin filament polymerization (69)	5921	5987	123720	54551	7429	10109	118	136319	55971	6369	3059	57482	8440	348110	64857	5216	6356	767558	7114	10344	1496	3071	9353	10435	10092	9873	119	23191	2934	4690	5217	23189	1440	51571	11151	2185	25802	9113	90952	382	10097	10093	442721	10565	7408	10788	10787	10456	10095	55845	10096	57175	85477	10094	93663	5063	8874	148170	10152	8936	2241	56203	91663	2017	100287171	6366	146206	253725	9026
GO:0032271	regulation of protein polymerization (111)	5921	5987	123720	2242	4926	7429	10109	118	6035	348110	5216	3071	10092	4690	1440	51571	90952	4233	10565	7408	10788	3303	5058	85477	6249	25	8936	6622	91663	2017	100287171	253725	10382	54551	6904	11076	4137	157922	55971	6369	4733	11075	767558	7114	402	9873	2934	5217	23189	2185	4204	10097	442721	10095	57662	10096	10397	5063	8874	10152	2241	1003	6366	9793	136319	6188	57482	8440	6356	10435	23191	10142	23271	57606	11151	9113	22919	382	10787	10456	58497	3304	89795	5879	146206	25999	3059	64857	22924	10344	3925	1496	9353	1639	119	24139	25802	5585	10093	84630	55755	55845	57175	10094	3320	93663	148170	29098	56203	9026	79998
GO:0030029	actin filament-based process (220)	5987	79585	123720	287	7429	57553	10109	118	6035	3815	64780	6093	1072	221061	3071	84168	2316	253260	8976	7430	11034	10092	752	23171	54434	29984	9722	781	4287	3764	83715	5318	79031	3741	84501	9992	9787	3996	149461	57026	10788	56907	9024	85369	5058	3784	7454	85477	54784	81788	23630	50848	3936	375307	6624	8936	221692	8557	100287171	4771	387	55604	94134	3762	54551	88	4650	57381	7082	58	7126	4430	9564	7139	199	23370	8202	8829	54566	23616	1365	57644	2934	23189	7184	84952	79983	9181	85462	7273	1525	4628	114793	3759	10097	7401	442721	4626	23647	55800	9844	9645	9878	2252	56776	51738	24142	10095	776	84193	3757	10096	9828	5911	5881	23433	54509	29780	7827	6330	8477	8476	84953	9901	54874	4644	116986	1073	81	1398	23043	4647	165904	9475	8394	5341	10435	60	5754	440193	11151	408	382	2013	2255	50488	29127	10459	3636	3880	391	5770	4624	93627	5879	4627	358	7124	85360	1739	27032	2245	146206	2885	23380	6327	301	399687	55761	90550	6323	7791	7168	3551	998	6640	2549	3753	9344	9578	119	253980	4625	8572	23607	9294	25802	5898	5585	128869	6324	783	51474	10093	57471	85464	79784	84665	10529	70	57175	6331	87	10094	9938	775	8452	283431	10677	23527	3645	6401	56203	80179	27289	22998	2693	3693	6714	5880
GO:0110053	regulation of actin filament organization (140)	5921	5987	123720	335	7429	10109	118	6035	22843	348110	5216	3071	9647	10092	1490	5962	7248	4690	7840	7481	1440	51571	90952	29109	4233	10565	7408	57026	10788	10174	5829	5058	10163	7454	85477	50848	25	8936	91663	2017	100287171	5345	253725	4771	387	55604	389	54551	88	55971	6369	767558	23370	23122	7114	8829	9639	5062	9873	2934	5217	23189	84952	2185	9940	10097	442721	7837	24142	10095	10096	9948	2150	5063	8874	10152	2241	6366	8477	6376	23671	136319	51466	57482	4653	8440	1073	6356	10395	9475	5341	10435	23191	11151	9113	8655	3984	51763	382	10411	10787	10456	90102	7043	71	8500	5879	55704	146206	55160	203228	55616	998	5071	28984	3059	64857	395	10344	3925	1496	9353	119	7984	25802	5585	23332	51474	116985	10093	55845	57175	10094	93663	148170	56203	22998	6281	9026	23616
GO:0030838	positive regulation of actin filament polymerization (44)	5987	123720	54551	10109	55971	6369	57482	8440	5216	6356	10344	3071	10435	10092	9873	23191	2934	4690	5217	1440	2185	25802	382	10097	10093	442721	7408	10788	10787	10095	55845	10096	85477	10094	148170	10152	8936	2241	56203	2017	100287171	6366	146206	253725
GO:0032273	positive regulation of protein polymerization (71)	5987	123720	2242	4926	54551	11076	10109	4137	6035	6188	55971	6369	57482	4733	8440	5216	6356	10344	3071	402	10435	10092	9873	1639	23191	2934	4690	5217	10142	1440	57606	2185	25802	22919	4204	5585	382	10097	10093	4233	442721	7408	84630	10788	10787	10095	55755	55845	10096	3303	5058	10397	85477	10094	3320	3304	6249	89795	5879	148170	10152	8936	2241	56203	2017	100287171	6366	146206	253725	9793	79998
GO:0030832	regulation of actin filament length (79)	5921	5987	123720	7429	10109	118	348110	5216	3071	10092	4690	1440	51571	90952	10565	7408	57026	10788	7454	85477	8936	91663	2017	100287171	253725	54551	88	55971	6369	767558	7114	9873	2934	5217	23189	2185	10097	442721	24142	10095	10096	9948	2150	5063	8874	10152	2241	6366	136319	57482	8440	1073	6356	5341	10435	23191	11151	9113	382	10787	10456	146206	3059	64857	10344	1496	9353	119	25802	9026	51474	10093	55845	57175	10094	148170	56203	93663	23616
GO:0008064	regulation of actin polymerization or depolymerization (79)	5921	5987	123720	7429	10109	118	348110	5216	3071	10092	4690	1440	51571	90952	10565	7408	57026	10788	7454	85477	8936	91663	2017	100287171	253725	54551	88	55971	6369	767558	7114	9873	2934	5217	23189	2185	10097	442721	24142	10095	10096	9948	2150	5063	8874	10152	2241	6366	136319	57482	8440	1073	6356	5341	10435	23191	11151	9113	382	10787	10456	146206	3059	64857	10344	1496	9353	119	25802	9026	51474	10093	55845	57175	10094	148170	56203	93663	23616
GO:0097435	supramolecular fiber organization (172)	5987	79585	4926	123720	7429	57553	10109	9748	118	64780	1072	221061	2316	22974	8976	3861	7430	11034	10092	54800	29984	54627	146909	83715	1290	5318	84501	4239	9787	2801	1278	57026	10788	56907	7454	1263	84942	3936	3985	375307	6624	10519	11285	221692	8557	57562	100287171	57701	387	55604	94134	10049	152206	54551	88	8766	5317	11076	58	83481	4137	1280	7126	2670	4747	4053	4430	9564	199	8293	23122	10516	4629	23616	2934	7184	84952	79983	9181	2280	11004	85462	7273	4152	3857	11035	10097	7401	442721	56776	7837	9645	9878	2534	51738	10095	10096	4534	54509	55835	4193	1674	84953	114791	1073	81930	165904	4017	26585	79649	10142	57606	408	4744	2013	5108	10459	3636	3880	1302	1281	112802	1277	1739	146206	84643	55761	90550	7791	126731	7168	998	7148	7042	4054	1453	8737	1471	3925	3326	55125	351	119	253980	85378	23607	1289	25802	567	23332	51474	10093	347240	57471	84665	10529	57175	54474	87	10094	9938	8452	3837	84376	10677	56203	27289	79187	2693	3693	6714	5880
GO:0007015	actin filament organization (89)	5987	79585	123720	7429	57553	10109	118	64780	1072	221061	2316	8976	7430	11034	10092	29984	83715	84501	9787	57026	10788	56907	7454	3936	375307	6624	221692	8557	100287171	55604	387	94134	54551	58	7126	4430	9564	199	23616	2934	7184	84952	79983	9181	85462	7273	10097	7401	442721	56776	9645	9878	51738	10095	10096	54509	84953	1073	165904	408	2013	10459	3636	1739	146206	55761	90550	7791	998	119	253980	23607	25802	51474	10093	57471	10529	57175	87	10094	9938	8452	10677	56203	27289	2693	3693	6714	5880
GO:0090066	regulation of anatomical structure size (164)	5921	1182	5987	123720	7429	84335	10109	118	1908	6035	1909	348110	5216	2729	3071	1401	10092	2730	5962	10371	4690	8301	3357	1440	51571	90952	1907	10565	57521	65267	7408	7409	57026	10788	133	23499	7454	85477	25	56262	8936	91663	80005	4504	2017	100287171	253725	6532	387	114908	54551	88	8766	50809	4137	1373	55971	6369	57403	767558	1826	7114	8799	1173	9873	196527	2934	2266	5217	2475	23189	2185	3778	51520	10097	4842	442721	23400	9368	24142	10095	1910	340719	5027	10096	9948	2150	5063	8874	23108	10152	2241	6928	11344	6366	11267	83547	5076	136319	57482	8440	5868	1073	6356	1906	5341	10435	23191	144165	11151	9113	382	859	8482	53841	185	10787	10456	627	54825	2244	5879	358	8800	389541	186	2803	57142	146206	112	10542	9856	2784	64798	51334	3059	64857	10344	1496	5865	9353	119	2243	4478	25802	92960	57679	51474	10093	55845	57175	9732	10094	93663	10507	148170	23645	56203	7410	9270	10451	1589	9026	23616
GO:0042147	retrograde transport, endosome to Golgi (64)	1203	5987	9827	54551	30845	57533	27147	374403	8675	10139	27131	8938	6642	1213	23258	51272	200576	1639	8729	57589	57016	738	6811	79735	51479	55773	9527	84910	26000	25963	10652	6643	9043	150368	51542	7813	9559	55737	58533	55658	400966	143187	5870	63893	8218	8677	55275	9341	9779	9905	22836	64145	7879	29886	100287171	9648	338382	253725	8934	26088	83874	400	10228	144717
GO:0016197	endosomal transport (126)	5987	55610	57533	84162	23603	6642	7840	8301	79735	55773	84910	84079	25963	58533	143187	9779	19	9905	392	64145	81609	100287171	253725	9230	83874	10890	54551	30845	28952	57182	374403	9525	10139	80700	1213	404636	23258	5872	23339	51552	27183	112574	4645	22853	25930	57020	7813	55737	91056	5870	8218	55275	9341	6272	6293	51699	23023	55353	8934	11267	26088	6811	10228	83547	30844	9827	1130	27131	10311	116986	11021	8938	8723	8729	57589	57016	144165	51479	382	26000	85377	150368	6643	9043	51542	55658	63893	8677	54520	54918	22836	30846	339122	51652	10938	400	1203	27147	55317	8675	10807	9784	257364	51272	200576	9765	1639	738	23325	9527	55745	653145	10652	9559	9907	400966	7415	10123	51429	7879	29886	84661	9648	338382	9727	144717
GO:1990126	retrograde transport, endosome to plasma membrane (18)	54520	28952	85377	57182	57020	10311	10807	9559	339122	9784	100287171	23339	81609	55737	51699	253725	9230	84079
GO:0098876	vesicle-mediated transport to the plasma membrane (42)	64083	9919	28952	57182	10139	10311	10807	10133	9784	150684	582	51125	288	23339	10564	84079	215	81693	11031	85377	23163	26088	57020	261729	9559	55737	23062	8548	23499	54520	81609	583	51699	339122	2803	100287171	253725	25837	9230	3875	6711	83871
GO:0052547	regulation of peptidase activity (225)	27141	4210	1476	8434	4671	58484	27166	91662	4102	23204	2152	8915	1459	6774	4838	59082	55795	4057	9647	7057	64065	10849	8301	23787	6695	55081	29108	960	3965	5553	7422	2194	5978	2876	1800	834	1611	2043	177	7077	10550	7076	29843	6653	1944	207	1654	1272	340485	27074	64581	3428	79594	6622	4504	8996	1475	3569	3092	5696	25996	3476	8772	10049	199713	6478	5641	83874	6317	4318	1942	6406	4824	2810	80196	2168	5468	5062	55851	1365	9318	2934	10399	55011	831	9940	3146	57333	65992	5988	5329	9131	80758	572	6280	6195	23400	1457	51065	3065	2621	1893	22861	666	55655	6318	5684	1718	9447	668	2149	64170	5076	23549	27429	274	5698	6188	2896	5366	9812	55031	83596	373509	6407	10395	9475	3082	4067	26059	22900	2597	10392	83595	9994	286204	26999	578	1509	2537	9314	8530	130399	8655	10016	7498	6279	57630	5269	79886	317	581	9141	10134	7448	10541	1512	356	4609	5275	4804	10010	1992	358	7124	841	5271	10892	57119	51024	6197	11315	114548	10542	23411	5045	9705	144568	9966	117584	26355	51176	1612	51079	1364	1032	8743	51499	1378	1471	3375	3735	6657	3932	5272	23151	51035	4217	3329	8767	1447	4088	5054	112399	6091	4155	1285	653145	55367	4898	355	331	84630	6654	5134	114769	414899	374969	444	6850	489	64115	551	9026	6714
GO:0052548	regulation of endopeptidase activity (206)	27141	4210	4671	8434	58484	27166	91662	4102	23204	2152	8915	1459	6774	4838	59082	55795	4057	9647	7057	64065	10849	8301	23787	6695	55081	29108	960	3965	5553	2194	7422	5978	2876	1800	834	1611	2043	177	10550	7076	29843	6653	1944	207	1654	1272	340485	27074	64581	3428	79594	6622	4504	8996	3092	3569	3476	5696	25996	8772	83874	10049	55655	6478	5641	6317	4318	1942	6406	4824	2810	80196	2168	5468	5062	55851	9318	2934	10399	55011	831	9940	3146	5988	5329	9131	80758	572	6280	6195	23400	1457	51065	3065	2621	22861	666	5684	1718	9447	668	2149	64170	5076	23549	27429	274	5698	6188	5366	9812	55031	83596	373509	6407	10395	9475	3082	4067	26059	22900	2597	10392	83595	9994	286204	26999	578	1509	2537	9314	8655	130399	10016	7498	6279	57630	5269	79886	317	581	9141	10134	7448	10541	356	4609	5275	4804	1992	358	7124	841	5271	10892	51024	6197	11315	114548	10542	23411	5045	9705	144568	9966	117584	26355	51176	1612	51079	1032	8743	51499	1378	3375	6657	3932	5272	23151	4217	3329	8767	1447	4088	5054	112399	6091	4155	1285	653145	55367	4898	355	331	84630	6654	5134	114769	414899	444	6850	489	64115	551	9026	6714
GO:0045936	negative regulation of phosphate metabolic process (330)	9241	10614	80725	8178	22843	285315	4763	80279	5525	7430	5716	23307	29108	22876	55885	153443	25998	27328	207	91663	4771	51339	6317	57718	114794	142	91272	23141	54431	10399	2280	104	23770	83891	84930	54206	2022	93650	5611	5576	5788	1647	5573	80034	9611	100506658	114783	8440	9961	140775	9711	26585	183	8725	1845	8655	51763	859	5524	1740	2633	8000	4878	1739	26524	65125	11329	1032	163882	863	171392	655	5580	2305	83987	153769	6456	55125	26471	7023	1026	9306	20	54922	1029	5245	10421	10507	124790	9270	91662	55105	3071	64081	324	4690	11213	79899	9787	10935	113791	84152	55450	25	5783	5801	103	91862	7345	3476	2218	10464	51654	4137	93649	58509	3192	5859	56940	90853	51637	9088	2150	116729	2852	2950	54386	8692	5154	145376	261726	11122	2629	4869	284352	201626	9475	6609	5341	55861	57732	4041	753	6422	2646	5347	57556	5770	4092	1741	3551	55022	7042	56937	7531	10221	3087	11171	57221	1605	63898	81566	1028	9258	5786	221908	2308	78986	2874	9021	4355	5987	84335	23504	7026	10253	1843	1609	1540	6093	4091	9647	1846	51347	389207	189	11221	338661	5577	51085	10641	124997	1848	3486	4908	7251	51657	4221	11261	285193	23624	6879	5296	376497	10771	5753	3480	652	1030	138429	8651	9113	23435	7453	63935	7498	51527	9370	84240	10318	54843	7157	51422	57493	9770	53349	84919	54625	5795	11315	25937	203228	5071	152559	65268	9665	1399	7291	1408	84619	1855	5575	10160	5777	5170	388324	343035	60385	23603	2192	5590	5155	4916	23171	10199	26973	121256	26191	1849	64793	260434	57761	23076	7078	54900	3458	26146	200734	2041	4356	2281	1981	4642	7529	2776	11266	3301	978	11183	1031	153090	401265	8613	55333	26051	1027	245928	64853	9368	9858	57662	7040	4249	161742	22943	9814	199731	5470	9555	286430	64062	2122	2203	5569	4040	84313	341	10048	7124	57709	9655	23411	392617	64798	348	5167	9353	5465	857	122809	8841	5771	57082	54866	5300	23645	3642	79643	11314	5728
GO:0010563	negative regulation of phosphorus metabolic process (330)	9241	10614	80725	8178	22843	285315	4763	80279	5525	7430	5716	23307	29108	22876	55885	153443	25998	27328	207	91663	4771	51339	6317	57718	114794	142	91272	23141	54431	10399	2280	104	23770	83891	84930	54206	2022	93650	5611	5576	5788	1647	5573	80034	9611	100506658	114783	8440	9961	140775	9711	26585	183	8725	1845	8655	51763	859	5524	1740	2633	8000	4878	1739	26524	65125	11329	1032	163882	863	171392	655	5580	2305	83987	153769	6456	55125	26471	7023	1026	9306	20	54922	1029	5245	10421	10507	124790	9270	91662	55105	3071	64081	324	4690	11213	79899	9787	10935	113791	84152	55450	25	5783	5801	103	91862	7345	3476	2218	10464	51654	4137	93649	58509	3192	5859	56940	90853	51637	9088	2150	116729	2852	2950	54386	8692	5154	145376	261726	11122	2629	4869	284352	201626	9475	6609	5341	55861	57732	4041	753	6422	2646	5347	57556	5770	4092	1741	3551	55022	7042	56937	7531	10221	3087	11171	57221	1605	63898	81566	1028	9258	5786	221908	2308	78986	2874	9021	4355	5987	84335	23504	7026	10253	1843	1609	1540	6093	4091	9647	1846	51347	389207	189	11221	338661	5577	51085	10641	124997	1848	3486	4908	7251	51657	4221	11261	285193	23624	6879	5296	376497	10771	5753	3480	652	1030	138429	8651	9113	23435	7453	63935	7498	51527	9370	84240	10318	54843	7157	51422	57493	9770	53349	84919	54625	5795	11315	25937	203228	5071	152559	65268	9665	1399	7291	1408	84619	1855	5575	10160	5777	5170	388324	343035	60385	23603	2192	5590	5155	4916	23171	10199	26973	121256	26191	1849	64793	260434	57761	23076	7078	54900	3458	26146	200734	2041	4356	2281	1981	4642	7529	2776	11266	3301	978	11183	1031	153090	401265	8613	55333	26051	1027	245928	64853	9368	9858	57662	7040	4249	161742	22943	9814	199731	5470	9555	286430	64062	2122	2203	5569	4040	84313	341	10048	7124	57709	9655	23411	392617	64798	348	5167	9353	5465	857	122809	8841	5771	57082	54866	5300	23645	3642	79643	11314	5728
GO:0051346	negative regulation of hydrolase activity (213)	345	22914	3265	1476	8434	4671	23504	8178	4102	23204	55105	60385	1459	6093	3071	55920	59082	55795	4057	7057	5962	7248	79609	51291	10849	23143	7137	6695	23307	960	10199	26973	336	7422	5350	2876	1800	121256	10565	3434	7077	7009	11211	7076	6653	389207	325	27328	10156	100528032	1654	207	23076	84152	27074	50848	25	3428	338661	6622	4504	51129	8996	79661	1475	3569	3476	25996	199713	10049	6478	6059	6317	124997	4318	401447	57718	4356	2810	114794	7139	80196	2281	2168	91272	4642	402	3001	5062	9318	55011	831	2280	5365	153090	5329	6195	5018	377630	1457	90853	84930	9858	57662	2621	9088	1893	4249	51657	116729	161742	93974	11261	6272	9814	80034	6318	145376	261726	1718	5076	64062	274	114783	1676	55031	83596	56848	284352	9475	3082	26059	22900	5806	2597	8725	341	286204	2537	9314	8530	26086	5524	63935	1740	57630	5269	79886	4355	7448	84240	54843	4331	5275	1992	358	7124	5271	57119	53349	57709	6197	7014	114548	10542	1741	23411	11315	392617	117584	51176	65125	3551	1032	51499	7042	163882	23677	1378	7013	1471	83987	153769	5272	55125	51035	9665	1447	5054	9734	57221	5104	63898	653145	81566	27329	331	5786	221908	6654	1408	10421	10507	10959	114769	57082	54866	23645	51025	120892	551	10160	6714
GO:0010923	negative regulation of phosphatase activity (73)	392617	124997	65125	64062	23504	3551	57718	4356	8178	7042	163882	114783	55105	114794	60385	2281	6093	284352	3071	91272	4642	83987	9475	153769	55125	9665	8725	2280	23307	54843	10199	57221	26973	5524	63935	1740	63898	81566	121256	90853	84930	5786	9858	221908	57662	84240	9088	389207	1408	4249	27328	10421	23076	116729	57082	161742	10507	54866	84152	11261	51657	7124	23645	338661	9814	80034	57709	145376	53349	261726	10160	1741	4355
GO:0035305	negative regulation of dephosphorylation (77)	23504	8178	55105	60385	6093	3071	23307	10199	26973	121256	389207	27328	23076	84152	338661	124997	57718	4356	114794	2281	91272	4642	7529	2280	26051	90853	84930	9858	57662	9088	4249	51657	116729	161742	11261	9814	80034	145376	261726	64062	114783	284352	9475	8725	5524	63935	1740	84240	54843	7124	53349	57709	1741	392617	65125	3551	163882	7042	7531	83987	153769	55125	9665	57221	63898	81566	9258	5786	221908	1408	10421	10507	57082	54866	23645	10160	4355
GO:0010921	regulation of phosphatase activity (99)	23504	8178	55105	60385	80279	6093	3071	7248	23307	10199	26973	121256	3064	389207	27328	23076	84152	22870	3458	338661	808	6532	124997	5159	57718	4356	114794	2281	55291	91272	4642	945	7184	2280	11035	90853	84930	9858	57662	9088	4249	801	116729	51657	161742	9891	11261	9814	80034	145376	261726	64062	114783	284352	9475	5341	63928	8725	3672	115352	5524	63935	1740	84240	54843	7124	53349	186	57709	1741	392617	65125	3551	650	163882	7042	805	83987	3326	153769	55125	9665	66036	57221	63898	81566	5786	221908	1408	10421	10507	57082	54866	9863	23645	11314	4659	10160	4355
GO:0035303	regulation of dephosphorylation (128)	6714	23504	8178	55105	60385	80279	6093	5525	3071	7248	23307	10199	26973	121256	3064	389207	27328	23076	84152	22870	3458	338661	8897	808	6532	5725	124997	157313	5159	57718	4356	114794	23261	2281	55291	255919	91272	4642	23141	7529	121665	945	7184	2280	9940	11035	26051	90853	84930	9858	57662	7040	9088	4249	801	116729	51657	161742	9891	9110	11261	9814	1003	80034	145376	285193	261726	2629	64062	114783	10395	284352	9475	6609	5341	63928	8725	3672	8189	8655	115352	5524	5510	1740	63935	84240	54843	7124	53349	186	57709	1741	392617	65125	8898	3551	650	163882	7042	5580	7531	805	83987	3326	153769	8776	55125	9665	23381	66036	57221	63898	81566	9258	5786	221908	1408	10421	10507	57082	78986	54866	9863	23645	11314	4659	10160	4355
GO:0043086	negative regulation of catalytic activity (379)	10614	80725	8178	4102	22843	80279	5525	254013	55920	23143	23307	29108	960	80119	336	5350	3240	1594	7076	27328	207	100528032	50848	3428	51129	4085	6317	57718	2810	114794	7139	91272	9318	831	2280	104	5329	1457	84930	54206	93650	5576	5788	1647	5573	80034	5076	114783	56848	9961	140775	9711	3082	5806	183	8725	1845	3984	26086	51763	859	5524	1740	4331	4878	1992	358	26524	6197	2672	51176	65125	11329	1032	163882	171392	655	7013	5580	1471	83987	153769	5272	55125	51035	151636	7023	1447	1026	9306	54922	1029	27329	10421	10507	124790	4659	9270	551	6714	22914	1816	55105	3071	84101	7248	79609	324	51291	11213	4552	2876	1800	10565	3434	29085	7077	10935	7009	113791	84152	55450	25	103	79661	199713	7345	25996	3476	9349	51654	401447	4137	80196	93649	2931	3192	9546	5859	56940	5018	90853	51637	2621	9088	116729	2950	8692	6201	145376	261726	11122	2629	4869	1676	284352	9475	6609	26059	22900	55861	57732	4041	2537	2646	5269	10763	5347	79886	3630	7448	5770	4092	7014	1741	493	3551	51499	7042	10221	3087	9734	57221	63898	653145	81566	331	1028	5786	221908	6654	10959	114769	78986	120892	55031	4355	345	5987	1476	8434	4671	23504	84335	51070	7026	1843	6093	9647	7057	5962	10849	7137	1846	7422	6653	389207	10156	57805	1654	189	27074	11221	338661	6622	1475	3569	5577	6059	10641	124997	4318	83666	2168	402	1848	5062	55011	5365	7251	377630	10039	1893	51657	4221	93974	11261	6272	285193	6318	9532	23624	6879	274	26271	83596	5753	6125	3480	2597	652	9113	8530	7453	63935	57630	51527	10459	84240	54843	7157	51422	57493	57119	53349	5795	11315	25937	55832	5071	152559	9665	5054	1408	1974	51025	84619	1855	5575	25913	10160	5170	388324	3265	343035	23204	60385	1459	23603	59082	55795	4057	6695	10199	26973	121256	26191	11211	1849	64793	325	260434	57761	23076	54900	3458	4504	8996	10049	6478	2041	4356	2281	4642	267012	3001	2776	11266	3301	11183	153090	6195	1027	245928	64853	9858	57662	4249	161742	6135	9814	1718	9555	64062	9495	10395	5569	4040	84313	341	286204	9314	10715	5275	54984	7124	5271	57709	9655	114548	10542	23411	392617	117584	64798	348	23677	1378	8639	5104	857	4790	122809	57082	54866	23645	79643	11314	5728
GO:0006310	DNA recombination (77)	84464	22909	57697	64710	286053	5896	79677	9156	56979	2067	79000	4796	7334	7515	79605	10635	25885	548593	125150	353497	6117	4361	3146	23137	378708	6118	6832	672	6421	5893	79035	5889	79728	7517	25939	6929	375757	83695	3981	10213	84515	25788	6119	10111	55159	2072	55218	27343	5888	5892	348654	83439	23503	64859	83933	5890	51444	23514	10933	55317	84172	126074	119392	55693	3329	201254	54617	7011	253714	9907	113510	79725	7528	7516	5728	675	254394
GO:0051321	meiotic cell cycle (14)	138474	378708	66037	84501	2072	5810	151648	56979	347688	56907	201254	9126	57697	6039
GO:0000280	nuclear division (111)	148479	79075	81620	57697	8086	10051	2316	11065	9371	5925	22974	57132	90417	54627	152185	2801	83903	9493	23126	3833	91782	387	3832	10464	8766	10615	9525	151648	11130	11200	23122	23212	91272	25978	9928	92421	9639	8678	9700	9150	11004	7273	378708	27183	55143	5901	7756	27243	9183	80218	3796	56647	49856	23636	81929	81930	129563	23310	285643	113130	64151	29082	26993	138474	24137	891	5347	1062	29127	23047	200942	8697	9212	9918	54984	3835	23172	283489	347688	84722	79003	10592	10274	27338	23397	56937	10735	51547	79884	55125	54908	23383	201254	54617	51203	126353	51510	23332	6683	128866	10403	84861	5119	25836	9126	8243	8452	3837	79643	10540	79998
GO:0051304	chromosome separation (7)	378708	9400	7156	201254	56916	57697	129563
GO:0051307	meiotic chromosome separation (3)	378708	57697	201254
GO:0007127	meiosis I (3)	378708	57697	201254
GO:0048285	organelle fission (128)	148479	54332	79075	81620	23603	57697	8086	10051	2316	11065	9371	5925	22974	57132	90417	54627	111240474	152185	2801	5824	83903	79594	9493	23126	3833	10005	91782	387	3832	10464	8766	10615	9525	151648	11130	11200	23122	23212	8799	91272	25978	9928	92421	9639	8678	9700	9150	11004	7273	378708	27183	55143	5901	7756	27243	9183	80218	3796	56647	23023	49856	23636	81929	81930	129563	23310	285643	113130	64151	29082	26993	138474	24137	54471	891	5347	1062	29127	23047	200942	8697	9212	9918	54984	51024	51537	8800	3835	23172	283489	347688	84722	79003	10592	10274	27338	23397	56937	91137	10735	51547	79884	55125	54908	23383	201254	54617	92960	51203	10059	126353	51510	23332	6683	128866	10403	84861	5119	25836	89866	56947	9126	8243	8452	3837	79643	10540	79998
GO:0061982	meiosis I cell cycle process (4)	378708	57697	201254	56979
GO:0006259	DNA metabolic process (325)	84464	22890	164668	79077	64710	286053	100913187	56979	7336	4913	875	64858	1736	79000	80312	4796	79605	1137	9416	1653	83932	9577	56915	150684	142	56949	118460	51426	65057	4521	80169	6118	54936	6832	8313	2140	58493	346171	5893	5111	4176	1677	375757	9768	57379	668	1069	8450	11284	84142	1025	113130	27343	55775	5888	10930	5591	9112	83439	23503	7015	201973	92797	85456	51514	23514	1032	7013	119392	51567	8846	84875	55693	84893	1776	151636	7319	79184	6672	5976	25988	7158	55120	26073	64863	7528	7516	5428	65123	2547	25842	100533467	84939	22909	199990	5000	4157	55791	79677	9400	2067	5426	54790	3980	1161	7515	10728	79661	1788	7507	125150	11200	1791	6117	29128	5965	4361	27350	3146	23137	5395	57654	6421	3978	54840	54386	5889	7517	4869	7520	10213	84515	91607	9984	6119	1642	55247	2073	55218	10038	6733	1763	348654	1258	4171	2068	3669	55135	571	10714	11219	4437	7014	6018	4683	5425	7153	51547	29935	7155	7011	3104	9907	113510	79725	7415	57673	6419	55031	80198	4292	57697	9156	29104	7555	7374	1643	404672	51010	5429	7334	4968	10635	25885	6934	54512	7486	56160	83666	5422	548593	5932	29086	51750	9960	79840	10524	10039	56897	1663	5887	79728	6929	83695	26277	3981	23583	7508	2072	81602	10459	2071	7157	83933	121642	51444	3640	10721	11315	10933	55317	11044	26018	2956	126074	3326	54617	1786	60489	140564	6996	3320	78995	79991	675	56916	25913	200316	5424	55183	55729	84083	9401	23064	7320	5896	10075	79068	2074	10155	85015	57109	1111	2237	4436	2138	29997	9188	353497	64789	22992	79913	286257	29072	353274	378708	7150	7141	55270	83990	9048	672	54433	22803	79035	29089	25939	7874	78996	7405	7156	51720	25788	50485	11172	10111	200558	55159	221120	5892	27339	200315	7518	375748	328	165918	64859	54984	5890	55789	92815	23411	8091	22891	9025	84172	51111	10189	3329	201254	10973	55505	253714	54465	641	55651	259282	84787	10535	5423	29980	5886	64210	5728	254394
GO:0140013	meiotic nuclear division (6)	378708	151648	347688	201254	57697	138474
GO:0007059	chromosome segregation (132)	148479	55355	79075	81620	56271	80152	57697	10051	5925	57132	9400	90417	54627	152185	83903	11331	1654	9493	23126	3833	220134	4751	91782	10464	8766	10615	11243	9525	151648	11130	23212	91272	25978	9928	92421	10783	8678	4361	9700	2669	11004	7273	378708	27183	55143	56916	5901	7756	27243	9183	672	221150	28989	80218	6732	1663	5518	55294	51112	23636	1063	55166	6188	7156	81929	81565	81930	129563	23310	285643	9184	113130	64151	29082	26993	9113	1060	24137	891	5347	1062	29127	23047	200942	83852	8697	2068	9212	9918	79892	81610	54984	55869	3835	23172	283489	84722	79003	84643	10592	11011	23397	51647	7153	57405	10735	348235	54908	23383	201254	54617	51203	51510	128866	10403	84861	5119	3619	25836	9126	55755	387103	8243	8452	3837	57082	79643	64210	1104	55207	10540	79998
GO:0045132	meiotic chromosome segregation (4)	378708	57697	151648	201254
GO:0035825	homologous recombination (4)	83933	378708	57697	201254
GO:0007131	reciprocal meiotic recombination (3)	378708	57697	201254
GO:0098813	nuclear chromosome segregation (100)	148479	79075	81620	57697	10051	5925	57132	90417	54627	152185	83903	11331	9493	23126	3833	91782	10464	8766	9525	151648	11130	23212	91272	25978	9928	92421	8678	4361	9700	2669	11004	7273	378708	27183	55143	5901	7756	27243	9183	80218	1663	55294	51112	23636	1063	55166	81929	81930	129563	23310	285643	9184	113130	64151	29082	26993	9113	24137	891	5347	1062	29127	23047	200942	8697	9212	9918	79892	81610	54984	55869	3835	23172	283489	84722	79003	84643	10592	23397	10735	54908	23383	201254	54617	51203	51510	128866	10403	10540	84861	5119	25836	9126	8243	8452	3837	57082	79643	10615	79998
GO:0000712	resolution of meiotic recombination intermediates (3)	378708	57697	201254
GO:1903046	meiotic cell cycle process (12)	138474	378708	84501	2072	5810	151648	56979	347688	56907	201254	57697	6039
GO:0031297	replication fork processing (26)	7486	84083	57697	64710	10189	9984	50485	1025	55159	4361	55218	84893	201254	5888	348654	253714	378708	54465	641	259282	4796	201973	1663	6419	675	25939
GO:0006260	DNA replication (68)	9768	9416	5424	11232	84172	51053	7486	81620	5000	5422	84083	9188	63901	9401	57697	5983	6117	91607	10189	9984	56652	6119	64710	50485	51547	51147	1025	55159	4361	55218	84893	9400	201254	84897	22944	11143	6733	1763	5888	5426	348654	253714	378708	54465	641	83743	6118	5976	4171	11177	5813	259282	84289	92667	4796	79892	201973	29980	92797	1663	6419	5428	675	6742	25939	4176	25885	254394
GO:0006261	DNA-dependent DNA replication (50)	9416	11232	51053	7486	81620	5000	5422	84083	9188	57697	64710	91607	10189	9984	56652	50485	51547	1025	55159	4361	55218	84893	201254	5888	6733	1763	348654	253714	378708	54465	641	5976	4171	11177	5813	259282	92667	4796	79892	201973	29980	92797	1663	6419	5428	675	6742	25939	4176	254394
GO:0045005	DNA-dependent DNA replication maintenance of fidelity (29)	7486	84083	57697	64710	10189	91607	9984	50485	1025	55159	4361	55218	84893	201254	5888	348654	253714	378708	54465	641	259282	4796	201973	29980	1663	6419	675	25939	254394
GO:0002253	activation of immune response (91)	10614	8915	8890	3071	7006	29108	25865	115004	5144	10616	5142	284293	7334	3428	10657	11027	10084	57506	59338	25942	9564	23180	721	8891	718	3075	121665	640	7462	3146	4841	8892	23428	2534	8893	78989	6421	952	2867	5788	80149	10432	731	720	2220	2822	9447	85364	7520	728	719	55269	2213	596	1967	5591	930	581	259197	10892	110384692	7189	28984	7917	10747	1493	11119	4332	10603	55072	9782	340061	3105	30968	717	931	3937	4153	29760	199920	163486	2206	8631	5648	4277	85363	8547	4773	2547	10451	2219
GO:0043067	regulation of programmed cell death (789)	3627	5921	25778	3685	6138	65018	65264	27141	9529	9748	4722	27166	4102	1270	6477	51341	2316	8805	3565	5716	51147	5740	23604	10497	3725	3586	10114	23787	55081	29108	960	27063	9506	4233	9244	65267	51447	7076	55164	8877	10296	207	400916	340485	64581	5583	51129	2623	84524	8772	5034	4771	55655	51378	4085	5641	959	638	8326	9577	4824	2810	56892	54463	5414	23141	55023	10284	5747	8678	4831	112398	4851	83737	2934	10399	7184	57103	831	2185	255738	79444	231	5329	205428	60675	1457	138065	6832	6347	54929	10987	5611	952	1649	666	1647	6196	3663	6418	4193	668	255488	22954	50487	51651	5076	1437	2627	23532	5366	9812	56848	6198	60560	330	847	3082	4487	26585	9774	183	8725	5894	8655	2668	130399	5524	6279	338442	317	7178	5591	9220	6194	10134	7480	7466	7015	356	23028	3304	84883	3202	4036	114971	358	5624	8738	10892	29979	51768	2869	6197	9966	51176	5304	1499	6352	1032	3620	54469	57099	5580	5599	5293	388364	8739	3375	153769	5272	55119	84893	26471	7023	7490	23612	26267	10461	7186	6672	5319	3791	51451	5584	84289	7001	148003	8531	57162	6242	8115	4055	7471	10298	6997	551	100533467	6850	6714	10276	6189	58484	138151	91662	90441	9451	51283	92565	10439	4838	3071	8626	25803	4690	324	9709	51765	115701	5978	2876	1800	834	5291	1611	5371	23181	64112	4435	25855	58533	9448	115209	10935	7009	10550	708	51074	6810	81788	1272	25	29126	8883	9994	3476	25996	51060	388	6387	7494	401447	25764	3456	23513	10525	80196	5468	4170	1410	9928	694	4361	10537	5133	196527	6363	4582	3146	835	3273	208	3596	4841	9152	11035	5859	3309	2534	5514	2621	1894	369	6421	602	5538	2950	51063	378	6201	26123	1003	54507	84312	26574	754	3249	4869	2149	147138	25946	23549	166	84069	1676	1409	23542	10197	55331	26059	7755	5290	213	2073	22900	10413	83595	6464	578	11218	958	3383	1509	2537	728369	6647	56624	1869	6422	8742	429	5347	8837	79886	9141	54556	9212	23429	10013	55749	79092	598	25824	3055	51024	23017	25994	9705	26355	246330	650	90070	8743	51499	7042	1687	3059	10011	11126	5295	7153	10116	415116	3932	23151	1493	285237	10018	2243	972	10449	4088	22925	56981	9262	112399	2487	23239	27165	6091	51124	10921	55532	5757	331	9263	9693	5786	637	6654	57048	114769	2308	126520	2301	291	6037	7159	120892	6659	3875	9026	55031	64855	4671	79625	1191	8915	2152	10253	1540	2729	825	10795	4091	9647	5481	3624	27086	7057	22809	10849	7481	3676	55829	3084	3965	7857	7422	2194	917	8288	255027	64844	3437	4680	7538	64426	6648	4780	162989	57805	11331	1654	1263	189	27074	85477	84942	79594	10519	57448	26156	6622	6154	9027	3092	3569	2395	7474	89885	2023	4318	54978	440	7486	55210	23087	10266	2168	5970	6530	9927	1848	5621	5062	7185	7314	664	1956	2266	55011	79612	3486	4908	3778	6423	5988	80758	8539	8567	377630	10514	85302	51657	90	85480	6366	2624	1048	25959	64083	23636	94234	27429	274	3592	2324	11040	116986	10771	83596	150094	84231	2274	3480	2597	10392	27252	652	10202	79155	8462	138429	23435	6134	101927423	332	10962	7498	57630	56658	4192	148327	3688	10488	10456	9370	5166	2071	9971	4609	7157	2244	26281	1201	841	27250	9770	11315	128434	64342	983	3958	9825	219699	641700	1612	51079	57343	5071	28984	5578	3593	3553	10730	1871	79845	4332	3162	3655	5054	57007	1786	10059	467	867	284	6880	25816	5196	27324	3091	5134	322	84299	81573	8682	6926	5598	489	29948	5314	3275	389643	5170	7052	7037	4929	939	3135	5588	943	239	10017	2056	23204	1459	6789	23064	3433	192286	55795	2625	1613	7046	1041	367	2309	665	22926	50486	51643	7020	3558	29843	10181	3303	3064	5618	23076	7078	26155	4923	3458	4504	329	6424	123879	8996	28978	6532	10280	10912	10049	23529	6478	81030	836	29997	7128	3169	604	4255	472	22806	10859	23621	64114	6662	10553	3001	6615	9361	3479	10105	6591	3301	9940	153090	9131	3560	572	6280	6195	56776	92140	51738	9368	51065	672	9148	894	292	8874	22861	51776	9968	55294	6502	6376	2822	1718	64170	286430	7021	6188	2896	2122	284114	8644	10395	7164	11325	4040	51118	596	79366	9314	558	10016	56259	7088	1482	581	284254	328	10541	79228	5663	842	90529	5275	4804	1601	10010	7124	186	889	4976	7564	84447	114548	10542	8091	599	25999	23411	84707	4058	117584	399687	4150	64798	1960	3678	51616	5519	58517	8737	220042	51471	4282	6657	673	4616	9531	9870	9353	4217	3190	3329	6651	79679	51330	1285	5335	80155	28960	55367	355	2932	580	84316	11235	857	219790	56947	677	2739	414899	1311	10533	100463289	5728	2108	90427	5292	350
GO:0070234	positive regulation of T cell apoptotic process (8)	3965	148003	6352	5133	3620	27166	29126	84524
GO:0070230	positive regulation of lymphocyte apoptotic process (9)	3965	148003	6352	3620	5133	27166	29126	3586	84524
GO:0042981	regulation of apoptotic process (773)	3627	5921	25778	3685	6138	65018	65264	27141	9529	9748	4722	27166	4102	1270	6477	51341	2316	8805	3565	5716	51147	5740	23604	10497	3725	3586	10114	23787	55081	29108	960	27063	9506	9244	65267	51447	7076	55164	8877	10296	207	400916	340485	64581	5583	51129	2623	84524	8772	5034	4771	55655	51378	4085	5641	959	638	8326	9577	4824	2810	56892	54463	5414	23141	55023	10284	5747	8678	4831	112398	4851	83737	2934	10399	7184	831	2185	255738	79444	231	5329	205428	60675	1457	138065	6832	6347	54929	10987	5611	952	1649	666	1647	6196	3663	6418	4193	668	255488	22954	50487	51651	5076	1437	2627	23532	5366	9812	56848	6198	60560	330	847	3082	4487	26585	9774	183	8725	5894	8655	2668	130399	5524	6279	338442	317	7178	5591	9220	6194	10134	7480	7466	7015	356	23028	3304	84883	3202	4036	114971	358	5624	8738	10892	29979	2869	6197	9966	51176	5304	1499	6352	1032	3620	54469	57099	5580	5599	5293	388364	8739	3375	153769	5272	55119	84893	26471	7023	7490	23612	26267	10461	7186	6672	5319	3791	51451	5584	84289	7001	148003	8531	6242	8115	4055	7471	10298	6997	551	100533467	6850	6714	10276	6189	58484	138151	91662	90441	9451	51283	92565	10439	4838	3071	8626	25803	4690	324	9709	51765	115701	5978	2876	1800	834	5291	1611	5371	23181	64112	4435	25855	58533	9448	115209	10935	7009	10550	708	51074	6810	81788	1272	25	29126	8883	9994	3476	25996	51060	388	6387	7494	401447	25764	3456	23513	10525	80196	5468	4170	1410	9928	694	4361	10537	5133	196527	6363	4582	3146	835	3273	208	3596	4841	9152	5859	3309	2534	5514	2621	1894	369	6421	602	5538	2950	51063	378	6201	26123	1003	54507	84312	26574	754	3249	4869	2149	147138	25946	23549	166	84069	1676	1409	23542	10197	26059	7755	5290	213	2073	22900	10413	83595	6464	578	11218	958	3383	1509	2537	728369	6647	56624	1869	6422	8742	429	5347	8837	79886	9141	54556	9212	23429	55749	79092	598	25824	3055	51024	23017	25994	9705	26355	246330	650	90070	8743	51499	7042	1687	3059	10011	11126	5295	7153	10116	415116	3932	23151	1493	285237	10018	2243	972	10449	4088	22925	56981	9262	112399	2487	23239	27165	6091	51124	10921	55532	5757	331	9263	9693	5786	637	6654	57048	114769	2308	126520	2301	6037	7159	120892	6659	3875	9026	55031	64855	4671	79625	1191	8915	2152	10253	1540	2729	825	10795	4091	9647	5481	3624	27086	7057	22809	10849	7481	3676	55829	3084	3965	7857	7422	2194	917	8288	255027	64844	3437	4680	7538	64426	6648	4780	162989	57805	11331	1654	1263	189	27074	85477	84942	79594	10519	57448	26156	6622	6154	9027	3092	3569	2395	7474	89885	2023	4318	54978	440	7486	55210	23087	10266	2168	5970	6530	9927	1848	5621	5062	7185	7314	664	1956	2266	55011	79612	3486	4908	3778	6423	5988	80758	8539	8567	377630	10514	85302	51657	90	85480	6366	2624	1048	64083	23636	94234	27429	274	3592	2324	11040	116986	10771	83596	150094	84231	2274	3480	2597	10392	27252	652	10202	79155	8462	138429	23435	6134	101927423	332	10962	7498	57630	56658	4192	148327	3688	10488	10456	9370	5166	2071	9971	4609	7157	2244	26281	1201	27250	9770	11315	128434	64342	983	3958	219699	641700	1612	51079	57343	5071	28984	5578	3593	3553	10730	1871	79845	4332	3162	3655	5054	57007	1786	10059	467	867	284	6880	25816	5196	27324	3091	5134	322	84299	81573	8682	6926	5598	489	29948	5314	3275	389643	5170	7052	7037	4929	939	3135	5588	943	239	10017	2056	23204	1459	6789	23064	3433	192286	55795	2625	1613	7046	367	2309	665	22926	50486	51643	7020	3558	29843	10181	3303	3064	5618	23076	7078	26155	4923	3458	4504	329	6424	123879	8996	28978	6532	10280	10912	10049	23529	6478	836	29997	7128	3169	604	4255	472	22806	10859	23621	64114	6662	3001	6615	9361	3479	10105	6591	3301	9940	153090	9131	3560	572	6280	6195	56776	92140	51738	9368	51065	672	9148	894	292	8874	22861	51776	9968	55294	6502	6376	2822	1718	64170	286430	7021	6188	2896	284114	8644	10395	7164	11325	4040	51118	596	79366	9314	558	10016	56259	7088	1482	581	284254	328	10541	79228	5663	842	90529	5275	4804	1601	10010	7124	186	889	4976	7564	84447	114548	10542	8091	599	25999	23411	84707	4058	117584	399687	4150	64798	1960	3678	51616	5519	58517	8737	220042	51471	4282	6657	673	4616	9531	9870	9353	4217	3190	3329	6651	79679	51330	1285	5335	80155	55367	355	2932	580	84316	11235	857	219790	56947	677	2739	414899	1311	10533	100463289	5728	2108	90427	5292	350
GO:0043065	positive regulation of apoptotic process (334)	65018	65264	27141	27166	6477	51147	5740	10497	3725	3586	23787	55081	29108	27063	51447	55164	400916	340485	64581	84524	8772	55655	959	638	4824	5414	10284	8678	2934	10399	255738	5329	138065	6347	1649	666	1647	6196	3663	668	51651	5366	56848	4487	9774	183	8655	130399	5524	6279	338442	317	6194	10134	7480	356	84883	3202	10892	8738	9966	1499	6352	3620	5293	8739	3375	55119	84893	26471	7023	23612	7186	5319	5584	84289	148003	4055	6850	10276	58484	138151	90441	92565	10439	4838	8626	25803	4690	324	5978	5291	834	1611	64112	5371	25855	115209	708	10550	1272	25	29126	9994	388	3456	23513	5468	4170	694	10537	5133	196527	3146	835	3273	9152	1894	6421	51063	6201	26123	54507	84312	2149	23549	166	84069	22900	7755	83595	578	11218	958	1509	728369	6647	1869	6422	8742	9141	54556	23429	55749	51024	9705	26355	650	8743	7042	1687	11126	7153	3932	23151	1493	285237	10018	22925	56981	4088	9262	112399	2487	6091	10921	9693	9263	5786	637	2308	7159	6659	9026	2152	8915	1540	10795	9647	5481	3624	7057	3676	3084	3965	2194	64426	6648	162989	57805	85477	1654	189	79594	6622	6154	3092	3569	4318	23087	6530	9927	1848	5621	5062	7314	664	3486	3778	6423	5988	80758	10514	51657	27429	274	3592	150094	84231	2597	10392	652	8462	138429	101927423	10962	7498	56658	3688	9370	2071	4609	7157	27250	9770	641700	1612	51079	28984	3593	1871	79845	4332	3655	10059	467	25816	5134	322	489	3275	7052	3135	943	6789	3433	1613	7046	2309	665	22926	50486	7020	29843	10181	3064	23076	7078	3458	123879	6424	6532	10912	3169	604	472	10859	23621	3001	3301	9940	153090	9131	572	6280	9368	51065	9148	8874	22861	51776	55294	2822	64170	286430	7021	6188	8644	10395	7164	51118	10016	56259	581	10541	842	90529	4804	10010	7124	186	114548	23411	8091	25999	4058	5519	8737	4616	9353	4217	3329	51330	1285	5335	55367	355	580	857	56947	414899	10533	5728	90427
GO:2000106	regulation of leukocyte apoptotic process (33)	5304	6387	6352	3620	27166	3059	8915	5293	10859	27086	5133	652	6363	3586	10461	55829	3965	558	79444	917	5291	338442	9693	3558	2621	9212	148003	26155	29126	6366	84524	5588	3958
GO:0070232	regulation of T cell apoptotic process (12)	3965	148003	5304	6352	3620	652	5133	27166	29126	84524	5588	3958
GO:0043068	positive regulation of programmed cell death (339)	65018	65264	27141	27166	6477	51147	5740	10497	3725	3586	23787	55081	29108	27063	51447	55164	400916	340485	64581	84524	8772	55655	959	638	4824	5414	10284	8678	2934	10399	255738	5329	138065	6347	1649	666	1647	6196	3663	668	51651	5366	56848	4487	9774	183	8655	130399	5524	6279	338442	317	6194	10134	7480	356	84883	3202	10892	8738	9966	1499	6352	3620	5293	8739	3375	55119	84893	26471	7023	23612	7186	5319	5584	84289	148003	4055	6850	10276	58484	138151	90441	92565	10439	4838	8626	25803	4690	324	5978	5291	834	1611	64112	5371	25855	115209	708	10550	1272	25	29126	9994	388	3456	23513	5468	4170	694	10537	5133	196527	3146	835	3273	9152	11035	1894	6421	51063	6201	26123	54507	84312	2149	23549	166	84069	22900	7755	83595	578	11218	958	1509	728369	6647	1869	6422	8742	9141	54556	23429	10013	55749	51024	9705	26355	650	8743	7042	1687	11126	7153	3932	23151	1493	285237	10018	22925	56981	4088	9262	112399	2487	6091	10921	9693	9263	5786	637	2308	7159	120892	6659	9026	2152	8915	1540	10795	9647	5481	3624	7057	3676	3084	3965	2194	64426	6648	162989	57805	85477	1654	189	79594	6622	6154	3092	3569	4318	23087	6530	9927	1848	5621	5062	7314	664	3486	3778	6423	5988	80758	10514	51657	27429	274	3592	150094	84231	2597	10392	652	8462	138429	101927423	10962	7498	56658	3688	9370	2071	4609	7157	27250	9770	641700	1612	51079	28984	3593	1871	79845	4332	3655	10059	467	25816	5134	322	489	3275	7052	3135	943	6789	3433	1613	7046	2309	665	22926	50486	7020	29843	10181	3064	23076	7078	3458	123879	6424	6532	10912	81030	3169	604	472	10859	23621	10553	3001	3301	9940	153090	9131	572	6280	9368	51065	9148	8874	22861	51776	55294	2822	64170	286430	7021	6188	8644	10395	7164	51118	10016	56259	581	10541	842	90529	4804	10010	7124	186	114548	23411	8091	25999	4058	5519	8737	4616	9353	4217	3329	51330	1285	5335	55367	355	580	857	56947	414899	10533	5728	90427
GO:0070228	regulation of lymphocyte apoptotic process (20)	5304	6352	3620	27166	8915	27086	5133	652	3586	3965	79444	917	3558	9212	148003	26155	29126	84524	5588	3958
GO:0010941	regulation of cell death (866)	3627	5921	25778	3685	6138	65018	65264	27141	9529	9748	4722	27166	4102	1270	29937	6477	51341	2316	8805	3565	5716	51147	5740	23604	10497	3725	3586	10114	23787	55081	29108	29115	960	10206	27063	9506	4233	9244	3240	65267	51447	7076	55164	8877	10296	207	400916	340485	64581	5583	51129	2623	84524	8772	10551	5034	4771	55655	51378	4085	5641	959	638	8326	9525	9577	4824	2810	947	56892	54463	5414	23141	55023	10284	5747	8678	4831	112398	4851	83737	51384	2934	10399	7184	57103	831	2185	255738	79444	231	5329	205428	60675	1630	1457	138065	6832	6347	8313	54929	10987	5611	952	1649	666	1647	80149	6196	84273	3663	6418	7295	4193	668	255488	22954	50487	51651	5076	1437	2627	23532	5366	9812	56848	6198	60560	330	847	3082	4487	26585	9774	183	8725	25793	29082	5894	8655	2668	130399	5524	6279	338442	317	7178	5591	9220	6194	10134	7480	7466	7015	356	23593	23028	3304	84883	3202	4036	114971	358	5624	8738	1522	10892	2247	29979	51768	2869	6197	9966	51176	5304	1499	6352	1032	3620	54469	57099	655	5580	5599	5293	388364	8739	3375	54956	153769	5272	55119	84893	8767	26471	7490	7023	26267	23612	10461	7186	9474	6672	5245	5319	3791	51451	5584	84289	7001	29957	10438	148003	8531	57162	6242	8115	4055	7471	10298	6997	551	100533467	6850	6714	10276	6189	5587	58484	138151	91662	90441	9451	51283	92565	10439	4838	3071	8626	25803	4690	324	9709	51765	115701	5978	2876	1800	834	5291	1611	5371	23181	64112	4435	25855	58533	9448	115209	10935	7009	10550	708	51074	6810	81788	1272	25	29126	8883	9994	3476	25996	51060	388	6387	7494	401447	4137	25764	3456	23513	10525	80196	5468	4170	1410	9928	694	4361	10537	5133	196527	6363	4582	6540	3146	835	3273	208	3596	4841	2258	9152	11035	5859	3309	2534	5514	2621	1894	369	6421	602	5538	2950	6431	51063	378	6201	26123	1003	54507	84312	26574	2629	754	3249	4869	2149	147138	25946	23549	10268	166	84069	8309	1676	91607	1409	3812	23542	10197	201626	26059	7755	5290	213	2073	55331	10413	22900	23098	83595	6464	578	11218	958	3383	1509	2537	728369	6647	56624	1869	6422	8742	429	5347	8837	79886	9141	54556	9212	23429	10013	1965	55749	79092	598	25824	3055	51024	23017	25994	10457	9705	26355	246330	650	90070	8743	51499	7042	1687	3059	10011	11126	5295	7153	10116	415116	3932	23151	1493	285237	10018	2243	972	10449	4088	22925	56981	9262	112399	2487	23239	27165	6091	51124	10921	4862	128866	55532	5757	331	9263	9693	5786	637	3039	6654	57048	114769	2308	126520	2301	291	6037	113523636	7159	120892	6659	3875	9026	55031	56852	1435	64855	4671	79625	1191	8915	2152	10253	799	2729	1540	825	10795	4091	1616	9647	5481	3624	27086	7057	22809	10849	7481	3357	3676	55829	3084	3965	7857	7422	2194	917	8288	255027	64844	3437	4680	7538	64426	6648	4780	162989	57805	11331	1654	1263	189	27074	85477	84942	79594	10519	6818	57448	26156	6622	6154	9027	3092	3569	2395	7474	89885	2023	4318	54978	440	7486	55210	23087	10266	5831	2168	5970	6530	9927	1848	5621	5062	7185	7314	664	1956	2266	55011	79612	3486	4908	3778	6423	5988	3134	80758	8539	8567	377630	10514	155061	85302	27243	51657	11261	90	85480	6366	2624	1048	25959	64083	23636	94234	27429	274	3592	2324	11040	116986	10771	83596	150094	84231	2274	3480	10891	2597	10392	27252	652	3043	10202	79155	8462	138429	23435	6134	101927423	332	10962	7498	57630	56658	4192	148327	3688	10488	10456	9370	5166	2071	9971	4609	7157	2244	26281	1201	841	4035	9770	27250	2047	11315	128434	64342	983	3958	9825	219699	641700	1612	51079	57343	5071	28984	5578	3593	3553	10730	1871	79845	4332	3162	3655	5054	57007	1786	10059	467	867	1948	284	468	6880	25816	5196	27324	3091	5134	322	84299	81573	8682	6926	5598	489	29948	5314	3275	389643	5170	7052	7037	4929	939	3135	5588	943	239	10017	2056	23204	1459	6789	23064	3433	192286	55795	2625	1613	7046	135138	1020	8301	1041	367	54920	6533	2309	665	22926	26973	5151	4043	50486	51643	7020	3558	29843	10181	3303	3064	5618	23076	7078	26155	4923	3458	4504	329	6424	123879	8996	28978	6532	10280	10912	10049	23529	6478	81030	836	29997	7128	3169	604	4255	472	22806	10859	1981	23621	64114	6662	10553	3001	6615	79073	11124	9361	3479	10105	6591	3301	9940	153090	9131	3560	572	6280	6195	56776	1027	92140	55737	51738	9368	51065	672	9148	894	292	8874	22861	51776	9968	55294	6502	22800	6376	2822	1718	64170	286430	7021	6188	2896	2122	284114	10395	8644	7164	11325	4040	51118	596	79366	9314	148811	558	10016	56259	7088	1482	581	284254	328	10541	79228	5663	842	90529	5275	4804	1601	10010	7124	186	889	4976	7564	84447	114548	10542	8091	599	25999	23411	84707	4058	117584	399687	4150	64798	1960	3678	51616	5519	58517	8737	220042	51471	4282	6657	673	4616	9531	9870	9353	4217	3190	3329	6651	79679	51330	948	5625	1285	5335	80155	28960	55367	355	2932	580	84316	11235	857	219790	56947	677	2739	414899	1311	10533	100463289	5728	2108	90427	5292	350
GO:2000108	positive regulation of leukocyte apoptotic process (13)	3965	148003	5291	6352	338442	3620	5133	27166	9693	29126	3586	84524	5293
GO:0010942	positive regulation of cell death (373)	65018	65264	27141	27166	6477	51147	5740	10497	3725	3586	23787	55081	29108	29115	10206	27063	3240	51447	55164	400916	340485	64581	84524	8772	55655	959	638	4824	5414	10284	8678	2934	10399	255738	5329	138065	6347	8313	1649	666	1647	80149	6196	3663	668	51651	5366	56848	4487	9774	183	8655	130399	5524	6279	338442	317	6194	10134	7480	356	23593	84883	3202	10892	8738	9966	1499	6352	3620	5293	8739	3375	55119	84893	8767	26471	7023	23612	7186	5245	5319	5584	84289	10438	148003	4055	6850	10276	58484	138151	90441	92565	10439	4838	8626	25803	4690	324	5978	5291	834	1611	64112	5371	25855	115209	708	10550	1272	25	29126	9994	388	4137	3456	23513	5468	4170	694	10537	5133	196527	6540	3146	835	3273	9152	11035	1894	6421	51063	6201	26123	54507	84312	2149	23549	10268	166	84069	8309	91607	22900	7755	23098	83595	578	11218	958	1509	728369	6647	1869	6422	8742	9141	54556	23429	10013	1965	55749	51024	9705	26355	650	8743	7042	1687	11126	7153	3932	23151	1493	285237	10018	22925	56981	4088	9262	112399	2487	6091	10921	9693	9263	5786	637	3039	2308	113523636	7159	120892	6659	9026	1191	8915	2152	799	1540	10795	1616	9647	5481	3624	7057	3676	3084	3965	2194	64426	6648	162989	57805	85477	1654	189	79594	6622	6154	3092	3569	4318	23087	6530	9927	1848	5621	5062	7314	664	3486	3778	6423	5988	80758	10514	155061	51657	27429	274	3592	150094	84231	2597	10392	652	3043	8462	138429	101927423	10962	7498	56658	3688	9370	2071	4609	7157	27250	4035	9770	641700	1612	51079	28984	3593	1871	79845	4332	3655	10059	467	1948	25816	5134	322	489	3275	7052	3135	943	6789	3433	1613	7046	8301	6533	2309	665	22926	50486	7020	29843	10181	3064	23076	7078	3458	4504	123879	6424	6532	10912	81030	3169	604	472	10859	1981	23621	10553	3001	11124	3301	9940	153090	9131	572	6280	1027	9368	51065	9148	8874	22861	51776	55294	2822	64170	286430	7021	6188	10395	8644	7164	51118	10016	56259	581	10541	842	90529	4804	10010	7124	186	114548	23411	8091	25999	4058	5519	8737	4616	9353	4217	3329	51330	948	5625	1285	5335	55367	355	2932	580	857	56947	414899	10533	5728	90427
GO:0006479	protein methylation (76)	10498	22976	2935	55170	9739	196541	80349	196483	9070	11105	23067	5929	4297	254013	54496	8085	51547	283742	134145	151194	79609	56979	29104	56950	84444	387893	55352	29072	58508	65990	79813	3276	10419	51451	9646	25940	54790	2091	55870	8473	7485	25895	83852	11091	2107	30827	80854	51504	55471	6634	84193	80335	26038	79091	5870	28989	63925	9971	57673	10919	54904	399818	9757	6628	200424	79918	84181	6419	56341	84661	221143	1387	3275	11107	751071	2146
GO:0008213	protein alkylation (76)	10498	22976	2935	55170	9739	196541	80349	196483	9070	11105	23067	5929	4297	254013	54496	8085	51547	283742	134145	151194	79609	56979	29104	56950	84444	387893	55352	29072	58508	65990	79813	3276	10419	51451	9646	25940	54790	2091	55870	8473	7485	25895	83852	11091	2107	30827	80854	51504	55471	6634	84193	80335	26038	79091	5870	28989	63925	9971	57673	10919	54904	399818	9757	6628	200424	79918	84181	6419	56341	84661	221143	1387	3275	11107	751071	2146
GO:0043414	macromolecule methylation (121)	2935	221078	79066	9739	196541	55729	11105	254013	8085	151194	114049	79609	56979	29104	64783	54790	8473	2107	51531	1787	51504	6634	56257	51574	79828	54904	221143	91801	96764	1788	131965	29063	144233	9070	113802	339175	4297	56950	84444	55352	29072	58508	65990	63899	54888	9646	55870	2091	25962	84193	63925	28989	5870	346171	55006	6628	79918	3028	1387	134145	79813	27292	10498	23070	23067	9589	5929	54496	283742	29890	54931	55798	387338	63935	10419	7485	83852	80854	55471	55695	93587	26038	9971	55783	10919	9757	29081	57721	117246	11107	751071	30827	115708	2146	23091	22976	55170	80349	196483	56339	51547	387893	3276	51451	25895	11091	80335	79091	57673	64863	399818	200424	84181	56341	6419	51605	84661	3275	79872	57570	25940
GO:0032259	methylation (128)	2935	221078	79066	9739	83640	196541	55729	11105	254013	8085	151194	114049	79609	56979	29104	64783	54790	8473	2107	51531	1787	51504	6634	56257	51574	79828	54904	221143	91801	96764	1788	131965	29063	144233	9070	113802	339175	57412	4297	56950	84444	55352	29072	58508	65990	63899	54888	9646	11185	55870	2091	25962	84193	63925	28989	5870	346171	55006	6628	79918	3028	1387	134145	79813	27292	10498	23070	23067	9589	5929	54496	283742	29890	54931	55798	387338	84274	63935	10419	7485	83852	80854	55471	55695	93587	26038	9971	55783	10919	9757	29081	57721	117246	11107	751071	30827	115708	2146	23091	22976	55170	3176	80349	196483	56339	1312	51547	79624	387893	3276	51451	25895	11091	80335	79091	57673	64863	399818	200424	84181	56341	6419	51605	84661	3275	79872	57570	25940
GO:0018022	peptidyl-lysine methylation (50)	22976	9739	80349	196483	9070	11105	23067	5929	4297	254013	8085	151194	79609	56979	29104	56950	84444	387893	29072	58508	65990	79813	9646	54790	55870	8473	7485	25895	83852	11091	30827	80854	51504	26038	80335	63925	57673	10919	9757	399818	79918	200424	84181	6419	84661	221143	134145	11107	751071	2146
GO:0018023	peptidyl-lysine trimethylation (20)	9739	80349	196483	11105	23067	254013	4297	8085	79609	56979	29072	65990	9646	54790	8473	63925	57673	200424	134145	751071
GO:0018026	peptidyl-lysine monomethylation (6)	79918	56950	387893	80854	29072	751071
GO:0018027	peptidyl-lysine dimethylation (13)	4297	10919	9757	8085	55870	6419	9739	56979	23067	80854	29072	751071	79813
GO:0007098	centrosome cycle (57)	9768	6566	4869	23636	1499	1069	55142	55559	151648	50855	7405	22995	23354	9475	284403	9639	402	253012	23177	8409	1639	9738	54801	51199	54875	4152	117178	10403	5347	2801	1107	9662	6491	5108	4957	54930	55755	93323	585	11190	116840	163786	26005	79441	80254	1017	23032	7516	55722	10733	4659	675	9696	4751	9793	55835	115106
GO:0007034	vacuolar transport (75)	3916	51361	65018	388	30845	64400	51332	1130	274	5071	9525	80700	2896	2580	4734	55297	63894	3312	64089	138050	9737	29911	65082	5660	950	84067	57617	9146	9179	6358	9765	27072	151636	23339	23787	23295	144165	738	57679	51479	57154	255738	27183	164	441925	55823	23400	51542	55737	63971	3920	6653	9392	7415	8031	55275	55681	84376	79158	1201	6272	64601	4534	7879	6293	64145	57724	22906	9648	6845	51652	91782	22863	23557	83547
GO:0008333	endosome to lysosome transport (38)	51361	388	64400	1130	274	9525	80700	63894	64089	29911	9737	65082	84067	57617	6358	27072	151636	23339	23295	144165	441925	55823	63971	9392	7415	55681	84376	64601	6272	4534	7879	57724	22906	6845	51652	22863	23557	83547
GO:0007041	lysosomal transport (73)	3916	51361	65018	388	30845	64400	51332	1130	274	5071	9525	80700	2896	2580	4734	55297	63894	3312	64089	138050	9737	29911	65082	5660	950	84067	57617	9146	9179	6358	9765	27072	151636	23339	23787	23295	144165	738	57679	51479	255738	27183	164	441925	55823	23400	51542	55737	63971	3920	6653	9392	7415	8031	55275	55681	84376	79158	1201	6272	64601	4534	7879	6293	64145	57724	22906	9648	6845	51652	22863	23557	83547
GO:0008277	regulation of G protein-coupled receptor signaling pathway (51)	54550	23322	2147	55	43847	6352	154	493	112609	728340	8862	1609	9737	6093	2966	100	3925	187	718	7529	333	1906	5341	6011	23295	25818	1814	51196	10868	408	409	5245	5653	10419	4233	441925	3576	29978	22844	133	2852	116	55188	23032	6622	5997	51304	7289	55625	100506013	56246
GO:0032801	receptor catabolic process (14)	51100	55614	83891	8678	441925	30849	7405	4734	54894	84133	9737	7040	57154	255738
GO:1990172	G protein-coupled receptor catabolic process (2)	9737	441925
GO:0043112	receptor metabolic process (57)	30845	10267	10268	2868	26119	728340	7405	10266	4734	54894	5868	84133	9737	30849	3577	2966	5468	6642	55614	156	1213	59272	1173	8678	6358	3579	3586	8301	1814	57007	10564	408	57154	255738	51100	83891	859	409	11031	157	441925	3576	150368	22853	857	133	7040	6653	387849	1785	10203	55681	7124	6622	2885	7037	144717
GO:0045744	negative regulation of G protein-coupled receptor signaling pathway (24)	23322	43847	6352	154	493	112609	728340	9737	2966	100	3925	7529	333	5341	23295	1814	408	409	4233	441925	3576	133	6622	56246
GO:0051017	actin filament bundle assembly (27)	7791	118	7126	199	221061	7430	119	253980	7184	29984	85462	408	83715	51474	84501	56776	9878	57026	56907	57175	8452	3936	6624	221692	387	3693	6714
GO:0030046	parallel actin filament bundle assembly (5)	84501	6624	56776	56907	83715
GO:0030033	microvillus assembly (8)	5911	7430	9693	51735	9368	51765	83715	23043
GO:0032528	microvillus organization (8)	5911	7430	9693	51735	9368	51765	83715	23043
GO:0061572	actin filament bundle organization (27)	7791	118	7126	199	221061	7430	119	253980	7184	29984	85462	408	83715	51474	84501	56776	9878	57026	56907	57175	8452	3936	6624	221692	387	3693	6714
GO:0030034	microvillar actin bundle assembly (1)	83715
GO:0007050	cell cycle arrest (47)	6934	87178	3265	3592	1032	28984	6794	7042	4824	79648	127933	11186	472	3593	6657	51147	3624	4851	7057	4291	324	4853	1030	4088	4303	166793	1026	84897	1029	90480	1033	7732	1031	3576	1027	11180	7040	5604	4609	7157	1649	51776	3664	3458	1647	3659	100144748
GO:0034330	cell junction organization (122)	123720	6900	11187	55920	2895	29984	90952	9722	7414	829	5318	9787	8506	4649	7122	1308	2566	22865	1134	6624	54413	3691	4301	84189	91862	387	125111	389	88	7082	2561	3915	4137	10266	143162	5789	5339	2562	5062	5872	1365	6591	79983	5175	57689	79977	84628	1436	85302	57662	1894	7040	5586	9948	2150	3728	8874	143098	1003	1140	8934	2149	10804	100506658	144100	153562	5792	4983	999	5802	8394	613	5010	60	8208	3801	7476	9076	57502	83700	7043	2702	5663	71	627	4593	1739	10243	4092	114798	89	84631	1499	80728	998	348	5578	7042	5657	79834	57126	1501	22854	9344	351	1639	4088	81671	11346	3897	5584	55765	2706	1829	347731	87	51343	120892	5796	2554	6714	23616
GO:0034329	cell junction assembly (77)	123720	11187	55920	2895	29984	90952	7414	829	5318	9787	8506	4649	7122	1308	2566	6624	3691	4301	84189	91862	387	125111	389	88	2561	3915	10266	143162	5339	2562	5062	5872	1365	79983	5175	79977	85302	1894	5586	9948	3728	8874	143098	1003	8934	10804	100506658	153562	4983	8394	613	5010	60	8208	9076	57502	83700	2702	71	627	1739	4092	114798	89	1499	998	5578	79834	9344	81671	2706	347731	87	5796	2554	6714	23616
GO:0045198	establishment of epithelial cell apical/basal polarity (8)	4983	998	4649	9368	57662	4478	387	23616
GO:0061339	establishment or maintenance of monopolar cell polarity (12)	4983	998	6624	4649	8729	9368	23513	146206	57662	4478	387	23616
GO:0030010	establishment of cell polarity (44)	5048	4085	4926	399687	64083	998	6794	23513	137886	4983	1639	54908	8729	6363	22841	4478	1058	126353	23332	115701	10403	5347	23094	4649	2011	9368	3688	85302	85440	57662	29899	9183	2697	3834	3064	55968	54820	4134	6624	6366	55612	6532	387	23616
GO:0090162	establishment of epithelial cell polarity (13)	399687	64083	4983	998	23094	4649	9368	85302	55612	57662	4478	387	23616
GO:0048729	tissue morphogenesis (112)	6781	388698	5613	27031	83605	2316	2246	634	7481	7137	7414	960	27063	3673	3084	25865	5318	7422	4233	4638	4649	5058	5311	339829	4633	8557	3691	55625	26146	387	94134	2658	26249	388	2736	43847	977	4524	23513	7139	7080	4634	7273	1460	2258	55327	57591	9368	1282	57662	90	3491	23414	4321	5310	2294	23671	5076	780	6299	85366	4983	652	60	10630	144165	7476	2255	1482	64398	890	3688	65266	3675	388389	71	112802	4624	2247	8516	146206	8091	80199	4607	1499	7168	3678	998	55036	7134	3690	1954	7547	7849	9353	6868	4625	80326	7490	4478	1289	94	5585	9421	8642	3791	11235	123872	6926	90627	54101	23616
GO:0061162	establishment of monopolar cell polarity (11)	4983	998	6624	4649	8729	9368	23513	57662	4478	387	23616
GO:0030859	polarized epithelial cell differentiation (10)	4983	998	4649	9368	55625	23513	57662	4478	387	23616
GO:0061245	establishment or maintenance of bipolar cell polarity (12)	4983	998	6624	23616	4649	2011	9368	23513	57662	4478	387	9948
GO:0035088	establishment or maintenance of apical/basal cell polarity (12)	4983	998	6624	23616	4649	2011	9368	23513	57662	4478	387	9948
GO:0045197	establishment or maintenance of epithelial cell apical/basal polarity (10)	4983	998	23616	4649	2011	9368	57662	4478	387	9948
GO:0002009	morphogenesis of an epithelium (82)	388698	5613	27031	83605	2316	2246	634	7481	7414	960	25865	7422	4233	4649	5058	5311	339829	55625	26146	387	94134	2658	26249	388	2736	43847	977	4524	23513	7080	1460	2258	55327	57591	9368	1282	57662	90	3491	4321	5310	23671	5076	780	6299	4983	652	60	10630	144165	7476	2255	64398	890	65266	388389	71	112802	2247	146206	80199	1499	3678	998	55036	1954	7547	7849	9353	6868	80326	7490	4478	1289	94	5585	3791	11235	123872	90627	54101	23616
GO:0007163	establishment or maintenance of cell polarity (55)	5048	4085	4926	399687	64083	998	6794	23513	137886	3071	4983	23616	60	1639	54908	8729	6363	22841	11004	4478	1058	126353	55968	23332	115701	917	9231	10403	5347	23094	4649	2011	9368	3688	85302	85440	57662	9183	2697	29899	667	3064	3834	9948	54820	4134	358	6624	6366	55612	146206	29780	6532	387	9793
GO:0001738	morphogenesis of a polarized epithelium (13)	71	4983	998	60	4649	9368	55625	23513	57662	26146	4478	387	23616
GO:0035089	establishment of apical/basal cell polarity (10)	4983	998	6624	4649	9368	23513	57662	4478	387	23616
GO:0007517	muscle organ development (34)	84976	668	4607	64220	7168	11149	7134	84466	7139	85366	1144	57644	4634	4625	7137	7273	27063	3084	9421	5318	1482	4638	221496	79784	100128927	4624	1134	4633	8557	23414	57462	6901	6840	25937
GO:0006482	protein demethylation (22)	55818	23030	79831	5927	8242	221656	55693	9682	80853	22992	23133	23135	23210	23081	5253	51400	390245	23028	8284	54784	84678	10765
GO:0016569	covalent chromatin modification (226)	79831	64769	57602	221656	9739	8314	11105	23326	6789	9730	7320	8085	8089	51147	79577	10075	56979	29104	23135	27097	55689	1643	2005	23338	5978	55929	10856	54790	84108	8473	54107	79960	64426	83903	51504	9223	8607	23569	390245	54904	7334	22933	10629	10626	54531	10943	6883	54934	4504	84678	6871	7703	56254	79858	2138	84148	55818	57708	5187	6015	8242	9070	55683	57325	29128	4297	10902	8464	54880	11240	22992	84444	55352	29072	58508	79903	4591	4485	6881	9960	9646	6045	1810	2091	51230	23081	55870	51562	10524	3065	80314	56943	54623	9767	28989	63925	3717	2140	8284	112869	56970	79918	1017	158880	1387	23376	79885	79813	114803	51322	23030	10498	339287	3141	2033	3054	8450	51720	3066	23067	56848	5929	10014	1642	54496	6500	27005	7443	1105	23133	9031	86	23186	6688	1911	7485	6314	890	83852	171023	55167	54556	79829	26038	23429	10013	165918	9971	10919	23028	9757	83933	23774	55789	10474	10600	9252	11315	23411	8091	11107	30827	10765	2146	57634	51176	10933	5927	22976	9025	55170	5578	80349	7994	5580	5579	9759	8520	117143	51547	55693	9682	151636	80853	7319	79184	7324	7862	8295	11143	6885	9734	123169	5585	8932	23522	5245	6880	2648	3276	23210	25862	8986	9810	84289	284058	2139	11091	80335	57673	9913	27154	84759	200424	84181	56341	93210	6419	84661	9958	675	3275	56916	8850	10445	648
GO:0016570	histone modification (224)	79831	64769	57602	221656	9739	8314	11105	23326	6789	9730	7320	8085	8089	51147	79577	10075	56979	29104	23135	27097	55689	1643	2005	23338	5978	55929	10856	54790	84108	8473	54107	79960	64426	83903	51504	9223	8607	23569	390245	54904	7334	22933	10629	10626	54531	10943	6883	54934	4504	84678	6871	7703	56254	79858	2138	84148	55818	57708	5187	6015	8242	9070	55683	57325	29128	4297	10902	8464	54880	11240	22992	84444	55352	29072	58508	79903	4591	4485	6881	9960	9646	6045	1810	2091	51230	23081	55870	51562	10524	3065	80314	56943	54623	9767	28989	63925	3717	2140	8284	112869	56970	79918	1017	158880	1387	23376	79885	79813	114803	51322	23030	10498	339287	3141	2033	3054	8450	51720	3066	23067	56848	5929	10014	1642	54496	6500	27005	7443	23133	9031	86	23186	6688	1911	7485	6314	890	83852	171023	55167	54556	79829	26038	23429	10013	165918	9971	10919	23028	9757	83933	23774	55789	10474	10600	9252	11315	23411	8091	11107	30827	10765	2146	57634	51176	10933	5927	22976	9025	55170	5578	80349	7994	5580	5579	9759	8520	117143	51547	55693	9682	151636	80853	7319	79184	7324	7862	8295	11143	6885	9734	123169	5585	23522	5245	6880	2648	3276	23210	25862	8986	9810	84289	284058	2139	11091	80335	57673	9913	27154	84759	200424	84181	56341	93210	6419	84661	9958	675	3275	56916	8850	10445	648
GO:0016577	histone demethylation (19)	55818	23030	79831	5927	8242	221656	55693	9682	80853	22992	23133	23135	23210	23081	390245	23028	8284	84678	10765
GO:0008214	protein dealkylation (22)	55818	23030	79831	5927	8242	221656	55693	9682	80853	22992	23133	23135	23210	23081	5253	51400	390245	23028	8284	54784	84678	10765
GO:0070076	histone lysine demethylation (18)	55818	390245	23028	23030	79831	8284	5927	55693	9682	8242	23081	221656	80853	22992	23133	84678	23135	10765
GO:0033169	histone H3-K9 demethylation (9)	55818	390245	23028	23030	55693	9682	23081	80853	23133
GO:0006325	chromatin organization (323)	22890	8314	11105	51341	51147	56979	3009	54107	6839	474381	51504	390245	57798	6597	10629	6871	7703	6598	55818	6603	4524	9070	81611	8464	84444	58508	4485	6045	51230	2091	56943	6832	54623	28989	2140	8284	112869	23378	1387	23376	114803	10498	11164	8450	3066	3159	56848	26013	22893	1105	23133	6602	8888	6688	144108	55167	121504	10036	10919	23028	255626	8350	9252	2146	51176	55170	5580	27443	8520	117143	55693	9682	151636	80853	7319	79184	1029	3276	5245	23210	25862	9810	84289	4602	51412	200424	25842	84939	79577	55689	23338	5978	23523	54790	1107	84108	8607	5058	54904	22933	54531	10943	6883	54934	57708	50809	7290	8242	29128	10902	9733	3146	56970	79918	158880	10361	79885	79813	23030	4869	3141	29855	5929	1642	54496	7443	6601	9031	23186	50511	171023	80854	54556	653604	26038	23429	10013	9757	4678	11107	5927	8290	51547	8295	11143	9734	123169	8932	222229	10664	80335	57673	84759	84181	113523636	93210	6419	8850	10445	51562	64769	23326	9730	6599	8089	1616	29104	23135	27097	1643	2005	8289	10856	8473	79960	64426	83903	9223	7334	57680	53615	84678	79858	5187	55683	4297	55011	1108	6881	9960	8467	1810	55870	10524	63925	3717	201161	1663	1017	9557	3054	6500	60	83743	1911	7485	6314	890	546	9971	4609	7157	83933	23774	10474	2186	6594	11315	30827	10933	5578	5579	57459	7324	6885	5585	23522	6880	284058	2139	27154	9958	675	4676	3275	56916	79831	1487	55355	57602	221656	9739	6789	7320	8085	10075	2074	55929	23569	26155	10626	4504	56254	2138	84148	6015	57325	6662	22992	54880	11240	55352	29072	79903	4591	7150	7141	9646	23081	3065	80314	9767	51322	339287	6046	2033	146059	51720	23067	196528	10014	4017	27005	6605	8208	6604	86	83852	79711	79829	10541	5928	474382	165918	22880	55789	92815	10600	51773	23411	8091	6944	10765	57634	22976	9025	80349	7994	9219	9759	7862	3183	2648	8986	11091	79723	55723	3020	9913	3005	56341	84661	648
GO:0051276	chromosome organization (492)	84464	148479	22890	8314	11105	10051	51341	286053	5925	51147	56979	54627	64858	1736	3009	54107	6839	474381	51504	390245	57798	6597	10629	6871	7703	6598	55818	1653	6603	9525	151648	4524	9070	91272	81611	65057	8678	8464	2669	84444	1058	58508	80169	4485	27183	6118	6045	51230	2091	56943	6832	54623	28989	8313	2140	8284	112869	23378	1387	23376	114803	1677	10498	11164	8450	3066	3159	56848	26013	22893	285643	113130	1105	23133	29082	6602	5888	1060	8888	6688	144108	5591	55167	8697	121504	10036	7015	10919	23028	255626	8350	55869	9252	2146	51176	10592	55170	23397	7013	5580	27443	8520	117143	10735	55693	9682	151636	80853	7319	79184	23383	1029	6672	5245	3276	10403	84861	23210	5976	25862	9810	84289	4602	10595	8243	8452	51412	200424	25842	84939	79075	80152	55791	79677	79577	2067	55689	23338	5978	23523	54790	1107	84108	8607	5058	54904	22933	54531	25	10728	10943	6883	54934	23126	91782	57708	10464	50809	7290	8242	11130	6117	29128	9928	92421	5965	4361	10902	9733	3146	23137	7756	9183	54386	56970	79918	158880	10361	7517	79885	79813	23030	4869	3141	81929	29855	81930	129563	5929	23310	1642	56652	54496	7443	6601	9031	23186	1258	23047	5347	50511	171023	80854	54556	653604	26038	9212	9918	23429	10013	9757	55135	4678	3835	4437	7014	11107	79003	6018	5927	4683	8290	7153	51547	7155	8295	3087	11143	7011	51510	123169	9734	8932	128866	222229	3104	10664	25836	9126	80335	387103	57673	3837	84759	84181	113523636	93210	6419	8850	10445	51562	64769	23326	9730	6599	8089	1616	7978	29104	90417	23135	27097	1643	2005	8289	10856	8473	79960	64426	83903	9223	11331	7334	57680	53615	84678	6742	79858	25885	6934	5187	7486	55683	548593	23212	4297	25978	9700	55011	1108	51750	6881	9960	8467	1810	55870	10524	27243	80218	63925	10039	3717	201161	1663	1017	5887	9557	26277	23636	3054	1660	7508	6500	2072	64151	60	9113	83743	1911	29127	7485	6314	890	170506	546	2071	9971	4609	7157	83933	23774	10474	2186	3640	6594	11315	283489	30827	10933	5578	5579	3326	54908	57459	7324	54617	6885	5585	23522	6880	5813	284058	2139	3320	27154	9958	79991	675	4676	3275	55143	10540	24137	10615	56916	25913	79998	79831	1487	55355	57602	221656	9739	55183	81620	84083	9401	6789	7320	8085	10075	57132	2074	55929	23569	26155	10626	4436	9493	4504	3833	56254	2138	84148	8766	6015	57325	6662	22992	54880	11240	11004	29072	79903	7273	4591	55352	7150	7141	9646	5901	23081	3065	80314	9048	9767	54433	55294	51322	339287	6046	2033	146059	7156	51720	23067	196528	10014	11172	10111	4017	27005	6605	8208	26993	6604	86	5892	891	1062	83852	79711	79829	328	10541	79892	5928	474382	165918	54984	22880	55789	92815	10600	51773	23411	8091	6944	84722	22891	10765	57634	22976	9025	84172	80349	7994	9219	9759	22985	7862	51203	10973	55505	3183	2648	641	55651	5119	8986	11091	79723	55723	3020	9913	3005	56341	79643	84661	5728	648	254394
GO:0070988	demethylation (46)	57379	55818	23030	79831	200316	5927	54890	8242	221656	100913187	8846	55693	9682	1559	80853	22992	23133	79068	221120	23135	1564	27350	1565	25974	107987479	23210	1577	54790	23081	1558	200315	80312	10930	107987478	5253	328	1544	51400	390245	23028	1576	8284	54784	121642	84678	10765
GO:0051494	negative regulation of cytoskeleton organization (72)	10382	8850	4869	57551	6904	7429	10300	7082	118	5071	91147	4653	11075	348110	5216	23370	23122	7114	10395	395	3925	1496	22974	9353	5062	119	324	24139	2934	5217	84952	23189	9181	11151	51571	100505385	4591	22919	8655	9940	23332	56890	51763	859	51474	116985	2648	4233	146057	10565	6314	899	27243	3834	90102	57175	10163	7454	85477	50848	8500	89795	10519	6622	91663	29970	1003	10432	4751	9026	25999	23671
GO:2000514	regulation of CD4-positive, alpha-beta T cell activation (20)	301	53342	57045	6375	5914	56005	50943	11126	246778	7048	3146	3965	177	4602	441864	3458	975	29126	1604	64115
GO:2000515	negative regulation of CD4-positive, alpha-beta T cell activation (9)	3965	301	441864	57045	29126	64115	6375	50943	3146
GO:0046634	regulation of alpha-beta T cell activation (33)	301	64926	3592	53342	57045	5539	6375	5914	56005	11126	50943	246778	3593	7048	10859	51561	3146	3965	79576	3105	4860	177	3133	4602	3077	441864	3458	11314	975	29126	1604	64115	3606
GO:0046636	negative regulation of alpha-beta T cell activation (12)	3965	301	3077	441864	57045	11314	29126	64115	6375	50943	3146	10859
GO:0043123	positive regulation of I-kappaB kinase/NF-kappaB signaling (145)	65018	5587	7335	8915	2316	9020	4057	684	23390	3357	6275	84336	10206	3956	3965	57449	834	10616	51135	207	7334	79594	329	92610	8772	3654	387	222643	124583	389	57506	57708	4615	114609	7105	920	28952	10342	54602	497661	10333	4919	347734	84851	5970	9516	54503	10475	10758	51523	10783	10537	6363	23476	9641	2280	29110	65992	92140	1894	1147	1893	64127	80833	2150	57153	1902	6366	6574	6376	2149	22954	64170	23636	1936	222068	142678	54862	8517	10392	11043	79155	11214	8795	958	7188	843	8837	23118	653519	10769	8717	356	5536	257397	841	80216	7124	10892	6398	27032	339123	81858	6284	10542	26057	353376	4215	51246	81603	5966	3551	7189	5071	8743	541468	6283	8737	7132	55223	3162	972	8767	55072	84433	6885	56674	55765	10346	7706	80762	2697	6095	51026	114769	5494	85363	148022	6285	4055	54106	9218	24138	3123	7037
GO:0043122	regulation of I-kappaB kinase/NF-kappaB signaling (180)	65018	5587	7335	91662	197358	8904	8915	286827	825	2316	9020	4057	684	23390	3357	6275	29108	84336	10206	3956	3965	23005	57449	834	10616	51135	207	7334	79594	329	92610	8772	3654	387	222643	124583	389	57506	57708	4615	114609	7105	920	28952	10342	54602	497661	7128	10333	4919	347734	84851	5970	9516	56957	8878	54503	10475	10758	51523	10783	10537	6363	23476	9641	2280	58509	29110	65992	9100	153090	92140	1894	1147	1893	64127	80833	2150	6772	57153	1902	80149	6366	6574	6376	2149	22954	64170	23636	8780	1936	222068	10771	142678	22900	54862	8517	10392	11043	79155	2099	11214	8795	958	7188	843	387082	7088	56658	8837	23118	653519	10769	9370	10318	8717	356	5536	9971	257397	10010	841	80216	7124	10892	6398	27032	339123	81858	6284	10542	23411	26057	353376	4215	51246	81603	5966	3551	7189	5071	8743	54469	541468	6283	8737	5495	84669	7132	3553	55223	3162	972	8767	55072	79931	84433	6885	56674	55367	55765	10346	7706	80762	2697	6095	51026	114769	5494	85363	148022	6285	4055	54106	9218	24138	3123	5170	399	7037
GO:0051452	intracellular pH reduction (13)	54734	1203	5538	1201	10159	55647	7879	23682	2896	653519	147007	54982	84317
GO:0006885	regulation of pH (33)	1203	9498	65010	50617	55647	2896	480	65082	8671	54734	144811	80231	596	27035	10479	84317	26973	55858	6548	10159	653519	84679	9777	525	5538	1201	11261	7879	23682	120892	506	147007	54982
GO:0030641	regulation of cellular pH (31)	1203	9498	65010	55647	2896	480	65082	8671	54734	144811	80231	596	27035	10479	84317	26973	55858	6548	10159	653519	84679	9777	5538	1201	11261	7879	23682	120892	506	147007	54982
GO:0030004	cellular monovalent inorganic cation homeostasis (41)	1203	9498	65010	55647	2896	476	477	480	482	65082	8671	54734	478	144811	80231	596	27035	10479	84317	56649	26973	3778	55858	6548	147007	10159	653519	84679	9777	6546	5538	481	1201	11261	7879	23682	120892	64699	506	483	54982
GO:0055080	cation homeostasis (270)	3627	6781	7226	2147	2740	3270	80024	846	845	480	169026	219931	799	63892	59341	3658	131450	57214	773	144811	83636	6869	9709	9114	3357	8301	27035	1907	844	10479	25865	84317	4308	26973	56302	90639	6556	57817	111	1594	54757	25998	79085	3064	6338	57190	5311	54499	9777	796	6546	25	4891	6622	6337	5009	4504	23682	64699	8996	7220	1579	808	7222	483	6532	2395	54982	7474	89885	30061	9550	2946	9247	540	28952	65010	1812	1139	1043	10523	54805	50617	476	477	6375	7442	482	6340	1585	2281	1230	8671	150684	148738	9217	54734	8529	2864	478	10939	10518	80231	6262	523	6363	57158	1814	538	91689	3146	3358	488	3778	160335	2258	3356	164656	114787	23400	10367	2911	159371	5027	3757	25769	27	57003	487	10563	801	481	525	5538	2150	1902	2852	11261	537	23241	1003	6366	6376	3736	3061	2149	7036	147138	491	10268	2896	3062	25800	6373	57620	65082	492	187	56923	79734	1906	6863	79568	94107	55584	4682	596	114897	10463	5156	958	94033	9446	5336	3954	6548	6288	57053	2495	653519	930	185	5025	6261	100133941	3827	7466	10134	5910	2903	89869	356	5663	4609	3077	1353	1201	887	23545	490	27032	221154	2247	341208	51024	11330	506	147007	84068	57419	1203	90550	9498	9187	6352	493	55647	90070	91252	375	7531	805	9002	2859	3932	4283	3162	254428	387129	4088	2904	118987	2902	64116	56649	64072	26504	5335	55858	63933	10159	123041	30968	931	6355	857	2906	3934	64924	80762	83959	84679	2905	2206	775	1234	26234	55503	6346	6348	7879	4756	489	1604	120892	23516	5314	55177	5170	7052
GO:0030003	cellular cation homeostasis (242)	3627	6781	7226	2147	2740	3270	80024	846	845	480	169026	219931	799	63892	59341	131450	57214	773	144811	83636	6869	9709	9114	3357	27035	1907	844	10479	25865	84317	4308	26973	56302	90639	6556	57817	111	25998	79085	3064	5311	54499	9777	796	6546	25	6622	23682	6262	7222	64699	8996	7220	808	483	6532	2395	54982	7474	89885	30061	9550	2946	9247	540	28952	65010	1812	1139	1043	10523	476	477	6375	7442	482	2281	1230	8671	9217	54734	2864	478	10939	10518	80231	523	6363	57158	1814	538	91689	3146	3358	488	3778	2258	3356	114787	23400	10367	2911	159371	5027	25769	27	57003	487	10563	801	481	5538	2150	1902	2852	11261	537	23241	1003	6366	6376	3061	2149	7036	491	10268	2896	3062	25800	6373	57620	65082	492	187	56923	79734	1906	6863	79568	94107	55584	4682	596	114897	10463	5156	958	94033	9446	5336	3954	6548	6288	57053	2495	653519	930	185	5025	6261	100133941	3827	7466	10134	5910	2903	89869	356	5663	4609	3077	1201	887	23545	490	27032	221154	2247	341208	51024	11330	506	147007	84068	57419	1203	90550	9498	9187	6352	493	55647	90070	91252	375	7531	805	9002	2859	3932	4283	3162	254428	387129	4088	2904	118987	2902	64116	56649	64072	5335	55858	63933	10159	123041	30968	931	6355	857	2906	3934	64924	80762	83959	84679	2905	2206	775	1234	55503	6346	6348	7879	489	1604	120892	23516	5314	55177	5170	7052
GO:0006873	cellular ion homeostasis (249)	3627	6781	7226	2147	2740	3270	80024	846	845	480	169026	219931	799	63892	59341	131450	57214	773	144811	83636	6869	9709	9114	3357	27035	1907	844	10479	25865	84317	4308	10568	26973	56302	90639	6556	57817	111	142680	25998	79085	3064	5311	54499	9777	796	6546	25	6622	23682	6262	7222	64699	8996	7220	808	483	6532	2395	54982	7474	89885	30061	9550	2946	9247	540	28952	65010	1812	1139	1043	10523	476	477	6375	7442	482	2281	1230	8671	9217	54734	2864	478	6005	10939	10518	80231	523	6363	57158	1814	538	91689	3146	3358	488	3778	2258	3356	114787	23400	10367	2911	159371	5027	25769	27	57003	487	10563	801	481	5538	2150	1902	2852	11261	537	23241	1003	6366	6376	3061	2149	7036	491	10268	2896	3062	25800	6373	57620	65082	492	187	56923	79734	1906	6863	79568	94107	55584	4682	596	114897	10463	5156	958	94033	9446	5336	3954	6548	6288	57053	2495	653519	930	185	5025	6261	100133941	3827	7466	10134	5910	2903	89869	356	5663	4609	3077	1201	887	57468	23545	490	27032	221154	2247	341208	51024	11330	506	147007	84068	57419	1203	90550	9498	9187	6352	493	55647	90070	91252	375	7531	805	9002	5167	2859	3932	4283	3162	254428	387129	4088	2904	118987	2902	64116	56649	64072	5335	55858	63933	9213	10159	123041	51458	30968	931	6355	857	2906	3934	64924	80762	83959	84679	2905	2206	775	1234	55503	6346	6348	7879	489	1604	120892	23516	5314	55177	5170	7052
GO:0055082	cellular chemical homeostasis (266)	3627	6781	7226	2147	2740	3270	80024	846	845	480	169026	219931	799	63892	59341	131450	57214	773	144811	83636	10497	6869	9709	9114	3357	114899	27035	1907	844	10479	25865	84317	4308	10568	26973	56302	90639	6556	57817	111	177	142680	25998	79085	3064	5311	54499	9777	796	6546	9572	25	6622	23682	6262	7222	64699	8996	7220	80201	808	483	6532	2395	54982	7474	9607	89885	30061	9550	2946	9247	540	28952	65010	1812	1139	1043	10523	476	477	6375	7442	482	2281	1230	8671	9217	54734	2864	478	6005	10939	10518	80231	523	10399	6363	57158	1814	538	91689	3146	3358	488	3778	2258	3356	114787	23400	10367	2911	159371	5027	25769	27	57003	487	10563	801	481	5538	2150	1902	2852	11261	537	23241	1003	6366	6376	3061	2149	7036	491	10268	2081	2896	3062	25800	6373	57620	65082	492	5566	187	56923	79734	1906	6863	79568	94107	55584	4682	596	114897	10463	5156	958	94033	9446	5336	3954	6548	6288	57053	2495	653519	930	185	5025	6261	100133941	3827	7466	5105	10134	5910	2903	356	5663	89869	4609	9971	7776	3077	1201	358	887	6434	490	27032	221154	2247	341208	57468	51024	23545	11330	506	147007	84068	57419	1203	90550	9498	9187	6352	493	55647	90070	91252	375	7531	805	9002	5167	2859	3932	4283	3162	254428	387129	4088	2904	118987	20	2902	64116	56649	221937	64072	5335	55858	63933	9213	10159	123041	51458	30968	931	6355	857	2906	3934	64924	1581	80762	83959	84679	2905	2206	775	1234	55503	6346	6348	7879	489	1604	120892	23516	5314	55177	5170	7052
GO:0051453	regulation of intracellular pH (29)	1203	9498	65010	55647	2896	65082	8671	54734	80231	596	27035	10479	84317	26973	55858	6548	10159	653519	84679	9777	5538	1201	11261	7879	23682	120892	506	147007	54982
GO:0098771	inorganic ion homeostasis (278)	3627	6781	7226	2147	2740	3270	80024	846	845	480	169026	219931	799	63892	59341	3658	131450	57214	773	144811	83636	6869	9709	9114	3357	8301	27035	1907	844	10479	25865	84317	4308	10568	26973	56302	90639	6556	57817	111	1594	54757	142680	25998	79085	3064	6338	57190	5311	54499	9777	796	6546	25	4891	6622	6337	5009	4504	23682	64699	8996	7220	1579	808	7222	483	6532	2395	54982	7474	89885	30061	9550	2946	9247	540	28952	65010	1812	1139	1043	10523	54805	50617	476	477	6375	7442	482	6340	1585	2281	1230	8671	150684	148738	9217	54734	8529	2864	478	10939	10518	80231	6262	523	6363	57158	1814	538	91689	3146	3358	488	3778	160335	2258	3356	164656	114787	23400	10367	2911	159371	5027	3757	25769	27	57003	487	10563	801	481	525	5538	2150	1902	2852	11261	537	23241	1003	6366	6376	3736	3061	2149	7036	147138	491	10268	2896	3062	25800	6373	57620	65082	492	187	56923	79734	1906	6863	79568	94107	55584	4682	596	114897	10463	5156	958	94033	9446	5336	3954	6548	6288	57053	2495	653519	930	185	5025	6261	100133941	3827	7466	10134	5910	2903	89869	356	5663	4609	3077	1353	1201	887	57468	23545	490	27032	221154	2247	341208	51024	11330	506	147007	8074	84068	57419	1203	90550	9498	9187	6352	493	55647	90070	91252	375	7531	805	9002	5167	2859	3932	4283	6424	3162	254428	771	4088	387129	2904	118987	2902	64116	56649	64072	26504	5335	55858	63933	9213	10159	123041	30968	931	6355	857	2906	3934	64924	80762	84679	2905	2206	775	1234	26234	55503	6346	6348	7879	4756	489	1604	120892	23516	5314	55177	5170	6569	7052
GO:0055067	monovalent inorganic cation homeostasis (51)	1203	9498	65010	50617	55647	2896	476	477	480	482	6340	1585	65082	8671	54734	8529	478	144811	80231	596	27035	10479	84317	56649	26973	3778	55858	6548	147007	10159	653519	3757	84679	6338	9777	6546	525	481	5538	1201	11261	7879	6337	5009	23682	120892	1579	64699	506	483	54982
GO:0019725	cellular homeostasis (304)	3627	1182	6781	57551	7226	2147	2740	3270	80024	846	845	5562	480	169026	55177	219931	23545	799	2729	63892	59341	11065	131450	57214	773	144811	83636	10497	6869	9709	9114	3357	114899	27035	1907	844	10479	25865	84317	4308	10568	26973	55829	56302	2876	6556	90639	57817	111	177	65267	10587	142680	25998	4780	79085	3064	5311	54499	9777	796	6546	9572	1134	23498	25	56262	6622	23682	6262	7222	64699	8996	7220	80201	808	483	6532	2395	54982	2660	7474	9607	89885	30061	9550	2946	9247	540	28952	65010	1812	1139	1043	10523	89941	476	477	6375	7442	482	2281	1230	8671	9217	54734	25978	2864	478	6005	112398	10518	10939	80231	1728	196527	523	10399	6363	57158	1814	538	91689	3146	3358	488	3778	2258	3356	114787	23400	10367	2911	159371	5027	25769	27	57003	487	10563	801	481	5538	2150	1649	1902	2852	11261	537	23241	1003	6366	6376	3061	7295	3416	2149	7036	491	10268	2081	2896	5213	3062	25800	6373	57620	65082	492	5566	187	56923	79734	1906	6863	79568	94107	55584	4682	596	114897	10463	5156	958	94033	9446	5336	3093	3954	6548	6288	57053	2495	653519	930	185	5025	6261	100133941	3827	7466	5105	10134	5910	2903	356	5663	89869	4609	9971	7776	3077	1201	358	887	6434	490	27032	221154	2247	341208	889	57468	51024	11330	506	147007	84068	57419	1203	2784	90550	9498	9187	6352	493	5071	27338	117854	90070	55647	91252	375	7531	805	9002	5167	2859	9531	3932	4283	51714	1639	3162	254428	387129	4088	2904	118987	20	2902	64116	56649	221937	64072	5335	55277	55858	226	5976	10159	123041	63933	51458	9213	931	6355	857	2906	3934	64924	1581	30968	80762	83959	84679	2905	2206	775	1234	84282	55288	55503	6346	6348	7879	489	1604	120892	23516	5314	81031	5170	7052
GO:0045851	pH reduction (14)	54734	1203	525	5538	1201	10159	55647	7879	23682	2896	653519	147007	54982	84317
GO:0010717	regulation of epithelial to mesenchymal transition (60)	3249	6934	283149	6317	2296	1499	51176	650	28984	3170	7042	205717	3169	23122	7048	3553	5515	7080	348262	6615	23187	4017	2625	64081	26585	7041	2475	4088	2651	10630	114990	11171	23332	152007	51094	6423	753	1605	153090	6422	4192	153443	10459	7074	7291	8092	7040	90102	8313	7043	6386	1277	1601	25805	5728	4092	54949	3569	25937	2146
GO:0007346	regulation of mitotic cell cycle (303)	29117	57551	4926	3265	3297	138151	1908	5884	81620	80279	9099	23326	9510	1540	10795	55726	940	11065	5925	1386	1112	10950	55795	23113	286053	5155	10460	79577	1613	84936	324	57132	990	2273	994	7027	25865	595	996	8826	64858	9787	8317	255324	57521	2619	51347	79960	57026	8480	7325	29899	84659	3303	64793	1111	5311	207	11331	1654	8877	6386	79791	84446	6154	123879	8883	6886	4751	79858	3832	51339	4085	5641	55055	8766	79598	2770	440	9525	401447	29997	4824	23087	11130	3169	23513	3783	9319	11200	199	472	60561	137886	1778	1981	55743	1213	1019	7483	3398	3075	9820	8678	9928	92421	10537	10783	6662	55920	23331	1956	3479	23476	4582	3373	57520	3192	90480	4204	23137	8260	835	80174	63967	27183	5988	9587	90806	6118	64094	51270	1027	377630	5514	81853	9368	51065	7756	27243	9183	9048	7040	6347	5586	219736	10039	10397	894	4733	54962	79035	345643	51776	1977	1647	5889	5310	79027	5774	10361	7517	55198	25906	4193	25959	79866	23636	1063	9555	1950	2296	51696	26271	5546	150465	6198	7508	146691	91607	26013	1642	1906	55159	113130	652	4041	9735	1845	1030	8729	55781	23276	9314	2668	348654	56624	51143	1869	26060	3550	891	2255	5347	3481	1062	5591	56658	3630	8697	2068	7039	546	3834	9212	2071	3304	7157	598	64859	5890	9032	7161	8738	1739	54984	55719	334	8658	341019	10457	23411	8091	26057	983	84722	51514	51149	84250	10040	87178	126731	84632	55145	84172	28984	3643	5578	4683	4288	79648	84967	655	10011	25978	3552	7175	83987	9344	3553	4212	415116	79884	8379	6868	1639	55904	4088	7023	10263	1026	54617	51203	10201	51510	641	128866	10403	84861	858	55367	134353	5119	51451	55968	55755	23363	27133	1978	29980	23170	126520	8452	65123	6419	11170	1104	5728	79187	6659	5777	55031	79998
GO:0044458	motile cilium assembly (7)	339829	345643	23639	55036	123872	352909	51364
GO:1902017	regulation of cilium assembly (33)	49856	225689	115704	57489	10807	51473	6792	255758	84260	51256	57787	9742	79734	107080638	10806	9738	51626	8558	202018	79874	9662	10801	3064	4134	23329	345643	158297	989	55704	9696	6532	79598	80199
GO:0050792	regulation of viral process (168)	79720	5987	5702	200316	164668	8812	23272	6041	6882	4938	63901	64710	1072	6993	100913187	4057	5481	6780	684	4940	3725	2494	64848	10155	10206	3440	3956	3965	5978	9830	5371	3434	7538	8468	325	23076	1654	8638	6597	27074	6667	55337	3428	23633	103	8519	5034	6598	57506	29883	920	10410	9525	81559	23087	3456	6590	9217	25978	10475	92421	5091	2934	9150	25833	9636	128637	27350	104	27183	7251	26986	3065	27243	5586	6772	6732	10465	80149	91392	11267	222537	3249	22954	22938	2033	64711	1660	6895	1642	201626	5806	11043	1105	3482	51193	8724	6733	23435	7113	51763	8815	5610	3576	200315	5420	55254	3669	91543	7342	6737	7124	22880	29969	51652	5819	51773	8091	60681	3838	51176	81603	5359	6352	117854	5071	348	89870	10581	7153	51495	7726	84875	55223	7155	972	7023	5629	10450	4599	60489	56829	6351	140564	128866	25827	858	54737	3429	6355	7706	4153	11074	90120	5479	23367	6348	7879	5886	8547	85363	9218	2959	24138	3123	5478	2219	2332
GO:0043903	regulation of symbiotic process (181)	79720	5987	3685	5702	200316	164668	8812	23272	6041	6882	4938	63901	64710	1072	6993	100913187	4057	5481	6780	684	4940	3725	2494	64848	10155	10206	3440	3956	3965	5978	9830	5371	3434	7538	8468	325	23076	1654	8638	6597	27074	6667	55337	3428	23633	103	8519	5034	6598	57506	29883	3853	920	10410	9525	81559	23087	3456	6590	9217	25978	10475	92421	5091	2934	9150	25833	9636	128637	27350	104	27183	7251	26986	3065	2519	27243	5586	2150	6772	6732	6441	10465	80149	91392	11267	222537	3249	22954	22938	2033	64711	64129	1660	6895	1642	201626	5806	2597	23265	11043	1105	3482	51193	8724	6733	23435	7113	383	51763	8815	5610	3576	200315	5420	55254	3669	91543	302	7342	6737	7124	22880	29969	51652	5819	51773	60681	8091	3838	51176	81603	5359	6352	117854	5071	348	89870	10581	7153	51495	7726	84875	55223	7155	972	7023	5629	10450	4599	60489	56829	51297	6351	140564	128866	25827	858	54737	3429	6355	857	7706	4153	11074	90120	5479	55770	23367	6348	7879	5886	8547	85363	9218	2959	24138	3123	5478	2219	2332
GO:0048524	positive regulation of viral process (80)	79720	6882	64710	1072	5481	6780	3725	2494	64848	3956	3965	3434	8468	23076	1654	6597	6667	23633	103	5034	6598	29883	920	9525	81559	9217	25978	10475	92421	5091	9150	128637	104	27183	7251	26986	27243	5586	6732	10465	91392	3249	22938	2033	1660	6895	1642	201626	1105	3482	51193	6733	7113	5420	55254	29969	51652	51773	60681	3838	51176	348	7153	51495	10450	7155	972	7023	128866	858	90120	5479	23367	5886	7879	9218	2959	3123	5478	2332
GO:1903050	regulation of proteolysis involved in cellular protein catabolic process (140)	9529	55432	85409	1191	1459	23640	5716	9709	4287	79031	9992	2876	91445	2043	29978	5371	64844	8473	64326	3303	9695	56893	57805	1263	9491	22933	6386	27074	11146	11236	6613	819	9349	28952	1942	51548	29997	150684	7314	10399	2272	80011	2931	2185	7514	10869	51377	27248	65992	10956	5988	153090	25898	27351	10273	1457	51009	6815	55270	51667	369	79699	93974	6201	5887	6135	5310	55294	23376	2295	7874	2629	116224	4193	51322	7341	64285	51136	10213	337867	5566	210	6125	10197	1452	149628	144165	9113	64110	57154	101927423	28996	5347	56658	10134	11345	161582	8975	23429	3077	1601	258010	29761	29979	4092	9655	11315	2768	114881	641700	8078	11011	5071	348	8263	863	7337	7917	6872	111089941	3326	153769	51035	51465	26471	7327	10444	6880	91319	2932	857	160418	55741	7415	9097	5886	5728	84074	1855	6449
GO:0045861	negative regulation of proteolysis (163)	2147	1476	8434	4671	9529	23204	4102	55432	1459	59082	55795	4057	7057	3586	10849	1020	6695	960	79853	79031	7422	2876	1800	2043	5371	64844	2619	8473	7077	7076	6653	207	57805	1654	7078	9491	27074	6386	55450	3428	6622	4504	9528	5345	8996	1475	3569	3476	25996	199713	10049	6478	819	6317	9349	4318	1942	401447	29997	2810	80196	2168	5062	29934	9318	2272	80011	55011	831	51377	27248	65992	10956	5329	6195	377630	1457	51009	6815	2621	1893	93650	5327	5270	6201	6135	6318	79094	5774	7874	1718	51322	5076	274	55031	83596	337867	210	6125	3082	26059	22900	2597	286204	2537	9314	8530	101927423	28996	57630	5269	79886	56658	3630	3827	7448	11345	23429	10013	5275	3077	6737	1992	358	7124	258010	5271	1522	57119	29761	6197	11315	114548	10542	117584	51176	11011	1032	51499	8263	1378	1471	1472	6872	3326	5272	51035	51465	1447	5054	7327	6880	653145	91319	331	6654	114769	9097	120892	84074	551	6449	6714
GO:0042177	negative regulation of protein catabolic process (91)	9529	55432	1459	80279	2316	3586	11213	135644	79031	2043	5371	64844	8473	7076	57805	5476	7078	5582	22933	6386	9491	27074	6622	819	4085	9349	51374	1942	29997	51582	29934	1956	2272	80011	51377	27248	65992	10956	153090	56776	1457	51009	6815	6201	6135	55353	5774	7874	83547	51322	9827	116986	337867	210	6125	57589	8724	144165	101927423	28996	56658	3630	10459	4745	11345	23429	302	3077	258010	29761	11315	5045	11011	8263	1471	6872	23450	3326	51035	51465	7327	4194	5245	6880	91319	400966	5300	9097	113451	84074	6449
GO:0032434	regulation of proteasomal ubiquitin-dependent protein catabolic process (73)	2768	6613	819	4193	51322	8078	11011	7341	9529	51548	29997	863	85409	1191	150684	6872	23640	3326	153769	5716	1452	51035	10399	2272	9709	2931	144165	7514	51377	10444	101927423	65992	11315	5988	6880	25898	2932	29978	5347	27351	8473	857	64326	56658	6815	10273	10134	3303	7415	23429	56893	57805	1263	369	51667	79699	22933	6386	1601	258010	9097	5886	11146	5887	29979	4092	1855	9655	23376	2295	6449	7874	116224
GO:1903051	negative regulation of proteolysis involved in cellular protein catabolic process (53)	51322	819	9349	11011	1942	9529	29997	8263	55432	1459	337867	6872	210	6125	3326	51035	51465	2272	80011	7327	51377	101927423	27248	65992	79031	10956	6880	28996	91319	2043	5371	64844	56658	8473	1457	51009	6815	11345	23429	57805	9491	3077	6386	27074	258010	9097	6201	6135	29761	84074	11315	6449	7874
GO:2000058	regulation of ubiquitin-dependent protein catabolic process (94)	9529	85409	1191	1459	23640	5716	9709	79031	29978	5371	8473	64326	3303	56893	57805	1263	22933	6386	11146	11236	6613	819	9349	28952	51548	29997	150684	10399	2272	2931	2185	7514	51377	65992	5988	25898	27351	10273	1457	6815	51667	369	79699	6201	5887	6135	55294	23376	2295	7874	116224	4193	51322	7341	6125	1452	149628	144165	9113	64110	57154	101927423	28996	5347	56658	10134	23429	3077	1601	258010	29979	4092	9655	11315	2768	8078	11011	863	7337	6872	3326	153769	51035	10444	6880	2932	857	7415	9097	5886	5728	84074	1855	6449
GO:0061136	regulation of proteasomal protein catabolic process (116)	9529	55432	85409	1191	23640	5716	9709	4287	9992	2876	91445	29978	64844	8473	64326	3303	9695	56893	57805	1263	9491	22933	6386	27074	11146	6613	819	51548	29997	150684	7314	10399	2272	80011	2931	7514	10869	51377	27248	65992	10956	5988	153090	25898	27351	10273	51009	6815	55270	51667	369	79699	5887	5310	55294	23376	2295	7874	116224	4193	51322	7341	64285	51136	10213	337867	5566	210	10197	1452	144165	101927423	5347	56658	10134	11345	161582	8975	23429	1601	258010	29761	29979	4092	9655	11315	2768	114881	641700	8078	11011	5071	348	8263	863	7917	6872	111089941	3326	153769	51035	51465	26471	7327	10444	6880	91319	2932	857	160418	55741	7415	9097	5886	1855	6449
GO:1901799	negative regulation of proteasomal protein catabolic process (39)	51322	819	11011	9529	29997	8263	55432	337867	210	3326	51035	51465	2272	80011	7327	51377	101927423	27248	65992	10956	6880	91319	64844	56658	8473	51009	6815	11345	23429	57805	9491	27074	6386	258010	9097	29761	11315	6449	7874
GO:0032435	negative regulation of proteasomal ubiquitin-dependent protein catabolic process (23)	51322	819	11011	9529	29997	3326	51035	2272	51377	101927423	65992	6880	56658	8473	6815	23429	57805	6386	258010	9097	11315	6449	7874
GO:2000059	negative regulation of ubiquitin-dependent protein catabolic process (35)	51322	819	9349	11011	9529	29997	1459	6872	6125	3326	51035	2272	51377	101927423	65992	79031	28996	6880	5371	56658	8473	1457	6815	23429	57805	3077	6386	258010	9097	6201	6135	84074	11315	6449	7874
GO:1903363	negative regulation of cellular protein catabolic process (63)	51322	819	9827	9349	51374	1942	11011	9529	29997	8263	55432	1459	80279	337867	6872	210	6125	3326	51035	51465	2272	57589	80011	7327	51377	101927423	27248	65992	79031	10956	6880	153090	28996	91319	2043	5371	64844	56658	8473	1457	51009	6815	4745	11345	400966	23429	302	57805	7874	9491	3077	6386	27074	258010	9097	6201	6135	29761	84074	55353	11315	6449	5045
GO:0140042	lipid droplet formation (10)	57146	1040	8605	53349	26580	550	8760	6713	11200	440335
GO:0051235	maintenance of location (87)	65018	845	169026	134429	2316	129685	5716	288	23515	25865	3741	5371	29899	6653	5311	207	51490	585	85477	1627	540	920	28952	4792	29911	11200	7114	51141	402	7529	23353	25777	11124	3638	2934	9350	3192	83860	10956	55171	3309	85302	3796	487	23345	8605	4052	3098	51608	51361	64083	5905	7405	23568	3739	213	10210	10142	8760	6278	9113	3099	1040	2495	57584	2548	6646	7124	53349	55704	11315	5167	6014	3553	57146	26580	550	57120	440335	948	6672	27329	580	3934	6713	81573	9913
GO:0034389	lipid droplet organization (17)	57146	1040	5481	80339	22931	63924	53349	8605	22930	26580	5478	8760	550	6713	11200	23197	440335
GO:0019915	lipid storage (17)	5167	3553	57146	1040	27329	7124	8605	53349	26580	550	8760	134429	6713	11200	440335	948	6646
GO:0007260	tyrosine phosphorylation of STAT protein (5)	101180976	3600	2241	59067	5753
GO:0007259	receptor signaling pathway via JAK-STAT (7)	6772	133396	101180976	3600	2241	59067	5753
GO:0097696	receptor signaling pathway via STAT (8)	6772	133396	7066	101180976	3600	2241	59067	5753
GO:0006468	protein phosphorylation (398)	65018	3297	9748	678	7097	127933	5595	23178	3565	23604	10114	2260	146057	112858	65267	9024	7049	207	3985	5583	84446	6788	2658	959	6792	5564	8408	5601	5747	1385	640	9318	6011	2185	4485	10645	816	131890	1436	1457	117283	6347	5586	8476	5469	780	6198	85366	23043	8536	4750	1025	1452	1859	5156	3984	8550	7098	2255	1456	5591	53904	1512	11184	3609	29969	9252	26524	2869	390502	8576	8851	6793	8930	440275	65125	11329	6352	5602	3643	5580	5599	3735	10920	3791	3600	5584	51719	5571	10595	5604	57538	1234	2042	6348	3645	5594	6997	551	6850	4139	6714	225689	91461	2242	5587	9451	238	7006	56975	51765	11213	994	25865	23617	5553	9706	9448	204851	545	5058	51266	81788	25	984	4117	10464	22858	2872	11200	1019	10783	2931	1460	11035	2258	8315	8445	2534	23085	2621	7786	27	2264	6725	53944	6790	7048	9475	4067	7443	6464	55781	9031	59067	6733	5609	2050	5603	5610	5347	50488	4208	132158	9212	3055	8658	9833	11011	3551	650	695	7042	7531	2202	10221	57787	415116	9344	3932	9578	5458	9262	5605	27347	658	9263	84630	8428	54106	120892	5600	6794	8711	3815	5567	5562	1609	6093	83942	25989	9730	253260	2066	815	7481	3357	23515	151449	3965	7857	2268	22848	51086	27302	8859	2043	51347	283629	7538	83903	9175	6098	79594	6818	79858	3654	7474	2064	5159	7867	5914	392255	7294	4914	5062	1956	2475	9641	3486	55561	29110	63967	22853	9149	728642	140609	3717	4221	817	90	1017	2241	29904	1950	2324	11040	2049	54861	150094	5753	3480	9943	652	10870	9113	332	9874	890	10769	2321	7301	4140	4921	4609	1454	1760	83483	2047	10733	10922	983	4215	83983	1612	660	5578	4293	1453	5871	8444	5579	6872	3553	65268	6885	4155	94	5585	5165	1021	23235	10494	51755	57600	6300	9958	9064	5777	5170	167359	9261	1459	5613	6789	23064	84168	5590	5155	91	4205	1613	7046	10006	6795	1020	5593	101180976	23012	1111	5618	8621	4504	283106	7010	4751	2041	472	10553	9361	1511	3479	9794	898	79924	11183	7150	153090	51284	23400	1147	7040	2263	1198	8491	6732	9891	51776	10152	5606	3611	3606	2081	5566	657	8558	221477	23049	864	28996	7535	2011	5105	2261	8569	7124	7534	7444	1196	114548	8091	4058	8737	79834	7099	4296	673	5581	4217	2932	1455	8986	152110	23387	677	4087	4294	5292
GO:0016310	phosphorylation (486)	65018	521	3297	9748	678	7097	127933	5595	23178	3565	23604	10114	51727	2260	146057	112858	65267	51447	9024	7049	207	400916	3985	5583	84446	6788	2658	55361	959	6792	498	2631	5564	8408	5601	539	5747	1385	4831	640	9318	6011	2185	4485	129607	10645	816	131890	1436	1457	117283	10632	6347	5586	8476	5469	780	11284	8526	221264	6198	85366	23043	8536	4750	8994	1025	1452	1859	5230	5156	3984	8550	7098	129303	2255	1456	5591	53904	1512	11184	3609	29969	9252	26524	2869	390502	509	8576	8851	6793	8930	440275	65125	11329	6352	5602	3643	5580	5599	5293	3735	84197	10920	522	4723	226	3791	3600	5584	51719	5571	10595	5604	57538	1234	2042	6348	3645	4720	5594	6997	56997	551	6850	4139	6714	225689	91461	2242	5587	246269	9451	238	7006	5223	6834	79736	56975	51765	11213	994	25865	23617	5553	9706	5291	9448	204851	545	5058	51266	81788	25	5297	984	4117	10464	22858	2872	5294	11200	1019	10783	205	2931	1460	11035	2258	8315	8445	10476	2534	23085	2621	7786	27	2264	6725	54949	53944	55967	51361	6790	515	5213	7048	9475	22979	4067	5290	7443	6464	55781	9031	59067	6733	5609	2050	5603	5610	5347	50488	4208	132158	79646	9212	3055	8527	8658	6901	9833	54472	11011	3551	650	695	7042	7531	2202	10221	57787	415116	9344	3932	9578	5458	9262	5605	27347	55277	514	658	30968	9263	84630	26289	145567	4712	8428	54106	120892	5600	6794	8711	3815	5567	5562	1609	6093	83942	25989	9730	158067	253260	2066	815	7481	3357	23515	151449	3965	7857	2268	22848	51086	27302	8859	2043	51347	283629	7538	83903	5582	9175	6098	79594	6818	79858	3654	7474	2064	2023	5159	7867	5914	392255	7294	4914	5062	1956	2475	9641	3486	55561	29110	63967	22853	9149	1606	728642	140609	3717	4221	817	90	1017	2241	1608	29904	1950	2324	11040	2049	54861	150094	5753	3480	9943	652	10870	9113	26007	332	9874	4508	441531	890	84668	10769	2321	7301	4140	4921	9551	4609	1454	1760	83483	2047	10733	10922	4729	25937	983	4215	4731	83983	1612	660	5578	122481	4293	1453	5871	8444	5579	6872	3553	65268	6885	4155	94	221937	5585	5224	5165	1021	23235	10494	51755	388753	79158	57600	6300	9958	9064	5777	5170	167359	57551	9261	1459	5613	6789	23064	84168	5590	8525	5155	91	4205	1613	7046	10006	6795	1020	5593	101180976	23012	1111	5618	8621	4504	283106	7010	4751	2041	472	203	10553	9361	1511	3479	9794	898	79924	11183	7150	153090	51284	23400	1147	7040	2263	1198	8491	6732	9891	51776	10152	513	5606	3098	3611	3606	2081	10188	5566	3739	1607	657	64768	8558	221477	23049	864	28996	5211	5208	23729	7535	2011	5105	790955	2261	8569	9807	7124	7534	7444	1196	506	114548	8091	4058	9162	8737	79834	7099	4296	673	5581	229	4217	4509	2932	1455	8986	152110	23387	677	4087	4294	84572	5292
GO:0018212	peptidyl-tyrosine modification (60)	8460	2064	2242	91461	10464	5159	2041	695	780	3643	2324	3815	150465	2202	5595	5753	4914	7006	3565	3932	2066	4067	3480	5747	1859	5155	640	10006	1956	2185	59067	5156	2268	3791	2260	101180976	3600	2043	1436	2534	7535	84630	8459	2321	4921	27	2264	5618	3717	2263	2261	25	3055	2241	2042	6725	10152	7010	5777	6714
GO:0018108	peptidyl-tyrosine phosphorylation (57)	2064	91461	2242	10464	5159	2041	695	780	3643	2324	3815	2202	5595	5753	4914	7006	3565	3932	2066	4067	3480	5747	1859	5155	640	10006	1956	2185	59067	5156	2268	3791	2260	101180976	3600	2043	1436	2534	7535	84630	2321	4921	27	2264	5618	3717	2263	2261	25	3055	2241	2042	6725	10152	7010	5777	6714
GO:0051607	defense response to virus (91)	7268	200316	164668	100507436	51251	64135	6041	50489	100913187	8399	9020	4986	684	4940	29108	665	3440	115004	101180976	4600	11331	8638	55337	3428	256987	10084	8772	3569	54541	57506	29883	81030	10410	81570	54512	56915	566	55210	51311	84851	10859	9582	10964	664	3455	9636	29072	51284	8165	2150	6772	10060	6502	25939	55421	23586	282618	5366	4343	10771	91607	6773	596	2537	79844	3660	10955	200315	29800	3669	91543	598	10146	3659	5359	64108	3665	6039	4599	60489	340061	51297	140564	5245	3429	6036	84282	10533	8547	84166	24138
GO:0002252	immune effector process (174)	3135	22914	7268	2147	164668	200316	117194	100507436	51251	3815	64135	6041	50489	3565	100913187	8399	9020	4986	684	4940	3683	29108	665	4179	3440	3119	115004	101180976	114836	80328	3558	4600	51135	6813	11118	100528032	8638	11331	55337	22904	3936	3428	256987	3458	11027	6845	10084	8772	3569	54541	57506	29883	81030	10410	81570	54512	56915	566	55210	970	51311	3456	56892	721	84851	10859	9582	718	3075	51744	10964	664	3455	9636	29072	3146	51284	9878	10384	8165	6693	3824	2150	6772	78989	10060	306	731	720	6502	2220	25939	55421	23586	6844	282618	1130	5366	8320	4343	10771	6814	3822	91607	2213	10522	4063	6773	8729	596	11151	3383	2537	79844	3660	653509	10955	200315	29800	930	3669	91543	5663	182	80329	598	8773	110384692	975	10146	1991	3659	6504	5359	3811	64108	28984	3665	6039	3593	3735	10747	5272	351	3329	911	4599	60489	340061	51297	3105	140564	5245	8291	717	3429	3002	6036	4153	135250	163486	3929	84282	79465	5648	6348	10533	8547	1604	84166	1113	24138	3123	353091
GO:0032465	regulation of cytokinesis (74)	117194	23636	8766	1069	998	643	10807	90293	7405	55660	9585	10755	1813	30849	51289	805	8502	9928	79884	5581	80834	8678	5289	92421	50838	25909	28964	84936	26189	9738	10112	990	994	1814	29072	5956	54627	11113	9903	51100	6755	79541	84440	6683	27183	2652	5347	29127	57026	23503	63971	1894	5586	9212	341019	9055	801	79848	201161	8452	585	598	5300	1263	55958	57448	80179	9493	79187	808	201163	387	9727	79998
GO:1902412	regulation of mitotic cytokinesis (4)	79998	79884	23636	341019
GO:0051302	regulation of cell division (88)	23594	117194	55660	80834	50838	25909	84936	2246	990	994	54627	146909	51100	6755	2652	57026	585	1263	10519	57448	9493	6886	808	201163	387	8766	643	4824	56241	9585	1813	9928	92421	8678	26189	1814	29072	5956	27183	79541	10628	5988	1894	5586	9055	801	79848	201161	6469	23636	1069	7405	10755	8502	28964	9738	10112	9903	84440	5347	29127	23503	9212	55958	4609	598	341019	114327	998	10807	90293	30849	805	79884	5581	5289	11113	6683	641	4300	63971	8452	5300	80179	79187	51289	9727	79998
GO:1902850	microtubule cytoskeleton organization involved in mitosis (73)	49856	5048	4085	4926	10464	8766	114327	5116	10274	56937	11200	23122	8086	137886	3925	57405	2316	9371	10735	55726	79884	284403	9639	285643	55125	22974	10460	1639	54908	1058	51203	126353	29072	54627	4204	23332	152185	6683	10403	10540	891	5347	1062	2801	29127	6491	10769	3688	55968	7756	9126	9183	2697	29899	51119	3064	6905	9212	3796	54820	4134	8243	3837	56647	9493	1104	23172	3833	57562	24137	6532	387	3832
GO:1903047	mitotic cell cycle process (280)	143384	148479	57551	4926	79831	3265	5116	79075	81620	5884	80279	8086	10051	9101	2316	11065	9371	5925	1112	284403	1386	288	55726	3624	91	22974	10460	84936	324	57132	144455	995	90417	79176	54627	595	996	5426	152185	64858	55521	2801	51347	9024	29899	83903	3064	403	585	1263	4134	79791	84446	9493	6154	23126	8883	3833	57562	10899	79858	6532	387	3832	91782	389	388	4085	10464	8766	55055	10615	9525	151648	401447	29997	11130	9319	3783	11200	472	23122	23212	10617	137886	55743	91272	23141	25799	7483	1019	9820	9639	8678	9928	10015	92421	9700	4582	23476	9150	898	11004	1058	6659	7273	29072	4204	63967	4628	835	27183	112574	1031	9587	6118	55143	5901	1027	377630	84930	51065	7756	83990	9183	9048	27243	8882	7040	10776	221035	3796	80218	54820	54962	79035	51776	90	56647	1977	80346	5243	116840	6711	26586	4193	49856	23636	81929	11040	5546	10083	6198	11021	81930	129563	23310	6873	7164	285643	4863	55159	51379	113130	64151	57695	9735	10112	1030	29082	26993	8462	23133	9113	2668	1869	3550	891	10763	5347	1062	29127	5591	890	200942	56658	3688	23047	10769	8697	51119	9212	9918	7157	598	64859	571	54984	8738	54443	3835	23172	26524	51652	283489	8091	84722	79003	51149	5048	10592	114327	10274	1032	84172	23397	27338	55165	4683	25978	56937	2305	7175	3925	219771	10735	257364	57405	51547	1871	79884	245711	9344	55125	8379	1639	54908	23383	6651	1026	54617	51203	126353	1029	11113	51510	9094	23332	6683	641	128866	10403	10540	84861	25988	1894	129531	55367	5119	6491	3619	25836	55968	9126	2697	5218	6905	1978	29980	51429	8243	8452	3837	65123	6419	79643	1104	675	24137	79998
GO:0000278	mitotic cell cycle (307)	148479	5116	80279	10051	55726	2316	11065	5925	1386	22974	284403	54627	595	64858	2801	9024	585	84446	387	4085	9525	151648	9319	23122	10617	91272	80346	23141	25799	8678	2669	1058	27183	9587	6118	84930	221150	3796	1977	116840	4193	10083	6198	285643	113130	23133	29082	2668	1060	3550	5591	8697	8738	26524	51652	51149	10592	10274	1032	23397	2305	7175	257364	10735	245711	55125	23383	1026	1029	23332	3619	10403	84861	25988	129531	6491	6787	2697	6905	1978	8243	8452	65123	7516	4659	143384	79075	5884	80152	9101	9371	1112	324	9400	144455	995	146909	5426	55521	4134	23126	8883	10899	91782	389	388	10464	401447	11130	11200	137886	1213	1019	9928	10015	92421	4582	23476	9150	835	112574	7756	1894	9183	8882	221035	10776	54962	56647	26586	49856	84084	81929	5546	81930	129563	23310	4863	9735	1869	23047	10763	5347	51119	9212	9918	11190	598	571	3835	11107	79003	4683	56937	3925	8379	9344	51547	126353	51510	11113	128866	25836	9126	387103	3837	6419	1104	6659	10460	3624	84936	90417	51347	83903	403	1263	10519	6154	57562	79858	3832	55055	6904	3783	23212	55743	25978	7483	9639	9700	63967	4628	9960	377630	27243	80218	54820	8218	90	23636	11040	11021	64151	1030	8462	9113	29127	56658	200942	890	10769	3688	7157	54443	23172	283489	27338	219771	57405	1871	54908	54617	55968	5218	675	10615	55143	10540	24137	79998	57551	4926	79831	3265	81620	8086	288	91	57132	990	79176	996	152185	29899	3064	79791	9493	3833	220134	6532	8766	29997	472	9820	898	11004	29072	7273	4204	1031	5901	1027	51065	55270	83990	9048	7040	79035	51776	5243	6711	1063	6873	7164	27005	55159	51379	57695	10112	26993	891	1062	83852	64859	54984	10309	10600	8091	84722	5048	114327	84172	55165	348235	79884	1639	6651	51203	9094	6683	641	55367	5119	29980	51429	79643
GO:0007052	mitotic spindle organization (55)	49856	10464	8766	114327	5116	10274	56937	11200	23122	8086	3925	57405	2316	9371	10735	55726	79884	284403	9639	285643	55125	22974	54627	126353	4204	23332	152185	6683	10403	10540	891	1062	2801	29127	6491	10769	9126	7756	29899	51119	6905	9212	3796	4134	8243	3837	56647	9493	1104	23172	3833	57562	24137	387	3832
GO:0090307	mitotic spindle assembly (33)	49856	10464	8766	10274	56937	11200	8086	2316	9371	10735	22974	79884	285643	9639	55125	54627	126353	152185	2801	29127	9126	7756	9212	3796	8243	3837	56647	9493	23172	3833	24137	387	3832
GO:0140014	mitotic nuclear division (106)	148479	79075	81620	8086	10051	2316	9371	11065	5925	22974	57132	90417	54627	152185	2801	83903	9493	23126	3833	91782	387	3832	10464	8766	9525	151648	11130	11200	23122	23212	91272	25978	9928	92421	9639	8678	9700	9150	11004	7273	27183	55143	5901	7756	27243	9183	80218	3796	56647	49856	23636	81929	81930	129563	23310	285643	113130	64151	29082	26993	24137	891	5347	1062	29127	23047	200942	8697	9212	9918	54984	3835	23172	283489	84722	79003	10592	10274	27338	23397	56937	10735	51547	79884	55125	54908	23383	54617	51203	126353	51510	23332	6683	128866	10403	10540	84861	5119	25836	9126	8243	8452	3837	79643	10615	79998
GO:0043066	negative regulation of apoptotic process (427)	5921	25778	65018	3685	6138	9529	4722	27166	4102	1270	2316	3565	5716	10114	960	9506	9244	65267	7076	8877	10296	207	5583	51129	2623	51378	4085	5641	959	8326	9577	2810	56892	54463	23141	55023	5747	4831	4851	83737	7184	831	2185	79444	231	5329	205428	60675	1457	6832	6347	54929	10987	5611	952	6418	4193	255488	50487	22954	51651	5076	1437	2627	23532	6198	60560	847	3082	26585	8725	5894	2668	7178	5591	9220	7466	7015	23028	3304	4036	358	5624	2869	6197	51176	5304	1499	6352	1032	54469	57099	5580	5599	388364	153769	5272	26471	7490	10461	3791	5584	8531	8115	7471	10298	6997	551	100533467	6714	6189	51283	92565	3071	9709	2876	1800	4435	58533	9448	10935	7009	51074	81788	3476	25996	51060	6387	7494	25764	10525	80196	4170	1410	9928	4361	6363	4582	4841	208	3596	5859	3309	5514	2621	369	5538	602	2950	378	1003	26574	754	3249	4869	25946	1676	1409	23542	10197	26059	5290	213	2073	10413	6464	3383	2537	56624	6422	5347	429	79886	8837	9212	79092	598	25824	3055	23017	25994	246330	90070	51499	3059	5295	415116	2243	972	10449	55532	5757	331	6654	114769	2308	2301	6037	120892	3875	55031	64855	4671	79625	1191	8915	10253	2729	825	10795	4091	27086	7057	22809	10849	7481	55829	7857	7422	8288	255027	64844	3437	4680	6648	4780	57805	11331	1654	1263	27074	84942	10519	57448	6622	9027	2395	3569	7474	89885	2023	4318	54978	440	55210	10266	2168	5970	5062	1956	2266	55011	79612	8539	85302	90	85480	6366	2624	1048	64083	23636	94234	2324	11040	116986	10771	83596	2274	3480	27252	652	10202	79155	6134	332	57630	4192	148327	3688	10488	10456	5166	9971	7157	2244	26281	1201	11315	128434	983	3958	219699	51079	57343	5071	5578	3553	10730	3162	3655	5054	57007	1786	867	284	6880	5196	27324	3091	84299	8682	6926	5598	5314	389643	5170	5588	7037	4929	939	239	10017	2056	23204	1459	23064	192286	55795	2625	7046	367	665	51643	7020	3558	3303	3064	5618	26155	4923	4504	329	8996	28978	6532	10049	23529	6478	836	7128	4255	10859	64114	6662	6615	9361	3479	10105	6591	3301	3560	6280	6195	56776	92140	51738	672	894	292	9968	6376	1718	7021	2896	4040	596	79366	9314	558	7088	1482	79228	5663	5275	1601	7124	889	4976	7564	84447	114548	10542	8091	599	23411	4058	117584	399687	4150	1960	3678	51616	8737	220042	51471	4282	673	9531	9870	3190	3329	6651	79679	80155	55367	2932	580	11235	84316	857	219790	2739	1311	100463289	5292	350
GO:0043523	regulation of neuron apoptotic process (48)	23529	50487	219699	5641	65018	1499	94234	8326	5071	7021	2896	7042	79625	116986	1270	54463	10280	4170	23621	112398	5621	596	2309	2668	4841	255738	4435	55532	9244	58533	5584	4192	581	7020	27324	6648	6347	7466	3091	5538	26281	23017	8883	55294	11315	128434	6376	6418
GO:1901215	negative regulation of neuron death (54)	23529	50487	219699	1435	5641	65018	94234	8326	5071	2896	947	79625	116986	1270	54463	29937	3812	10891	25793	10399	1020	29082	596	148811	2668	4841	5978	468	128866	3134	4435	128434	2932	55532	9244	58533	5584	4192	55737	27324	6648	6347	7466	3091	5538	26281	6818	6622	120892	11315	10457	6376	2629	6418
GO:0043524	negative regulation of neuron apoptotic process (33)	23529	50487	219699	5641	65018	94234	8326	5071	2896	79625	116986	1270	54463	596	4841	2668	4435	55532	9244	58533	5584	4192	27324	6648	3091	6347	7466	5538	26281	11315	128434	6376	6418
GO:1901214	regulation of neuron death (88)	65018	1435	79625	1191	1270	29937	1616	1020	8301	2309	26973	5978	4435	58533	9244	7020	6648	6818	3458	6622	8883	10280	23529	5641	8326	4137	947	54463	4170	23621	112398	5621	7314	10399	4841	255738	3134	1630	55737	155061	6347	5538	11261	55294	6376	22800	2629	6418	50487	94234	7021	2896	116986	3812	10891	23098	25793	29082	596	148811	2668	4192	581	7466	1965	26281	1522	2047	23017	11315	128434	10457	219699	1499	6352	5071	7042	4217	1948	468	128866	2932	55532	5584	27324	3091	113523636	120892
GO:0043069	negative regulation of programmed cell death (438)	5921	25778	65018	3685	6138	9529	4722	27166	4102	1270	2316	3565	5716	10114	960	9506	4233	9244	65267	7076	8877	10296	207	5583	51129	2623	51378	4085	5641	959	8326	9577	2810	56892	54463	23141	55023	5747	4831	4851	83737	57103	7184	831	2185	79444	231	5329	205428	60675	1457	6832	6347	54929	10987	5611	952	6418	4193	255488	50487	22954	51651	5076	1437	2627	23532	6198	60560	847	3082	26585	8725	5894	2668	7178	5591	9220	7466	7015	23028	3304	84883	4036	358	5624	51768	2869	6197	51176	5304	1499	6352	1032	54469	57099	5580	5599	388364	153769	5272	26471	7490	10461	3791	5584	8531	57162	8115	7471	10298	6997	551	100533467	6714	6189	51283	92565	3071	9709	2876	1800	4435	58533	9448	10935	7009	51074	81788	3476	25996	51060	6387	7494	25764	10525	80196	4170	1410	9928	4361	6363	4582	4841	208	3596	5859	3309	5514	2621	369	5538	602	2950	378	1003	26574	754	3249	4869	25946	1676	1409	23542	10197	26059	5290	213	2073	10413	6464	3383	2537	56624	6422	5347	429	79886	8837	9212	79092	598	25824	3055	23017	25994	246330	90070	51499	3059	5295	415116	2243	972	10449	55532	5757	331	6654	114769	2308	2301	291	6037	120892	3875	55031	64855	4671	79625	1191	8915	10253	2729	825	10795	4091	27086	7057	22809	10849	7481	55829	7857	7422	8288	255027	64844	3437	4680	6648	4780	57805	11331	1654	1263	27074	84942	10519	57448	6622	9027	2395	3569	7474	89885	2023	4318	54978	440	55210	10266	2168	5970	5062	1956	2266	55011	79612	8539	85302	90	85480	6366	2624	1048	25959	64083	23636	94234	2324	11040	116986	10771	83596	2274	3480	27252	652	10202	79155	6134	332	57630	4192	148327	3688	10488	10456	5166	9971	7157	2244	26281	1201	841	11315	128434	983	3958	219699	51079	57343	5071	5578	3553	10730	3162	3655	5054	57007	1786	867	284	6880	5196	27324	3091	84299	8682	6926	5598	5314	389643	5170	5588	7037	4929	939	239	10017	2056	23204	1459	23064	192286	55795	2625	7046	1041	367	665	51643	7020	3558	3303	3064	5618	26155	4923	4504	329	8996	28978	6532	10049	23529	6478	836	7128	4255	10859	64114	6662	6615	9361	3479	10105	6591	3301	3560	6280	6195	56776	92140	51738	672	894	292	9968	6376	1718	7021	2896	2122	4040	596	79366	9314	558	7088	1482	79228	5663	5275	1601	7124	889	4976	7564	84447	114548	10542	8091	599	23411	4058	117584	399687	4150	1960	3678	51616	8737	220042	51471	4282	673	9531	9870	3190	3329	6651	79679	80155	28960	55367	2932	580	11235	84316	857	219790	2739	1311	100463289	5292	350
GO:0060548	negative regulation of cell death (481)	5921	25778	65018	3685	6138	9529	4722	27166	4102	1270	29937	2316	3565	5716	10114	960	9506	4233	9244	65267	7076	8877	10296	207	5583	51129	2623	10551	51378	4085	5641	959	8326	9525	9577	2810	947	56892	54463	23141	55023	5747	8678	4831	4851	83737	51384	10399	57103	7184	831	2185	79444	231	5329	205428	60675	1457	6832	6347	54929	10987	5611	952	6418	7295	4193	255488	50487	22954	51651	5076	1437	2627	23532	6198	60560	847	3082	26585	25793	8725	29082	5894	2668	7178	5591	9220	7466	7015	23028	3304	84883	4036	358	5624	2247	51768	2869	6197	51176	5304	1499	6352	1032	54469	57099	655	5580	5599	388364	54956	153769	5272	26471	7490	10461	9474	3791	5584	8531	57162	8115	7471	10298	6997	551	100533467	6714	6189	5587	51283	92565	3071	4690	9709	5978	2876	1800	4435	58533	9448	10935	7009	51074	81788	3476	25996	51060	6387	7494	25764	10525	80196	4170	1410	9928	4361	6363	4582	4841	208	3596	2258	5859	3309	5514	2621	369	5538	602	6431	2950	378	1003	26574	2629	754	3249	4869	25946	1676	1409	3812	23542	10197	201626	26059	5290	213	2073	10413	6464	3383	2537	56624	6422	5347	429	79886	8837	9212	79092	598	25824	3055	23017	25994	10457	246330	90070	51499	3059	5295	415116	2243	972	10449	128866	4862	55532	5757	331	6654	114769	2308	2301	291	6037	120892	3875	55031	56852	1435	64855	4671	79625	1191	8915	10253	2729	825	10795	4091	27086	7057	22809	10849	7481	3357	55829	7857	7422	8288	255027	64844	3437	4680	6648	4780	57805	11331	1654	1263	27074	84942	10519	6818	57448	6622	9027	2395	3569	7474	89885	2023	4318	54978	440	55210	10266	5831	2168	5970	5062	664	1956	2266	55011	79612	3134	8539	85302	27243	90	85480	6366	2624	1048	25959	64083	23636	94234	2324	11040	116986	10771	83596	2274	3480	10891	27252	652	10202	79155	6134	332	57630	4192	148327	3688	10488	10456	5166	9971	7157	2244	26281	1201	841	11315	128434	983	3958	219699	51079	57343	5071	5578	3553	10730	3162	3655	5054	57007	1786	867	284	468	6880	5196	27324	3091	84299	8682	6926	5598	5314	389643	5170	5588	7037	4929	939	239	10017	2056	23204	1459	23064	192286	55795	2625	7046	135138	1020	1041	367	54920	665	5151	4043	51643	7020	3558	3303	3064	5618	26155	4923	4504	329	8996	28978	6532	10049	23529	6478	836	7128	4255	10859	64114	6662	6615	79073	9361	3479	10105	6591	3301	3560	6280	6195	56776	92140	55737	51738	672	894	292	9968	6376	1718	7021	2896	2122	4040	596	79366	9314	148811	558	7088	1482	79228	5663	5275	1601	7124	889	4976	7564	84447	114548	10542	8091	599	23411	4058	117584	399687	4150	1960	3678	51616	8737	220042	51471	4282	673	9531	9870	3190	3329	6651	79679	80155	28960	55367	2932	580	11235	84316	857	219790	2739	1311	100463289	5292	350
GO:2000177	regulation of neural precursor cell proliferation (8)	23028	8326	57540	27185	6567	120892	6604	2624
GO:2000179	positive regulation of neural precursor cell proliferation (5)	23028	8326	57540	27185	6604
GO:0006397	mRNA processing (169)	54960	54890	11157	83640	11193	4236	7919	6426	23064	25888	84292	57461	55696	79577	9238	11338	10915	79833	56853	29101	51639	153443	474381	6634	10181	10594	6632	6635	11052	8996	10084	9129	79869	5356	10212	1207	57819	3783	10768	83443	25804	51503	8896	56949	84991	51428	23524	8732	51645	9169	9733	11168	25949	50628	9343	10262	1655	54623	55234	91746	6421	4670	6431	6628	22889	7737	6606	10914	29896	64282	51362	8175	8233	23070	22938	2081	26121	9128	24148	6636	22916	1660	57703	10992	5566	3181	55149	54496	79753	10521	10772	53981	79760	51634	10569	26993	8487	84811	11218	6733	8189	23020	6625	135295	51319	9716	10419	3550	27339	24144	55110	11051	90826	22794	474382	10946	55783	57721	9775	6434	6629	339122	27238	6633	23658	23451	27258	9785	87178	153527	4686	10659	56339	51690	23450	8731	10291	6631	10450	6651	10658	11171	51340	123169	8449	6637	29894	3183	1659	10286	28960	25862	6627	64852	107986084	7375	10713	54883	84844	4809	84950	51691	51692	988	6936	9939	10907	25929	9092
GO:0000377	RNA splicing, via transesterification reactions with bulged adenosine as nucleophile (136)	54960	11157	11193	4236	7919	6426	23064	84292	57461	55696	11338	79833	56853	51639	153443	6634	10181	10594	6632	6635	8996	10084	9129	5356	10212	1207	57819	3783	83443	25804	51503	8896	56949	84991	51428	23524	51645	9169	9733	11168	25949	50628	9343	10262	1655	55234	91746	6421	4670	6431	6628	22889	7737	6606	29896	51362	8175	8233	22938	26121	9128	24148	6636	22916	1660	57703	10992	3181	54496	79753	10521	10772	79760	51634	10569	8487	84811	11218	6733	23020	6625	135295	51319	9716	10419	3550	27339	24144	55110	22794	10946	57721	9775	6434	6629	339122	27238	6633	23658	23451	27258	9785	153527	4686	10659	56339	51690	23450	10291	6631	10450	10658	11171	51340	8449	6637	3183	1659	10286	28960	25862	6627	107986084	7375	10713	54883	84844	4809	84950	51691	988	6936	9939	10907	25929	9092
GO:0000398	mRNA splicing, via spliceosome (136)	54960	11157	11193	4236	7919	6426	23064	84292	57461	55696	11338	79833	56853	51639	153443	6634	10181	10594	6632	6635	8996	10084	9129	5356	10212	1207	57819	3783	83443	25804	51503	8896	56949	84991	51428	23524	51645	9169	9733	11168	25949	50628	9343	10262	1655	55234	91746	6421	4670	6431	6628	22889	7737	6606	29896	51362	8175	8233	22938	26121	9128	24148	6636	22916	1660	57703	10992	3181	54496	79753	10521	10772	79760	51634	10569	8487	84811	11218	6733	23020	6625	135295	51319	9716	10419	3550	27339	24144	55110	22794	10946	57721	9775	6434	6629	339122	27238	6633	23658	23451	27258	9785	153527	4686	10659	56339	51690	23450	10291	6631	10450	10658	11171	51340	8449	6637	3183	1659	10286	28960	25862	6627	107986084	7375	10713	54883	84844	4809	84950	51691	988	6936	9939	10907	25929	9092
GO:0000375	RNA splicing, via transesterification reactions (137)	54960	11157	11193	4236	7919	6426	23064	84292	57461	55696	11338	79833	56853	51639	153443	6634	10181	10594	6632	6635	51163	8996	10084	9129	5356	10212	1207	57819	3783	83443	25804	51503	8896	56949	84991	51428	23524	51645	9169	9733	11168	25949	50628	9343	10262	1655	55234	91746	6421	4670	6431	6628	22889	7737	6606	29896	51362	8175	8233	22938	26121	9128	24148	6636	22916	1660	57703	10992	3181	54496	79753	10521	10772	79760	51634	10569	8487	84811	11218	6733	23020	6625	135295	51319	9716	10419	3550	27339	24144	55110	22794	10946	57721	9775	6434	6629	339122	27238	6633	23658	23451	27258	9785	153527	4686	10659	56339	51690	23450	10291	6631	10450	10658	11171	51340	8449	6637	3183	1659	10286	28960	25862	6627	107986084	7375	10713	54883	84844	4809	84950	51691	988	6936	9939	10907	25929	9092
GO:0008380	RNA splicing (156)	54960	11157	11193	4236	7919	6426	23064	84292	57461	55696	11338	10915	79833	56853	51639	153443	6634	10181	57805	283989	10594	6632	6635	51163	11189	8996	10084	2521	9129	5356	1653	10625	10212	1207	57819	3783	83443	25804	51503	8896	56949	79650	51202	6432	84991	51428	23524	51645	9169	80746	9733	11168	25949	50628	9343	51493	10262	1655	51637	55234	91746	6421	4670	6431	6628	22889	4154	7737	6606	51747	29896	51362	8175	8233	22938	2081	26121	9128	24148	6636	22916	1660	57703	10992	3181	54496	79753	10521	10772	79760	51634	10569	8487	84811	11218	6733	23020	23435	6625	135295	51319	9716	10419	3550	27339	24144	55110	22794	10946	57721	9775	6434	6629	339122	27238	6633	23658	23451	339487	27258	9785	153527	4686	10659	56339	51690	23450	10978	10291	6631	10450	10658	11171	51340	8449	6637	3183	1659	10286	28960	25862	6627	107986084	7375	10713	54883	84844	4809	84950	51691	988	6936	9939	10907	25929	9092
GO:0051236	establishment of RNA localization (54)	29074	8563	6209	87178	10212	6741	54890	51068	84248	55746	4686	9877	23180	7919	472	7175	7263	10189	390502	3181	84168	9984	84271	7884	80145	51092	7248	6428	8106	8021	7514	3087	23279	84321	8888	55998	84324	57122	10482	5901	7538	677	10211	545	57510	56943	79228	91746	26097	57187	11260	4904	1984	56000
GO:0006406	mRNA export from nucleus (32)	8563	10212	54890	84248	55746	4686	9877	7919	7175	10189	9984	3181	84271	80145	6428	8106	8021	23279	3087	84321	8888	55998	84324	57122	10482	56943	79228	91746	26097	57187	1984	56000
GO:0071426	ribonucleoprotein complex export from nucleus (39)	8563	6209	10212	6741	54890	51068	84248	55746	4686	9877	7919	7175	10189	9984	3181	84271	80145	7248	6428	8106	8021	23279	7514	3087	84321	8888	55998	84324	57122	10482	5901	56943	79228	91746	26097	57187	11260	1984	56000
GO:0006611	protein export from nucleus (51)	8563	6209	10212	6741	54890	51068	84248	55437	55746	4686	9877	7919	23214	7175	10189	9984	3181	84271	126549	23039	80145	7248	6428	8106	92335	811	8021	7514	3087	23279	84321	57154	8888	55998	84324	57122	10482	5901	6815	56000	56943	57510	7040	79228	91746	26097	57187	11260	10204	1984	11097
GO:0051028	mRNA transport (35)	8563	10212	54890	84248	55746	4686	9877	7919	7175	10189	9984	3181	84271	7884	80145	6428	8106	8021	23279	3087	84321	8888	55998	84324	57122	10482	7538	677	56943	79228	91746	26097	57187	1984	56000
GO:0071427	mRNA-containing ribonucleoprotein complex export from nucleus (32)	8563	10212	54890	84248	55746	4686	9877	7919	7175	10189	9984	3181	84271	80145	6428	8106	8021	23279	3087	84321	8888	55998	84324	57122	10482	56943	79228	91746	26097	57187	1984	56000
GO:0031503	protein-containing complex localization (70)	440145	8563	6209	10212	6741	54890	51068	84248	55764	138151	11158	55746	22994	4686	81929	9877	7919	57539	7175	10189	9984	3181	84271	80173	9742	54468	55920	7430	80145	7248	7275	6428	8106	51626	8021	7514	3087	23279	4152	84321	9903	332	117178	9787	8888	55998	84324	57122	10482	5901	11020	55706	5108	55737	56943	83903	79228	91746	26097	51098	57187	57728	1739	11260	28981	4092	112752	1984	55722	56000
GO:0050658	RNA transport (50)	29074	8563	6209	87178	10212	6741	54890	51068	84248	55746	4686	9877	23180	7919	7175	7263	10189	9984	3181	84271	7884	80145	51092	7248	6428	8106	8021	7514	3087	23279	84321	8888	55998	84324	57122	10482	5901	7538	677	10211	57510	56943	79228	91746	26097	57187	11260	4904	1984	56000
GO:0015931	nucleobase-containing compound transport (69)	29074	8563	10478	6209	87178	10212	6741	54890	55186	51068	84248	9154	55746	4686	9877	23180	7919	347734	7175	7263	10189	9984	3181	85320	84271	7884	80145	84275	51092	7248	6428	8106	8021	7514	3087	23279	84321	8888	55998	84324	57122	10482	5901	3177	7538	677	10211	57510	56943	23443	81034	79228	84912	29957	91746	26097	9153	292	57187	2030	291	284439	6573	11260	57724	4904	64078	1984	56000
GO:0051168	nuclear export (57)	8563	6209	3178	10212	6741	54890	51068	84248	55437	55746	4686	9877	7919	23214	7175	10189	9984	3181	84271	126549	9147	23039	80145	55341	84934	7248	6428	8106	92335	811	8021	7514	3087	23279	84321	57154	8888	55998	84324	57122	10482	5901	6815	56000	56943	57510	7040	79228	91746	6310	26097	57187	10892	11260	10204	1984	11097
GO:0006403	RNA localization (65)	29074	8563	6209	87178	10212	6741	54890	51068	84248	55746	4686	24148	9877	23180	5394	472	7919	7175	7263	10189	390502	3181	84168	9984	84271	7884	80145	51092	7248	6428	8106	54680	55011	51602	8021	7514	3087	23279	84321	8888	55998	84324	1736	10575	57122	2091	5901	10482	7538	677	6950	10211	545	57510	56943	79228	91746	26097	57187	55135	11260	10576	4904	1984	56000
GO:0071166	ribonucleoprotein complex localization (40)	8563	6209	10212	6741	54890	51068	84248	26121	55746	4686	9877	7919	7175	10189	9984	3181	84271	80145	7248	6428	8106	8021	23279	7514	3087	84321	8888	55998	84324	57122	10482	5901	56943	79228	91746	26097	57187	11260	1984	56000
GO:0006405	RNA export from nucleus (40)	8563	6209	10212	6741	54890	51068	84248	55746	4686	9877	7919	7175	10189	9984	3181	84271	80145	7248	6428	8106	8021	23279	7514	3087	84321	8888	55998	84324	57122	10482	5901	56943	57510	79228	91746	26097	57187	11260	1984	56000
GO:0050657	nucleic acid transport (50)	29074	8563	6209	87178	10212	6741	54890	51068	84248	55746	4686	9877	23180	7919	7175	7263	10189	9984	3181	84271	7884	80145	51092	7248	6428	8106	8021	7514	3087	23279	84321	8888	55998	84324	57122	10482	5901	7538	677	10211	57510	56943	79228	91746	26097	57187	11260	4904	1984	56000
GO:0006913	nucleocytoplasmic transport (84)	8125	6741	54890	55746	7919	6774	8086	23534	7248	4435	57122	207	11331	26097	11260	1984	51501	6209	3178	10212	51068	84248	55705	10553	80145	84934	92335	7514	23279	84321	55998	5901	6815	56943	57510	7040	91746	6310	10204	4321	9670	56000	55198	754	8563	4869	5903	55437	9877	3843	23214	9984	3181	9147	55341	8106	811	144165	57154	26060	8888	79711	84268	79228	57187	10892	334	3838	4686	7175	10189	84271	126549	23039	1871	3842	6428	8021	3087	10482	84324	3837	6850	11097
GO:0051169	nuclear transport (84)	8125	6741	54890	55746	7919	6774	8086	23534	7248	4435	57122	207	11331	26097	11260	1984	51501	6209	3178	10212	51068	84248	55705	10553	80145	84934	92335	7514	23279	84321	55998	5901	6815	56943	57510	7040	91746	6310	10204	4321	9670	56000	55198	754	8563	4869	5903	55437	9877	3843	23214	9984	3181	9147	55341	8106	811	144165	57154	26060	8888	79711	84268	79228	57187	10892	334	3838	4686	7175	10189	84271	126549	23039	1871	3842	6428	8021	3087	10482	84324	3837	6850	11097
GO:0034032	purine nucleoside bisphosphate metabolic process (41)	5160	3158	54995	27233	10965	123876	6820	122970	5167	9061	4967	5162	137964	6817	80347	84693	38	215	6799	84532	11332	79717	84188	6783	641371	23417	79646	32	84649	55711	284486	3295	51268	6818	60490	47	570	27284	10005	10249	6822
GO:0009152	purine ribonucleotide biosynthetic process (49)	10641	5160	8833	521	4880	515	4879	498	221264	9061	159	115	539	2982	5162	4881	55811	122622	522	80347	38	271	4509	514	226	84532	11332	111	4508	10476	79717	30968	10632	23417	79646	7040	113	158	9551	4878	4882	60490	47	2983	513	112	506	10165	509
GO:1901293	nucleoside phosphate biosynthetic process (71)	10641	5160	8833	521	4880	515	122481	5631	4879	3251	5539	498	221264	100	3735	9061	158067	159	115	203	539	2982	5162	4831	205	4881	55811	1503	122622	522	197258	80347	129607	38	51727	271	4509	514	4860	226	84532	11332	111	4508	10476	7372	79717	30968	10632	2617	26289	23417	79646	7040	113	158	9551	8942	7298	2987	4878	23498	4882	60490	47	2983	513	112	506	10165	509
GO:0009150	purine ribonucleotide metabolic process (108)	8833	521	131870	4879	6820	122970	5223	115	159	4967	2982	5162	4881	137964	6817	84693	6799	84532	11332	111	3094	79717	51292	5152	55669	4882	6818	570	10005	1969	6822	2023	10641	79631	4880	498	3251	54995	10965	9061	539	205	55811	5138	122622	80347	5901	10476	10632	641371	23417	51715	7040	32	158	84649	51268	60490	9968	23433	513	2773	515	27233	5213	221264	5230	215	5211	5208	4508	441531	6783	79646	9551	284486	4878	4976	112	271	506	10165	509	5160	3158	123876	5167	50808	229	522	221937	38	4509	514	226	5224	84188	30968	113	55711	3295	168537	47	2983	79873	27284	120892	10249
GO:0006163	purine nucleotide metabolic process (115)	8833	521	131870	4879	6820	122970	100	5223	115	159	4967	2982	5162	4881	137964	6817	84693	6799	84532	11332	111	3094	79717	51292	5152	55669	4882	6818	570	10005	1969	6822	2023	10641	79631	4880	5631	498	3251	54995	10965	9061	539	205	4521	55811	2272	5138	122622	80347	5901	10476	10632	641371	55270	23417	51715	7040	32	158	84649	51268	60490	9968	23433	513	25939	2773	515	27233	5213	221264	5230	215	5211	5208	4508	441531	6783	79646	9551	284486	4878	4976	112	271	506	10165	509	5160	3158	123876	5167	50808	229	522	221937	38	4509	514	226	5224	84188	30968	113	55711	2987	3295	168537	47	2983	79873	27284	120892	10249
GO:0006164	purine nucleotide biosynthetic process (53)	10641	5160	8833	521	4880	515	5631	4879	3251	498	221264	100	9061	159	115	539	2982	5162	4881	55811	122622	522	80347	38	271	4509	514	226	84532	11332	111	4508	10476	79717	30968	10632	23417	79646	7040	113	158	9551	2987	4878	4882	60490	47	2983	513	112	506	10165	509
GO:0033865	nucleoside bisphosphate metabolic process (41)	5160	3158	54995	27233	10965	123876	6820	122970	5167	9061	4967	5162	137964	6817	80347	84693	38	215	6799	84532	11332	79717	84188	6783	641371	23417	79646	32	84649	55711	284486	3295	51268	6818	60490	47	570	27284	10005	10249	6822
GO:0033866	nucleoside bisphosphate biosynthetic process (12)	9061	38	5160	84532	5162	11332	79717	60490	47	23417	79646	80347
GO:0034030	ribonucleoside bisphosphate biosynthetic process (12)	9061	38	5160	84532	5162	11332	79717	60490	47	23417	79646	80347
GO:0015937	coenzyme A biosynthetic process (6)	38	11332	79717	60490	79646	80347
GO:0046390	ribose phosphate biosynthetic process (52)	10641	5160	8833	521	4880	515	4879	498	221264	9061	159	115	2539	539	2982	5162	4881	55811	1503	122622	522	80347	38	271	4509	514	226	84532	11332	111	4508	10476	7372	79717	30968	10632	23417	79646	7040	113	158	9551	4878	4882	60490	47	2983	513	112	506	10165	509
GO:0033875	ribonucleoside bisphosphate metabolic process (41)	5160	3158	54995	27233	10965	123876	6820	122970	5167	9061	4967	5162	137964	6817	80347	84693	38	215	6799	84532	11332	79717	84188	6783	641371	23417	79646	32	84649	55711	284486	3295	51268	6818	60490	47	570	27284	10005	10249	6822
GO:0034033	purine nucleoside bisphosphate biosynthetic process (12)	9061	38	5160	84532	5162	11332	79717	60490	47	23417	79646	80347
GO:0006753	nucleoside phosphate metabolic process (145)	8833	521	131870	79077	4879	6820	122970	100	158067	5223	115	159	4967	2982	5162	4881	137964	197258	6817	84693	51727	6799	84532	128240	11332	111	7372	3094	79717	51292	5152	55669	10924	23498	4882	6818	570	1633	10005	1969	6822	2023	10641	79631	4880	5631	498	3251	54995	10965	9061	203	539	4831	205	4521	55811	2272	5138	122622	80347	129607	5901	10476	10632	641371	55270	23417	51715	7040	32	158	84649	51268	60490	9968	23433	513	5169	25939	10591	11164	2773	515	83594	5539	27233	5213	221264	5230	23098	215	5211	5208	4508	441531	6783	79646	9551	8942	284486	4878	4976	112	506	271	11315	10165	509	5160	9583	122481	3158	123876	5167	3735	50808	229	1503	522	221937	38	4509	514	4860	226	30833	5224	84188	30968	2617	26289	113	7415	55711	7298	2987	3295	168537	47	2983	79873	27284	120892	10249
GO:0019693	ribose phosphate metabolic process (112)	8833	521	131870	4879	6820	122970	5223	115	2539	159	4967	2982	5162	4881	137964	6817	84693	6799	84532	11332	111	7372	3094	79717	51292	5152	55669	4882	6818	570	10005	1969	6822	2023	10641	79631	4880	498	3251	54995	10965	9061	539	205	55811	5138	122622	80347	5901	10476	10632	641371	23417	51715	7040	32	158	84649	51268	60490	9968	23433	513	2773	515	27233	5213	221264	5230	215	5211	5208	4508	441531	6783	79646	9551	284486	4878	4976	112	271	506	10165	509	5160	9583	3158	123876	5167	50808	229	1503	522	221937	38	4509	514	226	5224	84188	30968	113	55711	3295	168537	47	2983	79873	27284	120892	10249
GO:0009260	ribonucleotide biosynthetic process (51)	10641	5160	8833	521	4880	515	4879	498	221264	9061	159	115	539	2982	5162	4881	55811	1503	122622	522	80347	38	271	4509	514	226	84532	11332	111	4508	10476	7372	79717	30968	10632	23417	79646	7040	113	158	9551	4878	4882	60490	47	2983	513	112	506	10165	509
GO:0015936	coenzyme A metabolic process (6)	38	11332	79717	60490	79646	80347
GO:0090407	organophosphate biosynthetic process (148)	85465	335	8833	521	10554	4879	8566	5279	1609	100	10423	158067	80235	159	115	2539	8525	2982	5162	4881	137964	4337	197258	65258	51727	336	84532	11332	111	7372	79717	8818	81490	23498	100996939	4882	105372824	10555	79947	55361	10641	4880	1373	5631	498	3251	11200	9061	27315	203	539	4831	2710	205	55811	3612	122622	80347	129607	2258	10476	1606	117283	51099	10632	23417	8398	7040	9791	158	54344	116150	1608	60490	8605	513	515	5539	376497	8526	221264	56848	55650	8394	56994	166929	8760	5336	1040	4508	4921	79646	9551	8942	4878	1201	80339	2247	8527	10243	112	506	271	6901	10165	4338	25937	509	5160	122481	259230	55500	3735	54872	1503	522	128869	1120	38	9488	22845	4509	514	4860	226	3931	7167	57678	84188	30968	8813	1119	2617	26289	113	51227	57048	7298	2987	55163	93210	7086	47	2983	84302	27304	1589	84992
GO:0072522	purine-containing compound biosynthetic process (56)	10641	5160	8833	521	4880	6470	515	5631	4879	3251	5539	498	221264	100	9061	159	115	539	2982	5162	4881	55811	122622	522	80347	38	271	4509	514	4860	226	84532	11332	111	4508	10476	79717	30968	10632	23417	79646	7040	113	158	9551	2987	4878	4882	60490	47	2983	513	112	506	10165	509
GO:0009165	nucleotide biosynthetic process (63)	10641	5160	8833	521	4880	515	5631	4879	3251	5539	498	221264	100	3735	9061	159	115	539	2982	5162	4881	55811	1503	122622	522	197258	80347	38	271	4509	514	4860	226	84532	11332	111	4508	10476	7372	79717	30968	10632	2617	23417	79646	7040	113	158	9551	8942	7298	2987	4878	23498	4882	60490	47	2983	513	112	506	10165	509
GO:0009117	nucleotide metabolic process (142)	8833	521	131870	79077	4879	6820	122970	100	158067	5223	115	159	4967	2982	5162	4881	137964	197258	6817	84693	51727	6799	84532	128240	11332	111	7372	3094	79717	51292	5152	55669	23498	4882	6818	570	1633	10005	1969	6822	2023	10641	79631	4880	5631	498	3251	54995	10965	9061	203	539	4831	205	4521	55811	2272	5138	122622	80347	129607	5901	10476	10632	641371	55270	23417	51715	7040	32	158	84649	51268	60490	9968	23433	513	5169	25939	2773	515	83594	5539	27233	5213	221264	5230	23098	215	5211	5208	4508	441531	6783	79646	9551	8942	284486	4878	4976	112	506	271	11315	10165	509	5160	9583	122481	3158	123876	5167	3735	50808	229	1503	522	221937	38	4509	514	4860	226	30833	5224	84188	30968	2617	26289	113	7415	55711	7298	2987	3295	168537	47	2983	79873	27284	120892	10249
GO:0009259	ribonucleotide metabolic process (111)	8833	521	131870	4879	6820	122970	5223	115	159	4967	2982	5162	4881	137964	6817	84693	6799	84532	11332	111	7372	3094	79717	51292	5152	55669	4882	6818	570	10005	1969	6822	2023	10641	79631	4880	498	3251	54995	10965	9061	539	205	55811	5138	122622	80347	5901	10476	10632	641371	23417	51715	7040	32	158	84649	51268	60490	9968	23433	513	2773	515	27233	5213	221264	5230	215	5211	5208	4508	441531	6783	79646	9551	284486	4878	4976	112	271	506	10165	509	5160	9583	3158	123876	5167	50808	229	1503	522	221937	38	4509	514	226	5224	84188	30968	113	55711	3295	168537	47	2983	79873	27284	120892	10249
GO:1901136	carbohydrate derivative catabolic process (74)	313	10825	9583	131870	79077	3074	3251	5539	3425	151531	2717	129807	100	111089941	51816	57214	3423	4668	4521	6448	57733	51733	3373	5138	7378	201595	22875	60489	27350	960	978	11253	38	215	2258	57704	4860	30833	5408	11332	81602	3094	4759	10007	2581	2817	1806	80267	55270	2519	23417	5152	51071	7040	27159	8372	9695	55741	55768	2517	8692	23670	3073	2247	4321	79873	55347	10855	9027	6871	25939	1118	2629	81792
GO:0033869	nucleoside bisphosphate catabolic process (4)	215	38	11332	23417
GO:1901568	fatty acid derivative metabolic process (68)	29785	4056	145482	242	5321	239	240	3158	10394	247	2879	4048	123876	8644	4282	1066	8529	2938	1545	51	2944	1906	5740	50640	5743	1559	972	8824	1907	1646	1573	38	2052	7920	246	241	6916	2876	215	3155	11332	6280	27306	1558	5730	84188	2687	5322	9536	54511	747	4259	84649	11313	113612	55711	221955	284486	2950	3295	84883	10728	2678	5742	59344	3248	1579	4258
GO:0034404	nucleobase-containing small molecule biosynthetic process (27)	8833	9583	131870	10591	79077	11164	3251	83594	100	5167	4521	23098	5138	38	215	30833	11332	3094	55270	23417	5152	10924	7415	200895	79873	5169	25939
GO:0006195	purine nucleotide catabolic process (13)	38	215	5152	131870	11332	4521	3094	79873	3251	5138	55270	23417	25939
GO:0036115	fatty-acyl-CoA catabolic process (2)	215	11332
GO:0034031	ribonucleoside bisphosphate catabolic process (4)	215	38	11332	23417
GO:0035383	thioester metabolic process (28)	5160	3158	54995	10965	123876	122970	4967	5162	137964	84693	38	215	84532	11332	79717	84188	641371	23417	32	84649	55711	284486	3295	51268	47	570	10005	10249
GO:0036114	medium-chain fatty-acyl-CoA catabolic process (1)	11332
GO:0036112	medium-chain fatty-acyl-CoA metabolic process (3)	123876	11332	3295
GO:0034034	purine nucleoside bisphosphate catabolic process (4)	215	38	11332	23417
GO:0006790	sulfur compound metabolic process (124)	113189	29940	79066	6820	2729	122970	2938	2539	4967	5162	55256	10539	2730	58478	137964	9054	3029	875	6817	84693	6799	4552	2876	1800	4548	84532	11332	79717	1497	10164	51074	189	6818	570	23743	9027	2395	10005	6822	2946	23474	635	56548	1373	4524	552900	54995	10965	3425	9061	2948	9469	6819	22856	8459	641371	23417	32	84649	51268	2950	27232	2952	27430	58472	222537	8460	22901	4144	9391	64377	64711	27233	4594	23563	4143	4682	25974	8534	2941	215	2949	6783	2954	2687	55501	4522	284486	23584	11315	84068	5160	166012	3158	51647	3313	123876	50507	107080644	150274	84191	5167	2944	55790	50515	38	284	2947	4166	84188	9435	27247	55711	1491	3295	2678	47	64210	27284	64428	1589	4258	83539	10249
GO:1901569	fatty acid derivative catabolic process (6)	215	38	7920	8529	11332	11313
GO:0006637	acyl-CoA metabolic process (28)	5160	3158	54995	10965	123876	122970	4967	5162	137964	84693	38	215	84532	11332	79717	84188	641371	23417	32	84649	55711	284486	3295	51268	47	570	10005	10249
GO:0009154	purine ribonucleotide catabolic process (10)	38	215	5152	131870	11332	3094	79873	3251	5138	23417
GO:0046434	organophosphate catabolic process (49)	9583	131870	5168	10591	5321	79077	11164	3251	83594	5167	100137049	9588	6609	8399	7941	4521	50640	283748	23098	3612	5138	51763	38	215	336	55627	5444	26090	5408	11332	30833	3094	27329	5322	55270	23417	5152	8398	25939	10924	3632	7415	3613	25824	8605	5728	79873	5169	11165
GO:0035337	fatty-acyl-CoA metabolic process (9)	215	38	284486	3295	11332	84188	123876	84649	55711
GO:0009261	ribonucleotide catabolic process (11)	38	215	9583	5152	131870	11332	3094	79873	3251	5138	23417
GO:0009166	nucleotide catabolic process (19)	9583	131870	79077	3251	83594	4521	23098	5138	38	215	30833	11332	3094	55270	5152	23417	7415	79873	25939
GO:0072523	purine-containing compound catabolic process (21)	131870	3251	5539	100	51816	4521	5138	22875	38	215	7498	4860	11332	3094	1806	55270	5152	23417	79873	6871	25939
GO:0044273	sulfur compound catabolic process (11)	38	215	189	4552	11332	2678	2687	4143	3425	23417	875
GO:1901292	nucleoside phosphate catabolic process (24)	9583	131870	10591	79077	11164	3251	83594	5167	4521	23098	5138	38	215	30833	11332	3094	55270	23417	5152	10924	7415	79873	5169	25939
GO:0035336	long-chain fatty-acyl-CoA metabolic process (5)	284486	11332	84188	84649	55711
GO:0036116	long-chain fatty-acyl-CoA catabolic process (1)	11332
GO:0051792	medium-chain fatty acid biosynthetic process (3)	11332	54995	55301
GO:0051791	medium-chain fatty acid metabolic process (9)	34	1066	54677	11332	1384	54995	55301	28976	219970
GO:1900533	palmitic acid metabolic process (1)	11332
GO:1900535	palmitic acid biosynthetic process (1)	11332
GO:0042759	long-chain fatty acid biosynthetic process (12)	4056	2946	2950	2944	11332	239	240	79071	59344	247	3992	2948
GO:0001676	long-chain fatty acid metabolic process (51)	26061	4056	2946	242	2181	5321	239	240	11001	247	10965	2879	84830	28976	1374	122970	219970	8529	2938	1545	2944	50640	2180	1559	5743	1573	2948	215	2052	246	2876	11332	79071	1558	641371	747	3992	51390	113612	2182	11000	221955	2950	10999	80339	5742	59344	23305	1579	23205	51703
GO:0006605	protein targeting (79)	26061	8504	29927	54332	653361	7095	4734	29090	51762	950	5824	3920	6653	56993	6729	5189	9512	10452	6727	5190	9146	9927	131474	27183	9131	9049	3309	83752	8031	5192	5828	83597	6135	55670	29928	3312	64089	5195	4641	54998	5830	130617	29082	89781	25793	57154	5191	27342	85377	5193	23203	9409	158866	51024	11231	51079	64108	9804	3308	9179	9765	4643	55750	26519	117177	128866	56947	25813	3320	79158	5194	51025	7879	130340	90580	10953	9648	1121	26520
GO:0090150	establishment of protein localization to membrane (79)	8504	29927	653361	7095	10133	51762	288	81693	11031	64112	5824	23062	56993	23499	25837	9230	10890	285521	9697	8766	26003	10139	161176	8266	3309	55737	83597	583	65055	26088	6711	83871	29928	51608	64083	51125	79568	4641	5830	130617	29082	25782	215	27342	85377	64689	22844	100133941	9409	339122	11231	2803	51079	9919	4864	439	64108	7917	582	3308	673	344892	4643	132112	26519	55750	117177	128866	23163	8548	637	25813	3320	90580	22930	1121	26520	3875	6449
GO:0006612	protein targeting to membrane (21)	8504	29927	64108	653361	7095	51762	4641	4643	5830	130617	29082	117177	27342	128866	85377	3309	5824	9409	83597	11231	1121
GO:0038089	positive regulation of cell migration by vascular endothelial growth factor signaling pathway (7)	7422	5587	3791	4641	4643	25865	3315
GO:0035924	cellular response to vascular endothelial growth factor stimulus (32)	301	5587	5159	1960	2081	9261	2324	2549	10253	5970	8829	4851	4641	4643	5156	25865	3164	128869	7422	153090	3791	2619	57556	2321	1432	8877	116150	4495	54567	9270	5606	3315
GO:0038084	vascular endothelial growth factor signaling pathway (14)	8829	7422	5587	3791	5159	116150	4641	4643	2324	2549	5156	25865	128869	3315
GO:0007169	transmembrane receptor protein tyrosine kinase signaling pathway (147)	1435	9241	5587	7429	9261	6035	2690	3815	6774	26058	23064	9965	2066	5155	4916	324	2246	4915	25865	3084	1949	7422	8826	2260	7424	2043	10817	5829	1944	5058	5618	207	23213	56034	22933	25	5801	7010	3569	1969	8412	3315	2064	1942	5159	836	9564	2303	4914	222584	8829	5747	374	1956	3479	2185	51196	3667	9518	4908	208	2258	2249	285	7837	2252	2248	5284	7040	2264	2263	3717	116150	6272	5154	23433	11122	2822	161198	1950	780	2324	2251	2049	5919	1398	9961	55614	3082	4067	8895	3480	1839	4641	5156	389400	2250	10016	2688	2050	2253	8013	26060	2255	3630	2321	5166	4921	5770	84985	2261	5879	2047	2247	5979	2885	5795	3643	2549	10818	5295	2202	3925	673	6777	5781	6868	8835	4643	4303	64762	1948	128869	2254	5585	5335	284	3791	858	55532	1432	6654	1946	2045	2042	5594	5170
GO:1902547	regulation of cellular response to vascular endothelial growth factor stimulus (18)	3273	967	7498	81792	64094	493	3592	147372	4641	4643	57556	1634	9508	10253	6091	57608	3593	3084
GO:1900746	regulation of vascular endothelial growth factor signaling pathway (16)	3273	967	7498	64094	3592	147372	4641	4643	57556	1634	9508	10253	6091	57608	3593	3084
GO:0090287	regulation of cellular response to growth factor stimulus (132)	25778	9241	283149	90993	6794	10253	51341	4091	55816	7057	64081	2246	63976	79176	25865	3084	3622	2260	58533	153443	3303	659	23213	189	79674	6386	4504	135228	4089	22905	201163	1745	26036	345193	117166	6664	9146	7080	9350	163126	8200	8573	3273	83891	967	2258	10272	2249	153090	64094	10273	7040	9719	2022	6497	10563	9573	4221	10252	25805	3491	2887	1003	1387	64750	25928	112744	124857	4052	22938	3592	2033	50964	26585	4641	183	1030	54829	57154	652991	859	28996	753	10016	7498	23592	80139	890	57556	8646	63893	3675	1601	2247	186	390598	4092	79812	9508	8817	81792	493	8862	56937	3593	3326	9353	6868	4643	7041	4088	114990	11171	6091	57608	94	23089	143282	100532736	1028	857	1634	8823	5494	51592	4681	5300	4087	147372	7471	81031	5170
GO:1900748	positive regulation of vascular endothelial growth factor signaling pathway (7)	64094	147372	4641	4643	9508	6091	57608
GO:1901888	regulation of cell junction assembly (90)	9748	6035	23603	7070	6093	79953	9647	1613	2895	7248	7414	3084	7422	2889	149461	89780	7122	23499	50848	189	22865	25	5583	6622	7010	1969	7082	22871	23122	5789	1981	8829	5747	6615	1365	11141	6591	9940	3273	56940	2534	51738	57662	27286	1307	4653	10395	5566	9475	5908	4641	183	1845	7476	8655	10211	90102	71	627	5879	5906	7124	114798	5795	84631	3551	79834	395	3553	261734	59272	351	4643	26280	94	23332	3791	9693	266727	4867	1946	347	2042	11170	2824	22998	5728	3987	9270	6281
GO:2000810	regulation of bicellular tight junction assembly (17)	5566	50848	261734	9475	6615	7082	3551	7124	5583	1365	4641	4643	7122	6591	4867	1969	6093
GO:0043303	mast cell degranulation (4)	8773	3815	117194	1113
GO:0002366	leukocyte activation involved in immune response (36)	6504	117194	6844	3815	8320	3456	6814	3593	10859	3735	10522	51744	4063	3329	911	11151	3683	3383	3146	8291	9878	114836	930	3558	6693	6813	3929	22904	3936	306	8773	6348	3458	11027	6845	1113
GO:0140029	exocytic process (5)	8773	10652	6622	54843	4218
GO:0023061	signal release (33)	339345	64855	7097	1908	2691	3651	169026	3952	5798	6804	1906	3624	11119	10219	4760	3146	10257	80736	389692	64127	4843	2150	5861	6926	8773	54097	6622	8050	5125	6284	399979	79971	23557
GO:0051656	establishment of organelle localization (134)	4926	117194	81620	3815	7430	57132	55773	152185	84501	9787	56907	29899	3064	55717	5861	4134	3833	6532	91782	4085	10464	8766	6209	51068	9525	89941	4747	55435	59349	23122	23212	137886	1778	91272	25978	55023	9928	55062	92421	8678	7314	2669	1780	1058	7514	11004	23224	27183	79443	5901	118426	9368	27243	9183	54820	8499	26258	51112	636	1861	23636	1063	55166	3799	553115	54874	81929	4644	81	81930	5195	8517	113130	8729	63915	29082	4935	157769	10016	388552	10972	891	5347	1062	3688	57584	8697	3834	84984	81610	54984	1201	8773	1739	7534	3835	283489	84722	79003	23557	84643	5048	29058	83930	54732	10948	64149	1639	54908	51203	9321	126353	51510	23332	128866	10403	10540	11235	10652	5119	55968	2697	3091	79567	10494	80208	55288	8452	3837	80179	79643	1113	55143	79998
GO:0002443	leukocyte mediated immunity (44)	3135	22914	2147	117194	3811	6844	1130	100507436	566	3815	970	6814	3822	3565	5272	3329	11151	4179	3119	3105	10384	3002	930	80328	135250	51135	6813	11118	100528032	3824	182	163486	80329	306	8773	79465	6348	975	1604	6845	1113	1991	3123	353091
GO:0045321	leukocyte activation (124)	117194	10125	100507436	197358	3815	79865	1191	50943	5052	100	940	3565	27086	4690	1907	3683	29108	960	177	814	8754	81704	114836	80328	3558	923	6813	54900	3936	22904	3458	11027	7163	933	6845	3133	7305	920	959	566	80381	970	3456	50856	10859	51744	10537	3579	7462	6363	3146	3596	10320	359948	102	64784	23428	915	79840	9878	5971	55636	6693	2150	306	8692	6366	8934	6469	1437	6844	9760	8320	6372	6814	10522	4063	10202	84174	1380	596	11151	1803	3383	3576	7535	60437	3630	930	115350	80329	259197	84883	8773	5551	975	6504	6352	10394	5580	7099	7917	3593	3735	3932	11119	351	3329	911	4478	1503	3105	3600	8291	931	2206	3929	79465	4277	6348	55024	3714	1113	1650
GO:0045055	regulated exocytosis (28)	26154	117194	6844	3815	6814	148281	6804	6812	5341	10497	5864	11151	1393	11031	57829	22999	261729	6813	306	8773	4627	6348	6622	6845	1113	25837	23557	10890
GO:0043299	leukocyte degranulation (11)	117194	306	8773	6844	6348	3815	6845	1113	11151	6814	6813
GO:0051640	organelle localization (193)	2647	4926	117194	81620	3815	8417	26276	55726	7430	23299	57132	5864	55773	152185	84501	9787	56907	55669	29899	3064	55717	51490	5861	4134	79594	3833	201163	6532	91782	79036	4085	10464	8766	6209	51068	5189	90809	9525	4137	5873	89941	4747	55435	59349	23122	23212	137886	1778	91272	25978	55023	9928	55062	9927	92421	8678	7314	2475	2669	196996	1780	1058	7514	11004	23224	27183	79443	55171	55143	5901	118426	55154	282991	9368	85302	27243	9183	487	54820	23277	4534	23241	8499	26258	51112	636	83871	1861	54664	23636	1063	55166	3799	5903	8673	553115	54874	7405	81929	4644	81	4640	65082	81930	5195	55014	4135	213	9342	113130	8517	10142	8729	63915	29082	4935	157769	79803	10016	388552	10972	891	5347	9043	1062	3688	57584	8697	221927	3834	51134	84984	54843	10013	81610	54984	4627	8773	1201	1739	7534	3835	23207	283489	84722	22863	23557	79003	84643	5048	259266	29058	54785	83930	4218	54732	10948	64149	1639	54908	118987	51203	10059	9321	126353	51510	23332	128866	10403	5119	858	10652	11235	55968	2697	7942	3091	79567	10494	80208	55288	8452	3837	84376	80179	94121	79643	55207	120892	1113	5664	10540	79998
GO:0002441	histamine secretion involved in inflammatory response (1)	8773
GO:0006812	cation transport (300)	225689	3685	7226	521	9057	10267	7991	80024	3744	846	3760	784	480	169026	8992	3748	6584	55107	59341	11254	8989	3755	773	55244	11194	27094	3357	6581	6533	781	8912	3764	25865	3745	4308	5024	3741	9992	56302	343450	6556	120103	9843	3781	55129	142680	10928	25998	79085	9962	6338	3784	6541	5311	6524	6546	133308	9963	54499	392	284439	3737	4891	6337	6262	155066	7222	8996	8913	483	6532	9990	93107	3762	30061	26249	540	50617	1139	10523	10991	498	476	10266	477	54896	3783	482	6340	255022	7442	1230	84876	83795	80036	50801	6530	8671	1213	779	478	539	6005	10939	153201	196527	6363	30819	538	91689	1355	3358	9152	206358	488	3759	3778	2258	3356	23428	114787	22853	23400	10476	6507	55800	10632	10367	159371	389816	7350	776	3757	2621	6510	25769	1785	6397	487	525	481	57153	3785	6529	6786	10060	92745	3786	24145	513	6366	1140	6330	56479	54716	3736	79400	6558	7036	6550	491	94081	515	10268	6505	84766	6523	10316	85413	113235	89822	25800	54795	3756	3767	23446	4241	492	56923	9033	57156	3739	6520	79568	27173	6336	338567	10463	6531	5336	3993	3954	6548	1258	54714	3775	4508	133060	126755	84889	27345	6582	6580	6261	79714	5025	9551	2903	65266	356	10203	5174	4036	84061	1201	8773	358	490	27032	221154	2247	6263	506	6327	509	51305	93589	57419	440699	90550	9498	283229	9187	6352	493	1261	610	91252	3751	10021	3753	28982	10242	8140	57192	57380	57127	219527	10058	3752	254428	2904	123096	6583	2902	522	64116	6324	783	222962	6509	64072	348980	4509	514	80736	63933	55858	55532	123041	51458	30968	931	6355	64924	2906	84286	3768	83959	6329	6331	2905	387849	170850	7223	2206	775	1234	41	84329	81855	10916	55503	6348	55652	489	57657	23516	7037	6335
GO:0002263	cell activation involved in immune response (40)	6504	117194	6844	3815	8320	3456	56892	6814	3593	10859	3735	10522	51744	4063	351	3329	8729	911	11151	3683	3383	3146	8291	9878	114836	930	3558	6693	6813	5663	3929	22904	3936	306	8773	6348	3458	11027	6845	1113
GO:0001821	histamine secretion (1)	8773
GO:0002444	myeloid leukocyte mediated immunity (15)	2147	117194	5272	306	8773	6844	6348	566	3815	6845	1113	1991	51135	6814	6813
GO:0045576	mast cell activation (4)	8773	3815	117194	1113
GO:0002532	production of molecular mediator involved in inflammatory response (2)	8773	27159
GO:0002349	histamine production involved in inflammatory response (1)	8773
GO:0002275	myeloid cell activation involved in immune response (17)	3735	6504	3929	117194	22904	306	8773	6844	6348	8291	3458	11027	3815	6845	1113	6814	6813
GO:0002274	myeloid leukocyte activation (45)	6504	7305	117194	1437	6352	6844	10394	566	3815	1191	5580	7099	6372	6814	3735	3565	27086	10537	351	3579	10202	1907	29108	3596	102	64784	3576	3600	177	8291	814	8754	6813	3929	2150	84883	22904	306	8773	8692	6348	3458	11027	6845	1113
GO:0002279	mast cell activation involved in immune response (4)	8773	3815	117194	1113
GO:0002553	histamine secretion by mast cell (1)	8773
GO:0001775	cell activation (175)	3627	2147	117194	7097	10125	100507436	197358	3815	79865	1191	50943	5052	100	25989	940	2316	3565	6812	27086	3605	4690	7414	3683	1907	29108	960	10398	3084	64805	177	814	8754	81704	114836	80328	3558	923	6813	54900	3936	22904	1465	3458	11027	7163	2623	933	6845	3133	3315	7305	5912	920	959	566	80381	970	10333	3456	56892	50856	10859	51744	2778	10537	3579	83706	6363	7462	2266	3479	3146	3273	3596	10320	102	64784	359948	915	23428	79840	9878	5971	55636	6693	7450	2150	306	8692	6366	8934	3611	6469	2149	1437	6844	9760	8320	7094	10627	6372	6814	10522	4063	5341	60	3043	10202	8729	84174	1380	596	11151	23765	1803	5156	3383	388552	10419	3576	7535	60437	3630	930	100133941	89869	5663	71	115350	2244	259197	80329	4627	8773	84883	5551	975	3205	6504	3849	6352	10394	168667	5580	3690	7099	7917	3593	3735	3932	11119	351	2243	3329	911	4478	1503	23173	3105	3600	8291	931	5196	9158	2206	3929	1192	79465	4277	6348	55024	7096	3714	1113	1650
GO:0046879	hormone secretion (17)	5861	5798	64855	6926	389692	8773	3624	1906	54097	10219	1908	8050	2691	3651	169026	399979	4760
GO:0007267	cell-cell signaling (158)	64855	287	5443	7097	1908	2691	169026	3624	1856	7976	781	25865	2917	5318	3741	115004	432355	89780	64359	11211	7484	3784	5311	54361	1654	5861	23630	1134	8321	54097	6801	6622	2743	3569	2069	1013	2239	7474	339345	3762	1392	6934	6317	8326	947	6375	10979	3952	59349	6910	5789	1230	8202	6530	7483	7473	11141	1129	7479	3146	9152	8613	55800	7477	776	747	2535	64127	1857	10563	2150	5881	5310	8324	5125	1140	6330	8323	79971	6469	85458	23166	7478	4653	5868	54795	3082	1143	9255	1906	6358	4040	652	4041	10219	440193	6336	7476	66004	6422	1136	7480	4843	688	1454	55681	8773	8050	1001	10023	10457	399979	8091	6284	23557	3838	51176	1499	6352	650	1131	3651	7482	84100	10021	5798	6804	8322	29923	11119	6001	80326	4760	6324	783	10257	4693	80736	246329	389692	7472	6355	857	6654	2697	7855	6331	1363	775	80208	1234	8325	5913	6926	6348	5728	7471	1855
GO:0009914	hormone transport (25)	64855	1428	1908	2691	3651	169026	6906	8140	5798	1906	3624	10219	117247	6567	4760	23428	389692	114571	53919	5861	6926	8773	54097	8050	399979
GO:0010817	regulation of hormone levels (193)	29785	63036	64855	1428	3976	26056	80024	1513	3589	2746	2690	2691	1908	1889	64577	169026	1609	6906	55107	83605	1545	157506	252983	7364	3624	2625	114899	51478	8912	1646	6817	1393	5978	6716	107987479	5972	111	10699	114571	9024	1636	53919	27122	6810	54361	64111	1576	5861	1735	2029	1583	54097	3458	147040	1588	6845	3569	8609	339345	1392	6934	1543	1586	4824	1585	5950	80223	640	2266	6567	23409	1565	3667	1592	51083	23428	6718	1558	10273	51738	1544	55636	131177	653	2587	5125	5008	3416	50487	7036	5469	8673	7021	64377	7923	8644	7363	3767	8938	438	195814	57393	2645	1906	8723	145226	1559	10219	5046	1584	114897	1564	56603	7349	15	9854	389434	6422	6783	107987478	2661	353500	4843	9971	9227	2244	4544	2230	3077	8773	7124	1645	8854	8050	127	9463	1181	51768	10858	399979	30827	5045	654	339761	301	7038	2784	90550	8930	10170	6352	650	5071	9563	3651	405	5871	8140	3553	5798	7849	117247	2243	220	1562	5126	4760	1551	57555	1080	9718	389692	10159	6696	10720	1577	150	54905	340665	1734	2697	3091	51170	3295	6926	222546	27284	8614	57818	3123	5127	9727	11132
GO:0032418	lysosome localization (26)	2647	117194	54664	90809	54785	3815	65082	26276	5864	79803	9043	118426	282991	7942	10013	4627	8773	94121	55207	1113	23207	4135	201163	79036	23557	83871
GO:0002448	mast cell mediated immunity (5)	117194	5272	8773	3815	1113
GO:0051608	histamine transport (4)	222962	8773	6582	6581
GO:0014068	positive regulation of phosphatidylinositol 3-kinase signaling (40)	6414	219699	4150	6352	653361	4824	7042	4734	3059	4653	3952	83605	3082	5747	5155	51384	183	3479	3606	1440	10870	867	2268	2688	3791	2492	3630	1634	2321	10456	6654	10507	6403	189	2852	5154	7010	3569	5777	5008
GO:0014066	regulation of phosphatidylinositol 3-kinase signaling (51)	6414	219699	4150	6352	653361	29997	4824	7042	4734	3059	4653	3952	83605	10617	3082	5747	5155	51384	1956	183	3479	3606	1440	49860	10870	867	2268	2688	153090	3791	205428	25827	2492	26051	3630	1634	2321	10456	113791	7291	6654	10507	6403	189	2852	5783	5154	7010	3569	5777	5008
GO:0045639	positive regulation of myeloid cell differentiation (54)	51176	1435	2242	8930	5469	920	3976	861	7189	3059	8737	57095	6774	1230	3593	22985	3624	91	6777	116151	10826	3605	972	51561	54997	2309	92	146433	3276	56998	5196	677	10456	1432	222166	2113	3303	8600	85477	8772	3304	6772	3202	841	7124	440712	3458	2623	7564	338382	6886	3148	3123	2124
GO:0002763	positive regulation of myeloid leukocyte differentiation (28)	51176	1435	2242	920	3976	861	7189	3059	8737	1230	3123	3593	22985	3605	972	51561	54997	146433	56998	5196	677	10456	8600	841	7124	3458	8772	2124
GO:0030854	positive regulation of granulocyte differentiation (6)	51176	861	3059	54997	10456	2124
GO:0045637	regulation of myeloid cell differentiation (92)	1435	2242	3976	6774	2200	3624	91	79577	116151	10826	3605	84293	27086	51561	2309	64783	161882	7538	222166	3303	325	85477	3458	2623	6886	3148	8772	920	9290	861	5914	102725035	1230	10859	107987425	54997	2185	92	146433	10272	9646	107987462	54623	2113	6772	440712	11025	55294	5469	57095	26013	714	4853	56998	6688	10456	121504	9370	8600	4609	3304	3202	841	7124	7564	51176	8930	7189	6988	80349	3059	3313	171392	8737	3593	22985	6777	972	9935	123169	3276	4850	1021	5196	677	1432	6348	11006	338382	3204	3123	2124
GO:1902107	positive regulation of leukocyte differentiation (53)	301	3135	51176	1435	2242	920	3976	7494	861	7189	5539	3059	604	5914	8737	1230	3593	3565	22985	3605	972	51561	54997	10288	8651	4179	3146	3965	79576	558	146433	56998	4860	177	7535	5196	4602	677	10456	2124	2621	8600	8772	11221	841	7124	3458	11006	64115	3123	6850	399	9092
GO:0002761	regulation of myeloid leukocyte differentiation (51)	51176	1435	2242	920	3976	9290	861	7189	6988	3059	171392	5914	8737	102725035	714	1230	3593	10859	2200	22985	27086	3605	4853	972	107987425	84293	51561	54997	146433	56998	10272	107987462	1021	5196	677	10456	9370	325	8600	8772	4609	841	7124	6348	3458	11006	11025	3204	55294	3123	2124
GO:1903708	positive regulation of hemopoiesis (83)	3135	1435	2242	3976	6774	3565	3624	91	116151	10826	3605	51561	2309	4179	3965	79576	177	222166	3303	85477	11221	3458	2623	6886	3148	8772	920	7494	861	604	5914	1230	54997	10288	3146	92	146433	7066	2621	2113	6772	440712	10443	5469	5539	57095	8651	558	56998	7535	10456	8600	3304	3202	841	7124	7564	301	51176	8930	7189	3059	8737	3593	22985	6777	972	11143	3276	4860	5196	4602	677	1432	9092	5134	11006	338382	64115	3123	6850	399	2124
GO:0030852	regulation of granulocyte differentiation (9)	51176	861	9370	3059	5914	10456	54997	714	2124
GO:0051896	regulation of protein kinase B signaling (89)	3135	23252	2159	2152	8904	10253	799	83605	253260	2625	7057	7046	1440	1646	2260	708	10193	1272	79594	7010	1969	2660	6934	59338	29997	4486	5294	6425	5747	6363	1956	10399	9518	57333	2258	7066	92140	9368	2621	7040	2022	2852	1649	8692	5154	6366	6376	3606	5008	10268	4653	8644	1839	389400	51763	10016	7498	3481	3630	3688	10456	6237	642273	4036	55801	57142	2247	10855	5979	5795	23411	4150	3643	3059	2155	2651	23612	23239	284	1605	1116	9258	85453	9863	6348	5728	9270	5314	6714
GO:0051897	positive regulation of protein kinase B signaling (62)	6934	2159	4150	10268	3643	4486	5294	3059	2155	2152	8904	4653	10253	8644	799	83605	5747	1839	2625	7057	7046	6363	1956	3606	2651	1440	1646	9518	389400	2258	284	7066	2260	1116	3481	92140	9258	3630	85453	3688	708	10456	2621	7040	2022	1272	4036	642273	55801	6348	5154	2247	57142	10855	6366	9270	5979	7010	5795	6376	6714	5008
GO:0071345	cellular response to cytokine stimulus (249)	3627	115362	5600	678	7097	2056	26119	3815	1270	53905	1843	6774	5595	83605	9253	57824	4501	1236	5740	5155	10019	2625	1613	23143	3113	3605	10492	1440	11213	1958	1907	29108	2309	27063	3965	1393	8288	834	3434	81704	7187	7538	7076	4780	8809	260434	207	22904	4882	10519	3458	84522	56832	3594	2634	199713	3569	2069	3654	387	729230	7474	10641	4615	6387	920	361	65010	50506	4824	3456	4792	199	1230	7114	5970	9180	10758	6662	3574	11266	3579	3373	5138	27242	3455	2185	58509	1460	3977	4502	146433	9100	51094	153090	55627	3560	7066	3953	1436	2621	1147	27316	6347	672	8372	79602	3717	6772	2852	8692	2241	440712	6404	80149	29965	3454	112744	6376	11122	2629	10725	5008	9447	3611	6558	3606	149951	1437	3561	11173	27429	6188	6373	81	1660	3570	3656	140885	201626	2635	9943	1025	3572	2597	10413	6773	149628	961	23765	997	84817	9530	51763	3093	558	56624	3601	26060	6688	5603	6422	3576	6738	7852	10456	2633	8717	965	8600	6778	79092	7157	285180	10402	10010	81501	7124	83483	1050	9252	3659	23411	9705	3718	81792	51176	1612	87178	65125	51079	6352	3551	117854	64109	9750	54469	3037	7189	1687	3059	171392	3552	8807	8737	7099	84669	10344	3735	7132	2859	3553	91807	23236	8570	49860	23521	27347	57007	7327	7186	2058	8928	246	5245	5976	3600	8986	3429	5196	4790	677	55914	5153	3091	1271	4311	3554	8531	6932	8115	6348	3716	3987	115361	3394	6997	8792	6714
GO:0034097	response to cytokine (305)	3627	115362	4210	5600	678	7097	9261	2056	26119	3815	1270	53905	1843	6774	5595	83605	9253	57824	4501	1236	5740	5155	10019	2625	1613	23143	3113	3605	10492	1440	11213	1958	1907	64848	2309	29108	27063	3965	3700	1393	8288	834	5371	3434	81704	1594	8754	7187	7538	7076	4600	4780	8809	260434	8877	207	6722	27074	55337	22904	4882	10519	3458	6622	84522	56832	29126	103	3594	2634	8519	3569	2069	3654	387	729230	3476	7474	199713	10641	4615	6387	920	361	7867	10410	65010	50506	10241	4824	3456	4792	199	1230	7114	5970	4170	9180	10758	6662	3574	10537	11266	3579	3373	5138	27242	4261	3455	9641	9636	2185	149233	58509	1460	29072	3977	4502	146433	102	9100	51094	153090	6472	3560	7066	3953	55627	1436	3899	2621	1147	27316	6347	672	8372	79602	3717	8491	51667	6772	2852	7189	8692	2241	440712	6404	80149	29965	3454	112744	6376	11122	2629	10725	5008	9447	3611	6558	3606	149951	1437	3561	11173	27429	166	6188	284114	2643	6373	81	1660	3570	3656	140885	201626	2635	9943	1025	3572	2597	10413	6773	596	149628	961	23765	997	84817	9530	58191	51763	3093	558	5609	3601	56624	26060	6688	5603	5610	3576	6422	6738	7852	10456	9370	2633	8717	965	8942	8600	1281	6778	79092	7157	285180	598	6737	10010	841	7124	81501	8854	83483	1050	9252	3659	23411	9705	3718	81792	51176	1612	5359	87178	65125	6352	3551	117854	64109	51079	5578	54469	3037	1687	9750	3059	171392	10581	3552	8807	8737	7099	84669	9759	3735	7132	2859	3553	91807	10344	23236	10402	8570	49860	23521	27347	57007	7327	7186	2058	8928	246	6672	5245	6880	5976	3600	1116	8986	3429	5196	4790	677	55914	5153	3091	1271	4311	3554	8531	6932	8115	54739	6348	6401	3716	3987	115361	3394	6997	1650	8792	6714
GO:2000249	regulation of actin cytoskeleton reorganization (24)	7226	2242	3265	7082	998	55971	397	8829	4916	1613	4853	1440	90952	4908	10411	4192	29085	10788	10456	50848	25	3055	396	7010
GO:2000251	positive regulation of actin cytoskeleton reorganization (12)	4908	8829	2242	3265	25	3055	998	4916	55971	1440	10456	7010
GO:0006470	protein dephosphorylation (81)	6794	22843	1843	5525	9647	54434	4690	1846	26191	29101	5530	57026	29085	1849	11221	5783	8897	2138	5797	55197	5515	1848	11266	9150	8493	92609	5532	160760	8555	56940	403313	5520	79871	338599	23371	2140	10106	93650	4534	285193	54949	5774	8446	11122	58490	5537	5792	5802	1845	5499	5782	1847	5770	5536	5795	150290	63904	5496	5501	5495	5533	5781	55917	85464	5780	2139	54704	5528	5771	23399	78986	5494	134510	23645	5800	10076	58190	5728	4659	5796	5777
GO:0016311	dephosphorylation (111)	55	8611	6794	22843	1843	5525	9647	54434	4690	1846	22876	26191	29101	5530	57026	29085	8867	1849	11221	3613	5783	9107	2053	8897	2138	5797	90809	3633	55197	5515	1848	11266	3612	9150	55529	8493	92609	5532	196051	160760	8555	8613	56940	403313	5520	79871	338599	23371	2140	10106	93650	4534	285193	54949	5774	8446	11122	84513	58490	5537	79178	8612	11284	128853	51207	5792	5802	2203	1845	5499	5782	51763	1847	5770	3632	5536	114971	54935	5795	5787	150290	63904	5496	8898	5501	5495	5533	8776	5781	55917	30833	85464	5780	2139	5528	54704	23399	5771	78986	5494	134510	23645	5800	10076	58190	5728	4659	22908	5796	80824	5777
GO:0016576	histone dephosphorylation (3)	2138	2139	2140
GO:0070585	protein localization to mitochondrion (42)	51361	285521	65018	51079	9512	10452	54332	54546	29090	29911	9804	3308	23788	9927	3739	79568	25793	54998	3301	3099	26519	55750	131474	3741	9131	64112	9049	56947	25813	23203	56993	54708	3796	207	3320	51024	51025	90580	10953	26520	3098	29928
GO:0033365	protein localization to organelle (331)	26061	65018	8504	115362	6741	29927	10133	51762	51341	55726	55920	5925	54875	3009	56993	207	585	3587	6262	2634	51501	1653	5189	10452	54546	57539	5190	91272	65057	9146	23063	1058	83860	27183	6118	9049	83752	54623	5192	3796	27085	4321	636	4193	4281	10210	4487	25793	2099	57016	29082	144165	9903	3550	5193	2633	7015	1277	286077	390502	51149	84250	9919	655	7175	3308	200576	55125	3842	23383	26519	6672	6491	11252	25813	9218	22930	6850	6449	225689	163590	23788	23177	51100	64112	5371	55754	5824	545	23386	253725	7507	91782	285521	10464	51535	10139	6117	55705	3638	26262	3192	131474	10956	3309	9183	54386	51304	754	29928	51361	84515	337867	221079	11043	5830	130617	8729	811	57154	83548	5347	11345	23203	9212	29887	9409	11190	55135	57728	51024	389541	11231	8658	7014	400	54472	5885	90070	83882	84100	7531	144577	9804	2804	64770	9179	3087	6495	128866	51382	221496	222229	10664	25836	79567	3837	5194	4904	120892	26520	3916	54332	7095	22994	4734	6774	23534	23515	246176	3741	10856	3920	83903	6653	401024	54708	403	11331	1654	25885	9697	55764	7486	3783	23212	23090	9927	402	23353	25777	9851	55011	65992	23334	10039	8031	55035	9670	51608	90678	1861	26277	64083	26225	3312	64089	3843	1660	11021	23568	83452	652	22919	5191	26060	85377	91949	7289	9696	11315	283489	983	3838	51079	1453	7917	582	1871	54908	550	84897	55750	55506	23399	81573	3320	79158	27241	7879	51025	675	1855	10615	90410	25913	10540	83538	287	2580	29090	23272	950	84168	129685	23299	4436	6729	10890	8766	9512	29997	6727	11133	29911	79809	10634	255919	51141	9742	3301	4152	8266	9131	5901	23400	55737	5870	5828	23345	79035	26005	10204	55670	80351	3098	55198	9555	5903	5905	1729	5195	3739	79568	54998	25782	387680	3099	382	5108	79711	84268	51134	158866	1200	54984	81610	975	55719	334	10542	10938	439	84172	23677	84154	55802	9765	7072	580	56947	23363	9913	57082	23645	90580	10953	375056	9648	8048	254394
GO:0006839	mitochondrial transport (102)	65018	521	80024	54332	29090	7263	1386	64112	255027	79085	56993	3303	118980	400916	8604	79594	28978	285521	9512	10452	54978	89941	498	539	9927	10939	664	10105	26128	91689	117145	131474	9131	572	6687	9049	10476	282991	55737	10632	10367	292	513	29928	94081	515	5366	284114	7755	79568	25793	54998	84266	578	2668	3954	4508	23203	9551	203245	23593	90529	598	51024	221154	506	10165	509	29074	90550	87178	51079	5071	28982	9804	3308	57380	84275	10449	123096	522	79680	64116	55750	26519	4509	514	63933	30968	56947	25813	81034	29957	3320	81855	55288	51025	100463289	90580	10953	26520	9026
GO:0072655	establishment of protein localization to mitochondrion (38)	51361	285521	65018	51079	9512	10452	54332	29090	29911	9804	3308	9927	3739	79568	25793	54998	3099	26519	55750	131474	3741	9131	64112	9049	56947	25813	23203	56993	3796	207	3320	51024	51025	90580	10953	26520	3098	29928
GO:0072594	establishment of protein localization to organelle (124)	3916	26061	65018	8504	29927	54332	7095	4734	29090	6774	51762	950	23534	26520	3741	10856	3009	64112	5824	3920	6653	56993	207	11331	6729	3587	6262	51501	10890	285521	8766	5189	9512	10452	6727	29911	5190	55705	65057	9146	9927	26262	55011	131474	27183	9131	9049	3309	5901	83752	8031	5192	3796	5828	79035	10204	4321	9670	55670	3098	754	55198	90678	29928	51361	9555	5903	3312	64089	3843	5195	3739	79568	25793	54998	5830	130617	29082	144165	25782	57154	3099	5191	26060	79711	84268	5193	23203	7015	9409	158866	51024	11231	334	3838	51079	83882	9804	7175	3308	1871	9179	9765	3842	55750	26519	128866	222229	56947	25813	55506	3320	3837	79158	5194	7879	51025	90580	22930	10953	675	9648	25913	6850
GO:0006626	protein targeting to mitochondrion (26)	51079	9512	10452	54332	29090	9804	3308	9927	25793	54998	131474	26519	55750	9131	9049	56947	25813	56993	23203	3320	51024	51025	90580	10953	26520	29928
GO:0022417	protein maturation by protein folding (3)	54998	9049	131474
GO:0006457	protein folding (45)	1861	10049	2289	6904	4880	165721	10294	3305	4879	3306	3300	1676	1191	3312	7266	64175	3337	126393	6903	55466	5481	54431	3329	54998	54788	131474	23770	79982	79031	573	9049	30001	3310	23071	5824	3303	6905	23184	3304	5479	4878	2288	10728	10576	3315
GO:0001936	regulation of endothelial cell proliferation (90)	5587	7026	2152	4763	5155	7057	3357	3676	25865	79031	7857	7422	2260	659	207	23213	1272	6667	9982	22846	3148	5797	284361	2658	7474	51548	498	6369	3952	5468	3164	3146	6776	5365	2258	1012	55333	283	26051	51738	55109	4893	6347	1893	6772	93974	51157	7060	2624	3592	2324	56005	6356	9255	652	10016	7498	4208	185	2321	4804	54567	2247	889	23411	84913	51162	1960	650	28984	348	5578	8862	3690	3593	10344	5617	6678	6868	3162	5629	79805	57608	1285	5335	3791	11235	10000	5170	350
GO:0001938	positive regulation of endothelial cell proliferation (59)	7474	51162	5587	1960	650	51548	5578	2324	6369	8862	2152	56005	3690	6356	10344	5155	652	3162	6868	5629	3357	79805	3676	57608	25865	3164	3146	6776	79031	5365	7857	2258	10016	7422	5335	3791	2260	1012	283	26051	10000	185	55109	4893	1893	659	23411	207	1272	6667	9982	51157	7060	2247	3148	2624	5170	284361	2658
GO:0008360	regulation of cell shape (66)	301	3249	2242	7429	7168	161176	6369	55660	23370	6356	1398	10395	221061	1729	9344	8994	7430	5747	2039	30011	54014	1690	10435	23268	752	5962	91010	374872	6354	4478	2185	11135	4651	8655	9940	7422	116985	9787	55171	226	3791	6357	1436	57471	5364	57464	9368	10810	6347	58480	10507	50848	23580	2035	4627	5028	3055	6348	1739	25805	148170	755	55843	29780	93663	254065
GO:0048245	eosinophil chemotaxis (8)	7857	6352	6348	6357	6369	6354	6356	3958
GO:0072677	eosinophil migration (8)	7857	6352	6348	6357	6369	6354	6356	3958
GO:0098662	inorganic cation transmembrane transport (176)	3685	7226	521	80024	3760	480	8992	3748	59341	8989	3755	773	11194	3357	3764	8912	25865	3745	3741	9992	56302	343450	6556	3781	25998	79085	6338	3784	5311	54499	6524	6546	3737	4891	6337	6262	155066	7222	8996	8913	483	9990	93107	3762	30061	50617	10523	498	476	477	7442	482	6340	84876	8671	50801	478	539	6005	10939	196527	6363	30819	91689	1355	3358	488	3759	2258	3356	114787	55800	10476	6507	10632	10367	159371	389816	7350	2621	3757	25769	525	481	3785	6529	10060	3786	513	6366	6330	56479	3736	79400	6558	6550	515	6523	113235	25800	54795	3756	3767	492	9033	3739	79568	27173	6336	338567	5336	3954	6548	3775	4508	133060	126755	5025	79714	6261	9551	2903	356	490	221154	2247	506	6327	509	51305	93589	57419	440699	90550	9498	9187	493	610	91252	3751	10021	3753	57192	57380	3752	219527	254428	2904	2902	522	64116	6324	348980	4509	514	63933	55532	123041	30968	2906	84286	83959	6329	6331	2905	170850	775	84329	1234	41	55503	6348	489	57657	23516	6335
GO:0098660	inorganic ion transmembrane transport (196)	1182	3685	7226	521	80024	1180	3760	480	8992	3748	55107	59341	8989	3755	773	11194	3357	3764	8912	2560	25865	3745	3741	9992	56302	343450	6556	2555	3781	25998	79085	6338	3784	5311	8542	6524	6546	54499	3737	4891	6337	6262	155066	7222	8996	8913	2743	483	9990	93107	3762	30061	50617	10523	2542	498	476	477	7442	482	6340	219855	84876	8671	50801	2562	478	539	6005	10939	196527	6363	30819	91689	1355	3358	488	3759	2258	3356	114787	55800	10476	6507	10632	10367	159371	389816	7350	2621	3757	25769	2741	525	481	3785	6529	10060	3786	513	6366	6330	56479	3736	79400	6558	6550	515	6505	6523	113235	1836	25800	54795	3756	3767	492	9033	3739	79568	27173	6336	338567	5336	3954	6548	3775	4508	133060	126755	5025	79714	6261	9551	2903	356	490	221154	2247	506	6327	509	51305	93589	57419	440699	90550	9498	9187	493	610	91252	3751	10021	3753	57192	57380	2742	6528	3752	219527	54020	8001	254428	2904	2902	522	64116	1080	6324	348980	4509	514	63933	9213	55532	123041	30968	2906	84286	83959	6329	6331	2905	170850	775	84329	1234	41	55503	6348	489	57657	23516	2554	6335
GO:0098655	cation transmembrane transport (195)	3685	7226	521	80024	3760	480	8992	3748	6584	59341	8989	3755	773	55244	11194	3357	3764	8912	25865	3745	3741	9992	56302	343450	6556	3781	25998	79085	6338	3784	6541	5311	6524	6546	54499	3737	4891	6337	6262	155066	7222	8996	8913	483	9990	93107	3762	30061	50617	10523	498	476	477	7442	482	6340	84876	8671	50801	6530	478	539	6005	10939	153201	196527	6363	30819	91689	1355	3358	9152	488	3759	2258	3356	23428	114787	23400	10476	6507	55800	10632	10367	159371	389816	7350	2621	3757	25769	525	481	3785	6529	10060	92745	3786	513	6366	6330	56479	54716	3736	79400	6558	6550	94081	515	6523	113235	25800	54795	3756	3767	492	9033	3739	6520	79568	27173	6336	338567	5336	3954	6548	3775	4508	133060	126755	84889	6582	79714	6261	5025	9551	2903	356	490	221154	2247	506	6327	509	51305	93589	57419	440699	90550	9498	9187	493	610	91252	3751	10021	3753	8140	57192	57380	3752	219527	254428	2904	123096	2902	522	64116	6324	6509	348980	4509	514	80736	63933	55532	123041	30968	2906	84286	83959	6329	6331	2905	170850	775	84329	1234	41	81855	55503	6348	489	57657	23516	6335
GO:0006814	sodium ion transport (49)	57419	26249	9498	6550	9187	610	6523	476	477	480	482	6340	54795	10021	8671	9033	478	196527	6336	25865	6324	348980	6548	123041	3775	55800	25769	142680	9962	83959	6329	6331	6338	65266	5311	9963	6524	6546	133308	481	41	6529	10916	6337	483	57657	6330	6327	6335
GO:0015672	monovalent inorganic cation transport (128)	521	3744	3760	480	8992	3748	3755	11194	27094	3764	25865	3745	5024	3741	9992	343450	3781	142680	9962	6338	3784	5311	9963	6524	6546	133308	3737	6337	155066	483	9990	93107	3762	26249	50617	498	476	477	482	6340	83795	8671	50801	478	539	6005	196527	30819	1355	3759	3778	55800	10476	6507	10632	389816	7350	3757	25769	525	481	3785	6529	10060	3786	513	6330	56479	3736	79400	6558	6550	515	6523	113235	89822	54795	3756	3767	9033	3739	6336	338567	6548	3775	4508	133060	126755	27345	79714	9551	65266	358	506	6327	509	51305	57419	440699	9498	9187	610	3751	10021	3753	10242	57127	219527	3752	522	6324	348980	4509	514	123041	51458	30968	84286	3768	83959	6329	6331	170850	84329	10916	41	57657	6335
GO:0030001	metal ion transport (215)	3685	7226	10267	7991	80024	3744	846	3760	784	480	169026	3748	59341	8989	3755	773	11194	27094	3357	781	8912	3764	25865	3745	4308	3741	9992	56302	343450	6556	9843	3781	142680	25998	9962	79085	6338	3784	5311	9963	6524	6546	133308	54499	392	3737	4891	6337	6262	7222	8996	8913	483	93107	3762	30061	26249	540	1139	10523	476	10266	477	7442	3783	482	6340	1230	84876	83795	50801	8671	1213	779	478	10939	196527	6363	30819	538	91689	3358	488	3759	3778	2258	3356	114787	22853	55800	6507	10367	159371	389816	776	2621	3757	25769	1785	487	481	3785	6529	6786	10060	24145	3786	6366	6330	56479	3736	7036	6550	491	10268	10316	84766	6523	89822	25800	54795	3756	3767	4241	492	56923	9033	3739	79568	27173	6336	338567	10463	5336	3954	6548	3775	126755	27345	5025	79714	6261	2903	65266	356	10203	4036	84061	490	27032	221154	2247	6263	6327	51305	93589	57419	440699	90550	9498	283229	9187	6352	493	610	91252	3751	10021	3753	28982	10242	57192	57380	3752	219527	10058	254428	2904	2902	64116	6324	783	64072	55858	348980	63933	55532	123041	30968	931	6355	64924	2906	84286	3768	83959	6329	6331	2905	387849	170850	7223	2206	775	1234	41	10916	55503	6348	55652	489	57657	23516	7037	6335
GO:0035725	sodium ion transmembrane transport (41)	57419	9498	6550	9187	610	6523	476	477	480	482	6340	54795	10021	8671	9033	478	196527	6336	25865	6324	348980	6548	123041	3775	55800	6329	6331	6338	25769	5311	6524	6546	481	41	6529	6337	483	57657	6330	6327	6335
GO:0055085	transmembrane transport (336)	3685	521	9057	29927	80024	8992	7263	55107	6535	6556	3781	10928	25998	53919	3784	118980	6524	9153	284439	3737	387700	6262	93107	23507	5189	9154	498	7442	6340	219855	5190	478	539	153201	30819	1355	3358	3759	114787	10632	389816	7350	3757	25769	5192	525	3786	6330	54716	79400	6558	6565	94081	6505	113235	23446	112267859	144195	5193	79714	6261	356	358	490	221154	2247	6327	509	90550	3753	6528	54020	254428	266629	123096	522	222962	10257	348980	123041	2697	81034	11309	6331	170850	84329	1234	6348	57657	23516	1182	480	59341	11254	55244	11194	8912	2560	25865	5205	56302	6927	55754	2555	6338	54499	283238	483	3762	477	375519	2562	8714	196527	6363	6567	6540	23541	9152	131474	2258	3356	23428	3309	10476	10367	153129	23443	2621	50651	481	57153	92745	6573	56479	6550	515	1836	3767	309	8647	6520	5830	130617	27173	6336	578	84889	126755	6582	2903	9409	11231	80131	93589	57419	440699	87178	493	9058	57380	8001	9194	6583	2902	6324	6509	514	55532	30968	353174	8884	222642	2905	6564	775	81855	41	5194	127700	64849	2554	6335	7226	6515	7095	10786	3748	6584	10057	3357	3764	3745	3741	9992	343450	79085	66035	9963	6890	5311	8604	56262	4891	7222	8913	2743	364	30061	482	84876	50801	6530	10939	91689	6507	3177	9429	6506	2741	6529	10060	6272	6366	3736	5002	10804	6523	376497	25800	54795	492	9033	282679	55144	4363	5191	79751	366	283652	6548	4508	133060	5025	9551	10165	51305	610	91252	10021	54407	8140	57192	340273	84275	219527	6513	63933	2906	3777	6514	2706	6329	51025	489	9847	1180	3760	29090	8989	84230	773	3755	6533	9962	6541	8542	6546	6337	155066	8996	9990	6518	50617	1139	10523	2542	476	8671	6005	206358	488	9131	23400	55800	159371	5828	2030	3785	64078	5243	513	55670	6563	1244	3756	5195	3739	79568	338567	5336	215	3954	3775	581	84912	506	949	29074	9498	9187	3751	2742	3752	2904	64116	1080	4509	53916	80736	9213	84286	83959	55503	6891	81031
GO:0034220	ion transmembrane transport (258)	1182	3685	7226	521	9057	80024	1180	3760	480	8992	3748	6584	55107	59341	6535	11254	8989	84230	773	55244	3755	11194	3357	6533	3764	8912	2560	25865	3745	3741	9992	56302	343450	6556	2555	3781	25998	9962	79085	6338	3784	6541	8542	6524	6546	5311	9963	54499	8604	56262	284439	3737	4891	6337	387700	155066	7222	6262	8996	8913	2743	483	9990	93107	3762	30061	23507	50617	1139	10523	2542	498	476	477	7442	482	6340	219855	84876	8671	50801	6530	2562	478	539	6005	10939	153201	196527	6363	30819	6567	6540	91689	1355	3358	9152	206358	488	3759	2258	3356	23428	114787	23400	10476	6507	55800	10632	153129	10367	159371	389816	7350	2621	6506	3757	25769	23443	2741	525	481	3785	6529	10060	92745	3786	6573	513	6366	6330	56479	54716	3736	79400	6558	6550	94081	515	6505	6523	113235	1836	376497	25800	54795	3756	3767	492	9033	309	3739	6520	79568	27173	6336	55144	338567	578	5336	215	283652	79751	3954	6548	3775	4508	133060	126755	84889	581	6582	79714	6261	5025	9551	2903	84912	356	490	221154	2247	80131	506	6327	10165	509	51305	93589	57419	440699	90550	9498	9187	493	610	64849	9058	91252	3751	10021	3753	54407	8140	57192	57380	2742	6528	3752	219527	54020	8001	254428	9194	2904	123096	6583	2902	522	64116	1080	6324	6509	348980	4509	6513	514	80736	63933	55532	123041	9213	30968	2906	353174	3777	84286	8884	2697	222642	6329	6331	2905	83959	170850	81034	775	84329	1234	41	81855	55503	6348	489	57657	23516	2554	6335
GO:0060075	regulation of resting membrane potential (1)	3775
GO:0042391	regulation of membrane potential (142)	4985	65018	287	55186	27166	205251	4734	4719	2257	23171	27094	2273	9722	781	8912	3764	3745	5318	3741	9992	9787	7533	10935	10550	3784	10008	207	23630	1134	6262	8913	483	3762	88	30845	22871	4137	23111	476	3783	482	5831	8671	3075	7314	664	57644	30819	10399	11060	208	3759	3778	9472	114787	388591	55800	5027	776	3757	219736	2741	3728	481	817	93974	8838	5774	6330	3736	2629	7341	3799	4653	54795	3767	10142	6336	29119	7871	578	138429	2537	7476	6647	859	10962	57502	3775	869	581	27345	5025	2702	23593	4878	598	1739	1824	11315	6327	6323	9498	6640	610	7531	2899	3753	10021	10242	1825	340273	79845	84275	3752	351	1832	2902	79680	64116	6324	783	348980	3791	30968	857	79784	1634	27068	6329	1829	7415	6331	775	8115	29098	2745	23327	57657	120892	6714	2332
GO:0006813	potassium ion transport (66)	3762	440699	57419	9187	3744	3760	610	476	477	480	89822	482	3748	3751	10021	3753	3756	3767	83795	50801	9033	10242	51305	478	3755	3739	3752	219527	11194	30819	27094	56479	338567	3764	25865	3745	3759	3741	3778	348980	343450	9992	123041	3775	6507	126755	3781	84286	27345	3768	389816	79714	3757	25769	170850	3784	5311	481	3785	10060	3786	3737	57657	483	3736	93107
GO:0071805	potassium ion transmembrane transport (58)	3762	440699	57419	9187	3760	610	476	477	480	482	3748	3751	10021	3753	3756	3767	50801	9033	51305	478	3755	3739	3752	219527	11194	30819	56479	338567	3764	25865	3745	3759	3741	9992	348980	343450	123041	3775	6507	126755	3781	84286	389816	79714	3757	25769	170850	3784	5311	481	3785	10060	3786	3737	57657	483	3736	93107
GO:0002519	natural killer cell tolerance induction (3)	3965	84868	3133
GO:0044703	multi-organism reproductive process (77)	157695	122402	25981	338323	80217	51673	148281	128497	11057	10497	5864	3965	1393	7784	22873	1594	10699	84073	401024	796	84071	1392	10732	284359	283417	43847	1235	3952	83449	60675	7141	51738	55779	49	22803	9898	10361	342977	26292	1672	85413	2529	54456	199223	140801	57151	138474	928	150921	2013	29127	50511	7417	84868	9083	140732	89869	116832	3248	347688	6691	9271	8909	7421	158800	56977	255220	226	57829	79816	6627	22999	168391	10916	124912	3714	2693
GO:0051704	multi-organism process (93)	157695	122402	1514	2060	25981	4734	338323	219931	80217	51673	148281	6993	128497	11057	10497	5864	3965	1393	7784	3434	22873	1594	10699	84073	401024	796	23633	5297	84071	1392	10732	284359	283417	43847	1235	3952	83449	60675	7141	51738	2621	55779	49	22803	9898	8692	10361	342977	26292	1672	85413	2529	54456	199223	140801	57151	138474	928	150921	2013	29127	50511	7417	84868	9083	140732	89869	302	116832	3248	5819	347688	3838	6691	9271	200576	8909	7421	158800	56977	255220	226	858	57829	79816	6627	22999	857	168391	10916	124912	3714	2693
GO:0044706	multi-multicellular organism process (20)	1392	43847	2529	51673	8909	7421	150921	3965	56977	1393	2013	79816	10699	1594	51738	84868	796	10916	3248	2693
GO:0007565	female pregnancy (19)	1392	2529	51673	8909	7421	150921	3965	56977	1393	2013	79816	10699	1594	51738	84868	796	10916	3248	2693
GO:0032642	regulation of chemokine production (47)	7474	57506	4210	7097	247	199	7099	3570	3553	3574	27086	351	6868	3605	114899	90865	972	6591	23765	29108	9314	4155	3146	3965	5553	7098	51284	1436	9370	7291	27159	727	2150	2950	116	64581	347	7124	79594	3458	54106	6850	85480	1991	112744	4023	3569
GO:0032682	negative regulation of chemokine production (9)	3965	2150	4210	2950	347	79594	114899	1991	9314
GO:0032689	negative regulation of interferon-gamma production (17)	3965	9971	558	26525	1649	50943	29126	84868	6375	708	5914	2621	80380	3123	64115	3146	10859
GO:0032649	regulation of interferon-gamma production (57)	282618	914	3592	10125	53342	80381	51311	6375	3595	5914	56005	50943	246778	3593	10859	140885	57824	7294	3553	8140	51744	3329	3113	51561	149233	9636	961	3146	3965	26525	3105	7098	558	161882	5144	51284	26191	114836	5142	708	84868	2621	8809	7855	9971	3554	1649	64581	7292	54106	29126	64115	3594	80380	3123	3115	3606
GO:0032720	negative regulation of tumor necrosis factor production (38)	6504	5987	5004	1139	5443	64771	4795	23547	197358	947	5914	4157	50856	10859	27178	27202	945	3479	11213	58509	23405	3965	384	26191	245928	51738	671	84868	2621	9370	9971	3929	2950	1149	80149	64115	2693	6376
GO:1903556	negative regulation of tumor necrosis factor superfamily cytokine production (39)	6504	5987	5004	1139	5443	64771	4795	23547	197358	947	5914	4157	50856	10859	27178	27202	945	3479	11213	58509	23405	3965	384	26191	245928	51738	671	84868	2621	9370	9971	3929	2950	1149	80149	29126	64115	2693	6376
GO:0032729	positive regulation of interferon-gamma production (38)	282618	914	3592	10125	53342	80381	51311	3595	56005	246778	3593	57824	7294	3553	8140	51744	3329	3113	51561	149233	3965	3105	7098	161882	5144	51284	26191	114836	5142	8809	7855	3554	64581	7292	54106	3594	3115	3606
GO:0032735	positive regulation of interleukin-12 production (18)	3965	3135	3593	5600	959	64581	177	3458	4192	3329	3605	51561	3603	1432	149233	6850	7099	3146
GO:0032736	positive regulation of interleukin-13 production (7)	3965	3565	2625	85480	5914	3662	3133
GO:0032673	regulation of interleukin-4 production (14)	3965	940	8140	161882	51176	1649	959	7292	84868	5914	50943	3123	3662	3133
GO:0032753	positive regulation of interleukin-4 production (9)	3965	940	8140	959	7292	84868	5914	3662	3133
GO:0032757	positive regulation of interleukin-8 production (56)	57506	2149	4615	114609	914	84632	7097	53342	10394	51311	2152	8915	8737	6774	7099	10542	5970	3553	51744	972	5054	29108	25865	3146	2658	3965	7098	336	84883	51284	9370	3303	965	64127	3929	3304	2150	1272	338322	1649	64581	2867	51157	7100	7124	929	8692	7096	54106	6850	1991	11315	8772	3569	2219	23586
GO:0032677	regulation of interleukin-8 production (73)	301	57506	2149	4615	114609	914	84632	7097	53342	10333	10394	51311	2152	8915	51157	8737	307	6774	7099	7114	5970	56957	3553	51744	27202	1401	945	972	5054	58509	29108	408	9314	3146	25865	3965	2658	23005	7098	336	84883	3569	51284	26191	671	9370	3303	965	64127	3929	3304	602	1272	2150	1649	338322	2867	64581	7100	7124	929	5788	8692	7096	54106	6850	1991	112744	11315	8772	10542	2219	23586
GO:0002696	positive regulation of leukocyte activation (135)	3916	3135	3071	940	3565	149840	7057	3113	4690	51561	126259	29108	4179	10673	3965	79576	164	177	81704	3558	923	6810	6541	11221	64581	7412	3458	29126	3594	6845	2319	3569	3133	7474	959	7494	3689	80381	6375	604	5914	3952	199	10859	3109	90865	3479	10288	3146	1880	3134	6280	2621	7040	63925	64127	2150	952	5788	85480	3606	50487	64926	8673	3592	6188	5539	10666	8440	7048	8740	3572	8723	30011	596	961	1803	8651	916	59067	115352	54209	558	2255	3481	7535	10459	160365	100133941	8600	3485	3684	975	55423	5819	8741	3115	11148	301	6352	64109	11126	51293	3593	4282	3735	57126	3553	3932	8764	3329	972	84433	54537	3105	4860	57829	112441434	857	7158	4602	84630	3929	912	11006	4773	54106	1604	64115	30835	10451	6850	399	7037	9092
GO:0032829	regulation of CD4-positive, CD25-positive, alpha-beta regulatory T cell differentiation (2)	3965	3458
GO:0032831	positive regulation of CD4-positive, CD25-positive, alpha-beta regulatory T cell differentiation (2)	3965	3458
GO:0002697	regulation of immune effector process (187)	3916	3135	966	335	2242	22914	200316	10125	100507436	50943	8417	710	246778	5650	149840	684	3586	634	51561	4179	3440	3965	163702	54476	336	3805	115004	164	177	10007	55601	7353	5322	708	9865	725	1379	114836	8809	6810	7454	100528032	79594	3458	3594	6845	10084	1178	26146	3569	3133	7474	23529	57506	54765	7105	7494	3689	401447	29997	25942	83666	6375	3456	5914	3952	10859	3075	51744	10758	83737	3109	149233	23705	6223	55666	3134	377630	7040	5225	6397	2150	6772	722	23369	80149	6318	9698	23586	3606	79102	50487	282618	85364	8673	8780	3592	53342	2896	64129	10666	56005	54795	6895	8723	81545	30817	51191	59067	26007	115352	79844	383	409	5094	29800	3630	84868	79004	10459	2821	8832	387837	7043	146850	3077	259197	10010	7124	10892	3684	56253	975	5819	8741	26057	3106	301	399687	117854	64771	7189	5817	7042	79132	89870	1378	11126	5495	54941	3593	57126	3735	3553	201294	5272	151636	3329	54537	25818	7186	10269	6885	340061	255520	567	60489	63906	3105	9390	5245	112441434	7158	4602	135250	7855	55061	3554	4277	3140	9958	11314	54106	1604	2	7037	353091
GO:0046638	positive regulation of alpha-beta T cell differentiation (8)	3965	301	79576	4860	3458	5539	4602	5914
GO:0045582	positive regulation of T cell differentiation (21)	301	3135	7494	5539	604	5914	3565	10288	8651	4179	3965	79576	4860	7535	4602	11221	3458	11006	64115	399	9092
GO:0045589	regulation of regulatory T cell differentiation (12)	3965	3135	11221	1493	3458	11006	4192	64115	604	10288	8651	4179
GO:0032832	regulation of CD4-positive, CD25-positive, alpha-beta regulatory T cell differentiation involved in immune response (2)	3965	3458
GO:0043372	positive regulation of CD4-positive, alpha-beta T cell differentiation (5)	3965	301	3458	4602	5914
GO:0046637	regulation of alpha-beta T cell differentiation (13)	3965	301	79576	4860	3458	53342	5539	4602	5914	56005	50943	246778	3146
GO:0045621	positive regulation of lymphocyte differentiation (24)	301	3135	7494	5539	604	5914	3565	10288	8651	4179	3965	79576	558	4860	7535	4602	2621	11221	3458	11006	64115	6850	399	9092
GO:0043370	regulation of CD4-positive, alpha-beta T cell differentiation (10)	3965	301	3458	53342	4602	5914	56005	50943	246778	3146
GO:0002699	positive regulation of immune effector process (99)	3916	3135	22914	2242	10125	8417	5650	149840	4179	3965	3805	164	10007	55601	114836	5322	8809	6810	100528032	3458	6845	3569	3133	7474	7494	3689	401447	6375	5914	10859	51744	3109	23705	6223	3134	377630	7040	5225	2150	23369	9698	3606	50487	85364	8673	3592	64129	10666	8723	81545	30817	59067	383	10459	2821	8832	259197	10010	10892	3684	56253	975	5819	8741	26057	3106	301	399687	117854	7189	5817	89870	11126	3593	57126	3735	3553	201294	3329	54537	25818	7186	6885	567	9390	3105	5245	112441434	7158	4602	135250	7855	3554	3140	9958	11314	54106	7037	353091
GO:1903039	positive regulation of leukocyte cell-cell adhesion (96)	3135	940	3565	3113	4690	51561	126259	29108	4179	960	3965	79576	177	81704	3558	923	6541	11221	7412	3458	29126	3594	2319	3654	3569	387	3133	959	7494	80381	6375	604	5914	3952	199	5970	10859	3109	3479	10288	3146	2113	10725	3606	64926	3592	6188	5539	8440	2529	7048	8740	3572	961	1803	8651	916	59067	8013	3481	4192	7535	160365	100133941	8600	3485	7124	975	55423	3115	11148	301	6352	7189	3037	11126	3593	3553	3932	8764	3329	84433	3105	4860	57829	857	4602	8631	912	11006	1604	64115	30835	399	7037	9092
GO:0046635	positive regulation of alpha-beta T cell activation (19)	301	64926	3592	5539	6375	5914	7048	3593	51561	3965	79576	3105	4860	3133	4602	3458	975	1604	3606
GO:0051251	positive regulation of lymphocyte activation (115)	3916	3135	3071	940	3565	149840	3113	4690	51561	126259	29108	4179	10673	3965	79576	164	177	81704	3558	923	6541	11221	64581	7412	3458	29126	3594	2319	3569	3133	959	7494	80381	6375	604	5914	3952	199	10859	3109	3479	10288	3146	1880	3134	6280	2621	7040	63925	64127	952	5788	3606	64926	3592	6188	5539	8440	7048	8740	3572	30011	596	961	1803	8651	916	59067	115352	558	2255	3481	7535	10459	160365	100133941	8600	3485	975	55423	8741	3115	11148	301	6352	11126	51293	3593	4282	3553	3932	8764	3329	972	84433	54537	3105	4860	57829	112441434	857	7158	4602	912	11006	4773	54106	1604	64115	30835	10451	6850	399	7037	9092
GO:2000516	positive regulation of CD4-positive, alpha-beta T cell activation (8)	3965	301	3458	975	4602	1604	5914	7048
GO:0045591	positive regulation of regulatory T cell differentiation (10)	3965	3135	11221	3458	11006	64115	604	10288	8651	4179
GO:0032834	positive regulation of CD4-positive, CD25-positive, alpha-beta regulatory T cell differentiation involved in immune response (2)	3965	3458
GO:0022409	positive regulation of cell-cell adhesion (125)	3135	4838	7070	940	3565	3113	4690	51561	126259	29108	4179	960	3965	79576	201627	177	81704	4680	3558	923	9223	6541	50848	11221	7412	154043	3458	29126	3594	2319	4301	3654	3569	387	3133	959	7082	7494	80381	6375	604	5914	3952	199	5970	10859	3109	2266	3479	10288	3146	10272	5329	25930	8613	2113	6376	10725	3606	64926	3592	6188	5539	8440	2529	7048	8740	3572	10630	8728	961	1803	8651	916	59067	8013	3481	4192	7535	5420	10211	160365	100133941	8600	3485	2244	7124	975	55423	4092	3115	11148	301	6352	7189	3037	84466	655	11126	3593	3553	3932	8764	2243	3329	2651	84433	3105	4860	57829	857	4602	8631	912	11006	3716	10076	2525	1604	64115	30835	9780	399	7037	9092
GO:0050870	positive regulation of T cell activation (83)	3135	940	3565	3113	4690	51561	126259	29108	4179	3965	79576	177	81704	3558	923	6541	11221	7412	3458	29126	3594	2319	3569	3133	959	7494	80381	6375	604	5914	3952	199	10859	3109	3479	10288	3146	3606	64926	3592	6188	5539	8440	7048	8740	3572	961	1803	8651	916	59067	3481	7535	160365	100133941	8600	3485	975	55423	3115	11148	301	6352	11126	3593	3553	3932	8764	3329	84433	3105	4860	57829	857	4602	912	11006	1604	64115	30835	399	7037	9092
GO:0045785	positive regulation of cell adhesion (215)	2523	3135	3685	335	3976	6035	4838	7070	7264	4285	940	2316	3565	9647	7248	3113	4690	51561	126259	29984	29108	4179	960	25865	3084	3965	7030	79576	7422	201627	177	81704	8754	4680	708	5530	3558	923	9223	6810	6541	50848	11221	7412	25	154043	10519	3458	91663	80005	57091	29126	3594	7010	2319	4301	201163	3569	5034	10551	3654	387	3133	55604	2064	6387	959	7082	7494	2041	566	80381	6375	604	5914	3952	199	6251	8202	5970	10859	8829	84978	54566	3109	2266	3479	3373	6239	2185	1793	10288	11078	3146	54453	3273	10272	5329	25930	8613	1012	8784	2113	7402	3717	5881	3728	8874	4739	3381	285193	6366	6376	10725	3606	1307	64926	3592	6188	10562	284114	5539	4653	8440	8995	2529	1398	7048	9289	8740	3572	811	10630	8728	961	1803	8651	916	59067	2013	8013	6288	56477	3481	4192	7535	5420	10211	160365	6237	100133941	8646	8600	3485	2244	5879	7124	975	55423	4092	5979	5795	3115	11148	301	6352	998	7189	5578	3037	7042	59339	84466	655	6370	11126	3593	3553	3932	8764	3842	2243	3329	2651	2335	84433	948	1399	3105	246	4860	3791	2932	57829	1021	857	4602	78986	8631	6809	912	11006	3716	10076	2525	1604	3987	64115	4284	6281	30835	9780	399	7037	9092
GO:0051403	stress-activated MAPK cascade (25)	7474	5600	959	2081	5599	5871	4296	5595	10221	23043	5601	9344	4217	6885	3965	5609	153090	5603	11184	9175	51776	79594	29969	5594	5606
GO:0023014	signal transduction by protein phosphorylation (75)	7474	8930	5469	5600	1950	959	6352	3297	678	2081	65125	5599	7531	23064	5871	5595	4296	3735	10221	673	3553	5601	23043	9344	9943	5458	4205	4217	3479	6464	3357	5605	27347	6885	221477	4155	3965	5553	5609	7857	2258	153090	5603	3791	8315	2255	4208	51347	51719	7538	677	114548	7040	6347	5604	1512	11184	51266	4609	4221	1234	9175	51776	79594	7124	6818	6348	83483	4504	29969	5594	120892	5606	551	3606
GO:0038066	p38MAPK cascade (2)	3965	5606
GO:0000165	MAPK cascade (70)	7474	8930	5469	5600	1950	959	6352	3297	678	2081	5599	7531	23064	5871	5595	4296	3735	10221	673	3553	5601	23043	9344	5458	4205	4217	3479	6464	3357	5605	6885	221477	4155	3965	5553	5609	7857	2258	153090	5603	3791	8315	2255	4208	51347	7538	677	114548	7040	6347	5604	1512	11184	4609	4221	1234	9175	51776	79594	7124	6818	6348	83483	4504	29969	5594	120892	5606	551	3606
GO:0031098	stress-activated protein kinase signaling cascade (27)	7474	5600	959	2081	5599	5871	4296	5595	10221	23043	5601	9344	4217	440193	11143	6885	3965	5609	153090	5603	11184	9175	51776	79594	29969	5594	5606
GO:0033003	regulation of mast cell activation (15)	3965	50487	201294	2242	8723	146722	8673	64109	11314	30817	85480	6845	10666	5819	8832
GO:0050777	negative regulation of immune response (65)	301	3135	5987	29883	335	282618	100507436	2896	7042	79132	6375	3456	64129	1378	11126	56339	50943	710	5468	10859	5272	8764	684	3586	634	58509	6223	60343	3440	55829	3965	383	3105	336	409	3805	3134	79004	3630	84868	725	51441	7040	8832	387837	7043	5771	1281	23170	3077	722	3428	7124	79594	149095	11314	6318	1604	54625	84166	2	3123	25939	3106	3133
GO:0051048	negative regulation of secretion (72)	301	3976	1950	1815	26056	8673	3592	5071	9525	348	3589	91662	64285	6860	4988	28984	84830	1813	50943	3767	4762	6814	3593	83605	10859	8529	2065	83452	27178	80223	497189	285381	11141	972	634	2335	23409	1814	26297	9734	3667	3084	3965	1393	5978	25953	3134	10961	6422	150	245928	3630	140947	2697	353500	8832	91543	64111	4345	2150	9971	9341	7879	1149	6622	131177	11314	1113	6376	9727	8609	5008
GO:0002698	negative regulation of immune effector process (62)	301	3135	79102	335	7105	282618	8780	100507436	64771	2896	7042	79132	6375	3456	1378	50943	5495	710	54941	6895	10859	5272	83737	684	3586	634	6223	26007	3440	115352	3965	63906	3105	336	409	55666	3805	3134	5094	79004	3630	84868	708	7353	725	7040	8832	387837	7043	6397	3077	722	79594	7124	4277	11314	6318	1604	26146	2	3106	3133
GO:0043304	regulation of mast cell degranulation (10)	3965	50487	201294	2242	8723	8673	30817	11314	6845	8832
GO:0002704	negative regulation of leukocyte mediated immunity (25)	3135	100507436	6375	3456	1378	50943	10859	5272	684	634	3440	3965	3105	409	3805	3134	725	8832	387837	3077	722	11314	6318	3106	3133
GO:0017157	regulation of exocytosis (68)	301	3916	50487	2242	5874	23011	8673	3689	5071	9525	5873	5868	23086	5413	23122	6814	8938	8448	57126	201294	9146	10015	83452	57393	57617	6812	8723	30817	2243	11141	2266	634	5864	84932	5898	9367	3965	1080	23332	9581	27183	8027	3134	164	7784	2932	7251	23400	6382	27243	192683	8832	6810	2150	2244	6386	3458	6622	3684	7879	6385	94121	120892	6845	9545	11314	11267	376267
GO:0043301	negative regulation of leukocyte degranulation (5)	3965	3134	11314	634	8832
GO:1903305	regulation of regulated secretory pathway (35)	3916	50487	2242	8673	3689	5873	5868	6814	8938	8448	57126	201294	57617	57393	6812	8723	30817	634	5864	3965	9581	3134	164	7784	2932	192683	8832	6810	2150	3684	11314	120892	6845	9545	376267
GO:0033007	negative regulation of mast cell activation involved in immune response (3)	3965	8832	11314
GO:0033006	regulation of mast cell activation involved in immune response (10)	3965	50487	201294	2242	8723	8673	30817	11314	6845	8832
GO:0033004	negative regulation of mast cell activation (4)	3965	146722	8832	11314
GO:0002703	regulation of leukocyte mediated immunity (89)	3916	3135	22914	2242	10125	100507436	50943	8417	149840	684	634	3440	3965	3805	164	177	114836	725	8809	6810	7454	100528032	6845	1178	3133	23529	3689	6375	3456	3952	10859	23705	3134	7040	2150	722	6318	3606	50487	8673	3592	64129	10666	54795	8723	81545	30817	59067	383	409	10459	8832	387837	146850	3077	259197	10010	10892	3684	56253	975	5819	8741	3106	7189	5817	1378	11126	3593	57126	3553	201294	5272	3329	54537	7186	6885	567	9390	3105	112441434	7158	135250	7855	3554	3140	11314	7037	353091
GO:0043300	regulation of leukocyte degranulation (19)	3916	50487	2242	8673	3689	57126	201294	8723	30817	634	3965	3134	164	8832	6810	2150	3684	11314	6845
GO:1903531	negative regulation of secretion by cell (64)	301	3976	1815	26056	8673	3592	5071	9525	348	3589	91662	64285	6860	4988	28984	84830	1813	50943	3767	6814	3593	83605	10859	27178	83452	80223	285381	11141	634	2335	23409	1814	26297	9734	3667	3965	1393	5978	25953	3134	10961	6422	150	245928	3630	2697	353500	8832	91543	64111	4345	2150	9971	9341	7879	1149	6622	131177	11314	1113	6376	9727	8609	5008
GO:0002886	regulation of myeloid leukocyte mediated immunity (18)	3965	383	2150	201294	2242	50487	8723	3689	8673	30817	3684	11314	6845	64129	57126	8832	6810	3133
GO:0045920	negative regulation of exocytosis (13)	3965	301	83452	3134	5071	9525	6622	7879	11141	11314	634	8832	6814
GO:1903306	negative regulation of regulated secretory pathway (6)	3965	3134	11314	634	8832	6814
GO:0002887	negative regulation of myeloid leukocyte mediated immunity (3)	3965	8832	11314
GO:0060627	regulation of vesicle-mediated transport (231)	3916	345	3685	335	2242	225689	23011	1445	2181	26119	2152	1191	9892	23086	6093	8448	123745	7430	6812	9098	5962	7275	634	2358	5864	8301	344	9367	3965	7260	84079	336	7422	22848	22876	4043	164	7784	29978	2619	89780	725	6653	8877	6810	9779	6386	64581	392	3458	6622	57111	5589	933	6385	6424	6845	9545	100506013	11236	3092	11037	54550	88	8766	29091	977	3689	9525	5873	566	60561	721	23122	10859	404636	9146	718	10015	57617	29934	3638	10399	2266	11141	84932	128637	3146	7287	4908	255738	967	27183	8027	3134	3560	25930	1012	7251	23400	27243	2621	192683	27236	124930	2150	5538	22943	722	5788	720	51160	338692	11267	636	90678	1861	50487	7036	5874	1950	3561	8673	9495	6248	7018	10188	5868	5413	10062	6814	8938	9711	4983	83452	57393	6358	8723	30817	284654	341	8724	408	10960	5337	8720	54209	51479	558	409	3601	55823	6382	10211	9370	7448	5770	8832	302	55681	2244	1601	3077	7124	3055	110384692	4035	3684	8527	88455	50632	51652	1535	23317	3958	376267	301	25999	399687	5071	348	3643	163882	8862	5657	7376	3690	57126	257364	5865	6014	3553	201294	51272	53407	3190	2243	84058	6311	5054	4478	10461	20	57120	867	5898	567	23332	1080	150696	9581	284	57118	2932	3600	8291	717	857	197	10438	9863	2042	6401	7879	94121	11314	120892	9847	9026	6714	2332
GO:0043305	negative regulation of mast cell degranulation (3)	3965	8832	11314
GO:0045953	negative regulation of natural killer cell mediated cytotoxicity (14)	3965	3135	3105	409	387837	3805	5272	3134	100507436	10859	6318	634	3106	3133
GO:0001911	negative regulation of leukocyte mediated cytotoxicity (14)	3965	3135	3105	409	387837	3805	5272	3134	100507436	10859	6318	634	3106	3133
GO:0042269	regulation of natural killer cell mediated cytotoxicity (33)	3916	3135	22914	3592	10125	100507436	5817	10666	3952	11126	3593	10859	5272	634	23705	59067	3965	3105	409	3805	3134	164	114836	135250	387837	100528032	146850	259197	56253	6318	5819	3106	3133
GO:0031341	regulation of cell killing (56)	3916	3135	339345	966	3853	22914	3592	10125	100507436	5817	6375	64129	3952	10666	11126	8417	3593	10859	3565	3075	5272	2597	634	23705	59067	3965	383	3105	409	3596	3805	9390	3134	164	177	114836	1379	135250	4843	387837	2208	100528032	2150	146850	259197	64581	3140	3458	5551	56253	6318	1604	5819	6850	3106	3133
GO:0031342	negative regulation of cell killing (17)	3965	3135	3105	409	3853	3565	3596	3134	5272	387837	3805	100507436	10859	6318	634	3106	3133
GO:0045824	negative regulation of innate immune response (37)	3135	29883	100507436	2896	79132	64129	1378	56339	710	5468	10859	5272	634	58509	6223	60343	3965	383	3105	409	3805	3134	3630	51441	387837	5771	23170	3428	79594	149095	6318	84166	54625	2	25939	3106	3133
GO:0002706	regulation of lymphocyte mediated immunity (72)	3916	3135	23529	22914	353091	3592	10125	100507436	7189	5817	6375	3456	1378	3952	11126	8417	10666	54795	50943	3593	10859	3553	5272	149840	81545	3329	634	3606	54537	23705	7186	6885	59067	3440	567	3965	9390	3105	409	3805	3134	164	177	112441434	7158	114836	10459	725	7040	8809	7855	135250	387837	7454	100528032	3554	146850	3077	259197	10010	722	10892	3140	56253	6318	975	1178	5819	8741	7037	3106	3133
GO:0001910	regulation of leukocyte mediated cytotoxicity (41)	3916	3135	22914	3592	10125	100507436	5817	6375	64129	3952	10666	11126	8417	3593	10859	5272	634	23705	59067	3965	383	3105	409	3805	9390	3134	164	177	114836	135250	387837	100528032	2150	146850	259197	3140	56253	6318	5819	3106	3133
GO:0002716	negative regulation of natural killer cell mediated immunity (14)	3965	3135	3105	409	387837	3805	5272	3134	100507436	10859	6318	634	3106	3133
GO:0002707	negative regulation of lymphocyte mediated immunity (22)	3135	100507436	6375	3456	1378	50943	10859	5272	634	3440	3965	3105	409	3805	3134	725	387837	3077	722	6318	3106	3133
GO:0031348	negative regulation of defense response (100)	3135	2147	335	4210	100507436	91662	197358	710	3565	5740	2625	114899	3586	634	2358	29108	60343	55829	3965	23005	3805	145581	7353	708	22933	3428	79594	26146	7130	199713	3133	29883	7105	56547	284340	152138	5468	10859	83737	3479	58509	6223	3596	55666	3134	55737	51738	6397	2852	149095	1003	6318	25939	79102	4598	5734	8780	2896	64129	6895	140885	66005	26007	383	409	5094	79004	3630	51441	387837	5624	54625	114548	3106	55527	64771	240	79132	1378	56339	5495	54941	7132	5272	56929	63906	3105	5465	9258	90355	90268	6095	5771	23170	347	4277	84166	2	3123	2693
GO:0002715	regulation of natural killer cell mediated immunity (34)	3916	3135	22914	353091	3592	10125	100507436	5817	10666	3952	11126	3593	10859	5272	634	23705	59067	3965	3105	409	3805	3134	164	114836	135250	387837	100528032	146850	259197	56253	6318	5819	3106	3133
GO:0046007	negative regulation of activated T cell proliferation (4)	3965	29126	80380	5573
GO:0046006	regulation of activated T cell proliferation (20)	23529	6188	3593	3479	126259	51561	3146	3965	177	3481	3558	100133941	3485	5573	29126	3594	1178	80380	11148	3606
GO:0046596	regulation of viral entry into host cell (28)	920	10410	81559	64711	10581	3123	10475	7726	5806	55223	11043	2934	972	8724	3440	3956	3965	7113	7706	11074	325	85363	8547	5819	8519	5034	222537	2219
GO:0075294	positive regulation by symbiont of entry into host (9)	3965	7113	10475	920	81559	972	3123	5034	3956
GO:0052372	modulation by symbiont of entry into host (35)	3685	3853	920	10410	81559	64711	10581	3123	10475	7726	5806	55223	23265	11043	2934	972	8724	3440	3956	3965	7113	3576	857	2519	7706	11074	325	55770	85363	8547	5819	8519	5034	222537	2219
GO:1903900	regulation of viral life cycle (131)	79720	200316	164668	8812	23272	6041	4938	63901	64710	100913187	4057	5481	6780	684	4940	2494	64848	10155	10206	3440	3956	3965	5371	3434	8468	325	8638	1654	27074	55337	3428	23633	103	8519	5034	57506	29883	920	10410	9525	81559	23087	3456	6590	9217	25978	10475	92421	5091	2934	9636	128637	27350	104	27183	7251	26986	27243	5586	6732	10465	80149	91392	11267	222537	22954	64711	6895	1642	201626	5806	11043	8724	6733	7113	51763	8815	5610	3576	200315	5420	55254	3669	91543	6737	7124	22880	51652	5819	8091	60681	3838	81603	5359	6352	117854	5071	89870	10581	7153	51495	7726	84875	55223	7155	972	5629	10450	4599	60489	56829	140564	128866	25827	858	54737	3429	6355	7706	11074	5479	23367	5886	85363	9218	8547	24138	3123	5478	2219	2332
GO:1903902	positive regulation of viral life cycle (57)	79720	29883	920	9525	81559	7153	64710	6895	51495	9217	1642	201626	10475	25978	92421	5091	5481	6780	7155	972	10450	2494	128637	6733	64848	2332	104	3956	3965	7113	27183	128866	858	7251	3434	26986	5420	27243	5478	55254	5586	8468	1654	5479	6732	23367	10465	5886	23633	9218	91392	103	51652	3123	5034	60681	3838
GO:0046598	positive regulation of viral entry into host cell (9)	3965	7113	10475	920	81559	972	3123	5034	3956
GO:0051092	positive regulation of NF-kappaB transcription factor activity (110)	5587	7335	58484	7097	1191	8915	825	51341	815	4057	367	11213	29108	25865	10206	3965	9830	177	10616	10935	8809	3303	8877	7334	9175	10519	5583	2319	1896	3654	7474	4615	114609	959	10333	4919	84851	5970	4914	10475	7185	9181	4591	11035	65992	231	92140	64127	121268	2241	6376	3606	9447	4869	22954	6188	1660	3656	8517	10392	11043	958	7188	5610	3630	10211	8717	8600	7037	3304	79092	10010	7124	10892	9252	114548	10542	60401	81603	3551	7189	89870	8737	8807	7099	3553	55223	351	49860	8767	55072	84433	7186	948	5687	5584	857	10346	219790	7706	6095	28232	114769	85363	54106	54101	338382	8792	5588	64320
GO:0051091	positive regulation of DNA-binding transcription factor activity (177)	5987	5587	7335	58484	7097	150372	3815	1191	8915	92565	4838	825	51341	1386	815	4057	1856	3586	1440	367	84159	7027	11213	29108	25865	10206	3965	7422	9830	177	53840	10616	10935	283629	2100	8809	3303	8877	51360	207	11331	6722	6597	7334	9175	8321	10519	5583	6883	6788	2319	1896	3569	3654	7474	6598	57506	4615	114609	959	10333	3169	4919	84851	5970	8896	5468	5588	4914	10475	7185	93649	9181	4591	11035	65992	231	8613	92140	2535	64127	10987	4345	121268	3728	1649	306	2241	6929	6376	23586	9447	3606	4869	22954	2033	6188	1660	3656	10014	10891	1906	10392	4040	8517	11043	2099	958	7188	2668	5610	3630	83439	10211	4921	8717	8600	23028	3304	79092	6737	10010	7124	10892	9252	11315	114548	10542	60401	81603	1499	3551	7189	28984	89870	3059	8737	8807	7099	9759	6872	3553	8322	7726	55223	351	49860	8767	7984	55072	84433	7186	4760	340061	948	5687	57118	7472	5584	857	10346	219790	7706	6095	11074	28232	114769	8428	85363	54106	5728	54101	338382	55859	8792	7037	64320
GO:0051090	regulation of DNA-binding transcription factor activity (283)	5987	5587	7335	58484	7097	3170	150372	91662	197358	3815	1191	8915	284434	285315	92565	80279	4838	50943	1540	825	51341	2316	1386	815	8399	5716	4057	5740	1856	3586	170622	1440	367	84159	7027	135644	29108	11213	25865	10206	3965	26973	3275	7422	9830	1611	3399	177	25855	53840	10616	7187	10935	283629	2100	222166	54583	8809	3303	260434	51360	5311	207	11331	6722	8877	6597	7334	9175	8321	10519	5583	6883	6788	6424	2319	1896	3569	3654	55655	4795	7474	3397	6598	57506	4615	114609	6934	28952	959	152138	10333	6425	7128	6375	4792	3169	4919	9684	56849	7114	84851	5970	5468	8896	5588	4914	150684	10475	3398	11124	7185	9361	93649	9181	58509	4591	83860	140	65992	11035	231	153090	8613	6045	51270	92140	2621	1147	2535	64127	10987	4345	121268	3728	4221	1649	306	79918	190	2241	11261	1240	80149	84312	23376	8323	6929	6376	7874	23586	9447	3606	4869	22954	149951	7341	286430	23549	2033	8553	6188	3066	307	1660	27148	3656	26508	10014	5195	22900	10891	1906	10392	4040	8517	11043	2099	958	7188	9314	408	2668	409	56998	5610	57413	3630	84868	83439	10459	10211	4921	7466	8717	25950	8600	23028	3304	79092	6737	10010	7124	3055	10892	4092	9252	11315	114548	10542	23411	60401	81603	5927	1499	5727	3551	22976	28984	7189	89870	3059	171392	8737	8807	7099	3375	6872	9759	10221	3553	8431	59307	8322	7726	84875	55223	351	49860	8767	26471	7984	5629	55072	84433	7186	1029	4760	340061	948	9421	8928	6672	5687	57118	7472	5584	857	10346	219790	90268	55914	7706	55859	6095	11074	28232	114769	64320	58487	8428	85363	54106	5728	54101	84166	4294	338382	5314	8792	6850	7037	5292
GO:0048609	multicellular organismal reproductive process (56)	84071	157695	10732	122402	342977	6691	283417	43847	1235	26292	25981	1672	338323	6586	80217	51673	83449	54456	9271	199223	6092	128497	11057	140801	9353	3624	7421	138474	150921	3965	56977	255220	6585	60675	7141	79816	2492	6627	22873	1594	50511	29127	51738	84868	84073	9083	401024	168391	55779	140732	22803	116832	3714	10361	2693	347688
GO:0060135	maternal process involved in female pregnancy (9)	3965	56977	1594	51738	84868	7421	2693	51673	150921
GO:0032504	multicellular organism reproduction (60)	84071	157695	10732	122402	342977	6691	283417	284359	43847	1235	26292	25981	1672	338323	6586	80217	51673	83449	54456	9271	199223	6092	128497	11057	140801	9353	3624	7421	57151	138474	928	150921	3965	56977	255220	6585	60675	7141	79816	2492	6627	22873	1594	50511	29127	51738	84868	84073	9083	401024	168391	55779	140732	22803	124912	116832	3714	10361	2693	347688
GO:0070239	regulation of activated T cell autonomous cell death (1)	3965
GO:0070241	positive regulation of activated T cell autonomous cell death (1)	3965
GO:0070371	ERK1 and ERK2 cascade (20)	8930	5469	1950	678	3735	3479	3357	5605	3965	3791	2255	677	114548	5604	1512	4609	6818	4504	5594	551
GO:0070555	response to interleukin-1 (58)	4615	5600	6352	3551	11173	166	7189	5578	3037	4824	84669	5595	9759	3656	5970	3553	91807	6662	2635	23236	5740	3373	11213	58509	1958	64848	29108	27063	3965	9100	6880	153090	6422	5603	5976	3576	1116	8986	4790	2633	27316	6347	3091	8372	3554	10010	8692	6348	6401	6622	9252	2634	199713	3654	3476	9705	6714	81792
GO:0071346	cellular response to interferon-gamma (29)	7474	115362	1612	361	65010	6352	7097	199	7099	201626	2597	1613	3113	10492	23521	2058	3965	834	2633	6347	965	6772	6348	3458	115361	3594	6997	2634	3394
GO:0034341	response to interferon-gamma (46)	7474	115362	4210	1612	361	65010	6352	10410	7097	10241	2643	10581	199	7099	201626	2597	10537	1613	3113	10492	4261	23521	149233	2058	3965	58191	6672	834	1594	2633	6347	965	8942	51667	6772	55337	6737	6348	3458	6622	115361	3594	6997	2634	3394	8519
GO:0071634	regulation of transforming growth factor beta production (22)	3685	2627	7042	947	6375	3326	4088	5045	4179	3694	3965	10159	100133941	3091	4345	1001	5345	2615	55353	4089	4052	1013
GO:0071636	positive regulation of transforming growth factor beta production (8)	3965	4345	10159	5345	947	6375	4179	5045
GO:0071637	regulation of monocyte chemotactic protein-1 production (9)	3965	3553	2950	64581	347	114899	9370	7291	6850
GO:0071639	positive regulation of monocyte chemotactic protein-1 production (6)	3965	3553	64581	9370	7291	6850
GO:0032722	positive regulation of chemokine production (37)	7474	57506	7097	247	199	3570	7099	3553	3574	351	6868	3605	90865	972	23765	29108	4155	3146	3965	5553	7098	51284	1436	9370	7291	27159	727	116	64581	7124	3458	54106	6850	85480	112744	4023	3569
GO:1901222	regulation of NIK/NF-kappaB signaling (65)	9966	54765	114609	7105	7205	7189	7097	2033	152138	6188	91662	197358	80829	8904	56892	81	5495	7099	7114	1540	5970	3553	4856	3611	10920	114900	8740	10392	351	64922	6363	1956	114899	23328	7186	6885	3965	51094	7098	11156	29775	51284	177	26191	219790	8717	64127	8877	1654	602	5494	10010	51564	27250	7124	929	54386	10892	54106	3987	114548	3654	387	4306	10725
GO:1901224	positive regulation of NIK/NF-kappaB signaling (50)	9966	54765	114609	7205	7189	7097	2033	6188	91662	80829	56892	81	7099	5970	3553	3611	10920	114900	8740	10392	351	64922	6363	1956	23328	7186	6885	3965	7098	11156	29775	51284	177	219790	8717	64127	8877	1654	10010	54386	27250	7124	929	10892	54106	3987	3654	387	4306	10725
GO:0002685	regulation of leukocyte migration (113)	3627	1435	22914	10690	1908	6035	1843	7070	5595	8976	57402	1236	27202	7941	23604	23143	2358	6354	1907	3965	7424	177	100037417	81704	708	727	207	100528032	2277	387	729230	7474	5641	6387	284340	6364	683	6375	199	1230	4856	5747	257144	11266	196527	6363	11240	3146	146433	102	8784	6280	1436	2621	58494	6347	10563	2150	1240	51157	7060	6366	6376	5734	3592	284114	5919	8995	2529	4067	9943	811	1803	6278	3383	56477	4192	148327	10488	83700	101	5879	83483	3958	90550	6793	65125	6352	9750	2155	6370	84830	4282	3735	9353	351	6868	158747	5054	4478	27347	10059	6351	57118	347	6346	6348	11314	375056	5594	3204	1652	5880
GO:2000508	regulation of dendritic cell chemotaxis (6)	3965	3592	6366	708	811	2621
GO:0002687	positive regulation of leukocyte migration (78)	3627	1435	1908	6035	7070	5595	57402	1236	7941	23604	2358	6354	1907	3965	7424	177	81704	708	2277	387	729230	7474	5641	6387	284340	6364	6375	199	1230	5747	196527	6363	3146	146433	102	8784	1436	2621	58494	10563	2150	1240	51157	7060	6366	6376	3592	284114	5919	8995	9943	811	6278	3383	4192	148327	10488	101	5879	83483	3958	90550	65125	6352	2155	3735	351	6868	5054	27347	10059	6351	6346	6348	375056	5594	158747	5880
GO:2000510	positive regulation of dendritic cell chemotaxis (6)	3965	3592	6366	708	811	2621
GO:0002688	regulation of leukocyte chemotaxis (81)	3627	1435	22914	1908	6035	1843	5595	27202	57402	1236	7941	23604	2358	6354	1907	3965	7424	100037417	708	727	100528032	2277	729230	7474	5641	6387	284340	683	6375	199	1230	4856	5747	11266	196527	6363	11240	3146	146433	102	6280	1436	2621	6347	10563	2150	1240	51157	7060	6366	3592	5919	4067	9943	1652	811	1803	6278	4192	148327	10488	83700	5879	90550	65125	6352	2155	4282	3735	9353	6868	5054	27347	10059	6351	57118	6346	6348	5594	158747	5880
GO:0002690	positive regulation of leukocyte chemotaxis (62)	3627	7474	1435	90550	5641	6387	65125	6352	3592	284340	1908	6035	5919	6375	2155	199	1230	5595	3735	57402	5747	9943	1236	7941	23604	6868	196527	6363	2358	811	5054	1907	6278	10059	6354	27347	3146	3965	6351	102	146433	7424	1436	4192	148327	708	10488	2621	10563	2150	5879	1240	6346	7060	6348	51157	6366	5594	158747	2277	729230	5880
GO:0050920	regulation of chemotaxis (126)	3627	1435	22914	5587	1908	6035	1843	6092	5595	57402	27202	1236	9647	7941	5155	10371	4916	7057	23604	2246	2358	51571	6354	1907	25865	3084	3965	7857	7422	4233	2260	7424	100037417	708	727	6810	100528032	2277	729230	3315	7474	5641	6387	284340	683	6375	199	1826	1230	7114	4856	5747	11266	4851	196527	6363	11240	3146	4908	1880	3273	102	2258	2249	146433	285	64094	6280	1012	1436	2621	7040	6347	10563	2150	1240	347733	7060	51157	6366	3592	5919	4067	9943	1845	811	1803	5156	6278	3576	4192	7852	148327	10488	5025	83700	5879	2247	8817	90550	65125	6352	2155	4282	3735	10344	9353	6868	158747	5054	27347	10059	1948	6091	6351	57118	3791	57175	8823	6809	6346	9097	6348	5594	1652	5880
GO:0050921	positive regulation of chemotaxis (91)	3627	1435	5587	1908	6035	5595	57402	1236	9647	7941	5155	23604	4916	7057	2358	6354	1907	25865	3965	7857	7422	4233	2260	7424	708	6810	2277	729230	3315	7474	5641	6387	284340	6375	199	1826	1230	7114	5747	196527	6363	3146	4908	146433	102	2258	64094	1012	1436	2621	7040	10563	2150	1240	347733	7060	51157	6366	3592	5919	9943	811	6278	3576	4192	148327	10488	5025	5879	2247	8817	90550	65125	6352	2155	10344	3735	9353	6868	5054	27347	10059	6351	3791	8823	6809	6346	6348	5594	158747	5880
GO:2000562	negative regulation of CD4-positive, alpha-beta T cell proliferation (5)	3965	57045	29126	64115	6375
GO:0046642	negative regulation of alpha-beta T cell proliferation (5)	3965	57045	29126	64115	6375
GO:2000561	regulation of CD4-positive, alpha-beta T cell proliferation (8)	3965	57045	975	29126	1604	6375	64115	7048
GO:0046640	regulation of alpha-beta T cell proliferation (14)	3965	3105	64926	7048	57045	975	51561	1604	6375	3606	64115	29126	3593	3133
GO:2000563	positive regulation of CD4-positive, alpha-beta T cell proliferation (4)	3965	975	1604	7048
GO:0032946	positive regulation of mononuclear cell proliferation (69)	301	1435	959	64926	6352	3592	6188	80381	5539	6375	8440	3952	199	51293	3593	4282	7048	3071	940	3553	3572	3113	4690	972	3479	3109	3606	596	126259	10288	59067	51561	916	4179	3146	115352	3965	1880	3105	10673	4860	6280	2255	57829	3481	177	3558	160365	100133941	923	63925	6541	7037	3485	952	7412	5788	912	4773	54106	975	1604	3594	30835	10451	3569	3115	11148	3133
GO:0070665	positive regulation of leukocyte proliferation (75)	301	1435	959	64926	6352	3592	6188	80381	5539	6375	8440	3952	199	51293	5595	4282	3593	7048	940	3553	3071	4067	5747	3572	3113	4690	972	3479	3109	3606	596	126259	10288	59067	51561	916	4179	3146	115352	3965	1880	3105	146433	10673	4860	6280	2255	57829	3481	1436	177	3558	160365	100133941	923	63925	6541	7037	3485	952	7412	5788	912	4773	54106	975	1604	5594	3594	30835	10451	3569	3115	11148	3133
GO:0046641	positive regulation of alpha-beta T cell proliferation (11)	3965	3105	64926	7048	975	51561	1604	6375	3606	3593	3133
GO:0050671	positive regulation of lymphocyte proliferation (68)	301	959	64926	6352	3592	6188	80381	5539	6375	8440	3952	199	51293	3593	4282	7048	3071	940	3553	3572	3113	4690	972	3479	3109	3606	596	126259	10288	59067	51561	916	4179	3146	115352	3965	1880	3105	10673	4860	6280	2255	57829	3481	177	3558	160365	100133941	923	63925	6541	7037	3485	952	7412	5788	912	4773	54106	975	1604	3594	30835	10451	3569	3115	11148	3133
GO:0042102	positive regulation of T cell proliferation (51)	301	959	64926	6352	6188	80381	5539	6375	8440	3952	199	3593	7048	940	3553	3572	3113	4690	3479	3109	3606	126259	51561	10288	59067	4179	916	3146	3965	3105	4860	57829	177	3481	3558	160365	100133941	923	6541	7037	3485	7412	912	975	1604	3594	30835	3569	3115	11148	3133
GO:2000668	regulation of dendritic cell apoptotic process (8)	3965	558	6387	9693	6363	6366	2621	10859
GO:2000670	positive regulation of dendritic cell apoptotic process (2)	3965	9693
GO:2001188	regulation of T cell activation via T cell receptor contact with antigen bound to MHC molecule on antigen presenting cell (5)	3965	3109	975	84868	10859
GO:2001190	positive regulation of T cell activation via T cell receptor contact with antigen bound to MHC molecule on antigen presenting cell (3)	3965	975	3109
GO:2001198	regulation of dendritic cell differentiation (6)	3965	3135	177	3106	3146	10859
GO:2001200	positive regulation of dendritic cell differentiation (3)	3965	177	3146
GO:2001233	regulation of apoptotic signaling pathway (233)	65018	3685	27141	9529	4722	138151	27166	2056	4102	9451	1191	8915	6477	1540	5716	3624	23604	7057	7046	4690	9709	367	29108	960	55829	3965	7857	2194	8288	2876	64112	5371	255027	64844	50486	7009	7076	6648	4780	3303	3064	6810	162989	57805	1654	7078	189	400916	26155	79594	57448	6154	2623	8996	28978	8772	5034	3569	6532	2395	6478	51060	2023	6387	4318	638	7494	54978	4824	7128	3456	10525	80196	5970	5414	4170	55023	64114	6615	5062	7185	8678	7314	664	2934	2266	3479	6591	4582	10105	3301	10399	55011	4841	231	5329	153090	5859	80758	6280	572	8567	138065	9368	672	54929	51657	292	6421	2950	1649	90	6201	9968	55294	6376	754	4193	22954	147138	1437	25946	27429	6188	5366	284114	10771	84231	23542	10197	3082	7755	7164	4487	9774	183	8725	596	3383	2537	2668	6647	56624	10962	57630	6279	6422	8742	79886	56658	8837	7178	148327	581	9141	10488	10134	7015	23028	3304	7157	2244	598	10010	114971	7124	51024	186	23017	4976	29979	84447	11315	114548	23411	9705	3958	219699	246330	117584	26355	51079	4150	64798	1032	5071	5519	51499	8743	1687	8737	220042	8739	4282	10116	3553	3932	84893	3162	10018	2243	972	26471	3655	10449	5054	57007	7186	10059	467	51330	6672	355	2932	857	5196	219790	56947	637	6654	3091	57048	8531	8682	4055	5728	5598	120892	2108	551	9026	6714	4929
GO:0043280	positive regulation of cysteine-type endopeptidase activity involved in apoptotic process (90)	58484	2152	8915	4838	9647	23787	55081	29108	3965	2194	5978	1611	834	10550	29843	1654	1272	340485	64581	79594	6622	3092	9994	55655	4824	5468	2934	10399	9940	3146	5988	80758	9131	572	6280	51065	22861	666	668	2149	64170	23549	27429	6188	5366	10395	22900	10392	83595	1509	8655	130399	10016	7498	6279	317	581	9141	10134	10541	356	4609	4804	7124	10892	51024	114548	23411	9705	9966	26355	1612	51079	8743	3375	3932	23151	4217	3329	4088	112399	6091	1285	9026	55367	355	5134	414899	489	6850
GO:2001269	positive regulation of cysteine-type endopeptidase activity involved in apoptotic signaling pathway (7)	3965	2194	80758	355	27429	2934	9705
GO:0010952	positive regulation of peptidase activity (129)	27141	4210	58484	27166	2152	8915	6774	4838	9647	64065	23787	55081	29108	3965	5553	2194	5978	1611	834	2043	177	10550	29843	1944	1654	1272	340485	64581	3428	79594	6622	8772	3092	83874	55655	9994	5641	6317	1942	6406	4824	5468	55851	1365	2934	10399	9940	3146	57333	65992	5988	80758	9131	572	6280	51065	22861	666	9447	668	2149	64170	23549	27429	6188	2896	5366	373509	6407	10395	9475	22900	4067	10392	83595	26999	578	1509	8655	130399	10016	7498	6279	317	581	9141	10134	10541	1512	356	4609	4804	10010	841	7124	10892	51024	114548	23411	9705	9966	26355	1612	51079	1364	8743	1378	3375	3735	3932	23151	4217	3329	8767	4088	112399	6091	4155	1285	9026	55367	355	84630	5134	414899	444	489	64115	6850
GO:0010950	positive regulation of endopeptidase activity (121)	27141	4210	58484	27166	2152	8915	6774	4838	9647	64065	23787	55081	29108	3965	5553	2194	5978	1611	834	2043	177	10550	29843	1944	1654	1272	340485	64581	3428	79594	6622	8772	3092	83874	55655	9994	5641	6317	1942	6406	4824	5468	55851	2934	10399	9940	3146	5988	80758	9131	572	6280	51065	22861	666	9447	668	2149	64170	23549	27429	6188	5366	373509	6407	10395	9475	22900	4067	10392	83595	26999	578	1509	8655	130399	10016	7498	6279	317	581	9141	10134	10541	356	4609	4804	841	7124	10892	51024	114548	23411	9705	9966	26355	1612	51079	8743	1378	3375	3932	23151	4217	3329	8767	4088	112399	6091	4155	1285	9026	55367	355	84630	5134	414899	444	489	64115	6850
GO:2001056	positive regulation of cysteine-type endopeptidase activity (105)	27141	4210	58484	2152	8915	4838	9647	64065	23787	55081	29108	3965	2194	5978	1611	834	10550	29843	1654	1272	340485	64581	3428	79594	6622	8772	3092	83874	55655	9994	5641	4824	5468	2934	10399	9940	3146	5988	80758	9131	572	6280	51065	22861	666	9447	668	2149	64170	23549	27429	6188	5366	373509	10395	22900	10392	83595	26999	578	1509	8655	130399	10016	7498	6279	317	581	9141	10134	10541	356	4609	4804	841	7124	10892	51024	114548	23411	9705	9966	26355	1612	51079	8743	3375	3932	23151	4217	3329	8767	4088	112399	6091	1285	9026	55367	355	84630	5134	414899	444	489	6850
GO:0045862	positive regulation of proteolysis (223)	27141	4210	58484	27166	85409	1191	8915	2152	6774	4838	23640	5716	9647	64065	9709	23787	8945	55081	4287	29108	3965	5553	2194	5978	9992	1611	834	2043	177	91445	29978	8473	64326	10550	29843	1944	3303	9695	1263	1654	1272	340485	22933	64581	3428	79594	3458	6622	29763	152503	11236	3092	8772	83874	54982	55655	9994	6613	2023	5641	6317	28952	1942	6406	51548	29997	55908	4824	5468	55851	1365	2934	10399	2931	9733	9940	3146	57333	65992	5988	153090	80758	9131	572	25898	6280	10273	51065	2264	51667	79699	22861	93974	666	80149	55294	2822	2629	9532	116224	9447	4193	3249	2149	668	22954	64170	7341	23549	27429	6188	2896	5366	51136	3066	373509	6407	10395	4241	9475	22900	4067	1452	10392	83595	54998	26999	149628	144165	578	1509	64110	8655	57154	130399	10016	7498	6279	5347	317	581	9141	10134	8975	101	10318	10541	1512	356	4609	4804	1601	841	10010	7124	10892	51024	29979	4092	9655	114548	23411	9705	9966	26355	114881	641700	8078	1612	51079	1364	5071	348	8743	863	1378	7917	3375	6872	3735	257364	3553	111089941	3932	2161	23151	153769	4217	3329	8767	26471	4088	112399	6091	4155	10444	9026	1285	55367	4898	355	2932	150	857	84630	160418	5134	55741	7415	51429	414899	5886	147372	23291	444	5728	489	64115	1855	6850	6449	7133	9798
GO:0043281	regulation of cysteine-type endopeptidase activity involved in apoptotic process (142)	4671	58484	91662	4102	23204	2152	8915	1459	4838	9647	7057	23787	55081	29108	960	3965	2194	7422	5978	2876	1800	834	1611	10550	29843	1654	1272	340485	27074	64581	79594	6622	4504	8996	3092	3569	3476	25996	55655	9994	10049	6478	4318	4824	2810	80196	2168	5468	5062	2934	10399	55011	9940	3146	5988	5329	9131	80758	572	6280	6195	1457	51065	2621	22861	666	1718	668	2149	64170	5076	23549	27429	6188	5366	9812	55031	83596	10395	3082	22900	10392	83595	1509	2537	9314	8655	130399	10016	7498	6279	57630	79886	317	581	9141	10134	10541	356	4609	4804	358	7124	10892	51024	6197	11315	114548	10542	23411	9705	9966	117584	26355	51176	1612	51079	1032	8743	51499	3375	6657	3932	23151	4217	3329	4088	112399	6091	9026	1285	55367	355	331	6654	5134	114769	414899	489	551	6850	6714
GO:2001235	positive regulation of apoptotic signaling pathway (90)	65018	27141	138151	8915	6477	1540	3624	7057	7046	4690	29108	3965	2194	64112	5371	50486	162989	7078	189	400916	6154	8772	4318	638	4824	3456	5414	4170	8678	5062	7314	664	2934	10399	153090	5329	80758	572	6280	138065	9368	51657	6421	1649	6201	55294	27429	6188	5366	84231	7755	7164	4487	9774	183	6647	10962	6279	6422	8742	56658	581	9141	10134	7157	10010	51024	186	9705	26355	5519	8743	1687	8737	8739	3932	84893	10018	26471	7186	10059	467	51330	355	857	56947	637	4055	5728	9026
GO:2000116	regulation of cysteine-type endopeptidase activity (166)	27141	4210	4671	58484	91662	4102	23204	2152	8915	1459	4838	59082	55795	4057	9647	7057	64065	10849	23787	55081	29108	960	3965	2194	7422	5978	2876	1800	834	1611	10550	29843	1654	1272	340485	27074	64581	3428	79594	6622	4504	8996	3092	3569	3476	25996	8772	83874	55655	10049	9994	6478	5641	4318	4824	2810	80196	2168	5468	5062	9318	2934	10399	55011	831	9940	3146	5988	5329	9131	80758	572	6280	6195	1457	51065	2621	22861	666	1718	9447	668	2149	64170	5076	23549	27429	5698	6188	5366	9812	55031	83596	373509	10395	3082	26059	22900	10392	83595	26999	578	1509	2537	9314	8655	130399	10016	7498	6279	57630	79886	317	581	9141	10134	10541	356	4609	4804	841	358	7124	10892	51024	6197	11315	114548	10542	23411	9705	9966	117584	26355	51176	1612	51079	1032	8743	51499	3375	6657	3932	23151	4217	3329	8767	1447	4088	112399	6091	9026	1285	55367	355	331	84630	6654	5134	114769	414899	444	489	551	6850	6714
GO:2001267	regulation of cysteine-type endopeptidase activity involved in apoptotic signaling pathway (12)	3965	2194	5329	4318	80758	355	27429	79886	2934	55011	11315	9705
GO:0042119	neutrophil activation (14)	2150	84883	306	3576	6352	3600	11027	3579	10394	6845	5580	6372	6814	6813
GO:0043312	neutrophil degranulation (4)	306	6845	6814	6813
GO:0036230	granulocyte activation (17)	3735	2150	84883	306	3576	6352	6348	3600	3579	6844	11027	10394	6845	5580	6372	6814	6813
GO:0002283	neutrophil activation involved in immune response (5)	306	11027	6845	6814	6813
GO:0002446	neutrophil mediated immunity (8)	2147	306	566	6845	51135	1991	6814	6813
GO:0017158	regulation of calcium ion-dependent exocytosis (7)	8938	57393	7784	6812	192683	6814	8448
GO:0045955	negative regulation of calcium ion-dependent exocytosis (1)	6814
GO:0070527	platelet aggregation (28)	5912	7094	10627	3690	6814	2316	2778	6812	5341	60	3043	2243	83706	2266	7414	5156	10398	23173	64805	9158	71	1192	2244	4627	1465	2623	3611	3315
GO:0050878	regulation of body fluid levels (118)	2048	63036	2147	242	5321	388698	3170	2152	2192	59341	2316	7006	2066	90338	6812	5155	7057	7414	10398	3084	4233	2260	64805	79001	133	6338	50848	1272	5592	1465	2158	6337	2623	5345	1579	3315	5912	5340	959	361	947	6340	1585	2811	8529	2778	1056	497189	196527	9318	83706	2266	388697	3172	3273	2160	359	140947	7450	2150	5270	5154	3611	170692	2149	8673	7094	10627	6814	5341	60	1314	3043	10630	114897	5156	928	2013	9076	388552	2162	2255	3827	7466	71	2244	4627	358	10855	3818	7035	1364	90070	348	5578	2155	84830	3690	4762	3925	2161	79152	2243	1447	5054	2312	22875	51297	23173	1080	857	5196	8533	9158	1448	1192	362	350
GO:0030168	platelet activation (36)	2149	2147	5912	959	7094	10627	3690	6814	2316	2778	6812	5341	60	3043	2243	83706	2266	7414	5156	10398	3084	3273	23173	388552	64805	5196	9158	7450	71	1192	2244	4627	1465	2623	3611	3315
GO:0098609	cell-cell adhesion (158)	2650	6414	3685	6093	6092	2316	7430	6812	3681	57453	1041	90952	7414	3683	3676	4359	960	10398	22918	5318	1305	9787	214	64805	8763	8754	9414	4680	923	337	50848	22865	7412	1465	64403	2623	3687	1088	1475	5797	3315	1500	5912	3689	11149	6402	947	23513	5789	54751	4856	2778	83706	1956	2266	945	10288	1525	5175	152404	5365	57689	8613	6280	1012	84628	57662	58494	4345	23654	27286	3728	50512	53834	7060	6404	1003	23284	1048	11122	3611	23767	64083	914	144100	137970	7094	10627	4907	6814	5792	999	5802	5341	60	3043	26999	29119	5156	3383	3801	8174	6279	3688	160365	83700	10318	965	5663	71	54825	2244	4627	7124	5271	27032	1739	5979	1824	5819	114798	3679	84631	1499	6352	3678	84466	655	3690	57126	22854	1825	3553	119	8416	2243	49860	7369	81671	4478	1832	6091	23173	120425	1829	9158	3695	10507	6403	1192	3912	6401	51343	30835	6850	79872	3693	5880
GO:0034109	homotypic cell-cell adhesion (39)	5912	84466	7094	10627	3690	6814	1825	2316	2778	6812	5341	60	3043	2243	83706	2266	29119	7414	1832	5156	10398	23173	5318	64805	8613	9414	1829	9158	3728	1192	71	2244	4627	1465	2623	1824	1048	3611	3315
GO:0007596	blood coagulation (49)	2149	2147	5912	5340	959	7094	2155	2152	10627	3690	2192	6814	2811	2316	2778	90338	6812	5341	60	3043	2243	83706	2266	7414	5156	350	3172	10398	3084	3273	23173	388552	2160	2162	64805	5196	79001	9158	7450	71	1192	1272	2244	4627	1465	2158	2623	3611	3315
GO:0007599	hemostasis (49)	2149	2147	5912	5340	959	7094	2155	2152	10627	3690	2192	6814	2811	2316	2778	90338	6812	5341	60	3043	2243	83706	2266	7414	5156	350	3172	10398	3084	3273	23173	388552	2160	2162	64805	5196	79001	9158	7450	71	1192	1272	2244	4627	1465	2158	2623	3611	3315
GO:0050817	coagulation (51)	2149	2147	5912	5340	959	6406	7094	2155	2152	10627	3690	6407	2192	6814	2811	2316	2778	90338	6812	5341	60	3043	2243	83706	2266	7414	5156	350	3172	10398	3084	3273	23173	388552	2160	2162	64805	5196	79001	9158	7450	71	1192	1272	2244	4627	1465	2158	2623	3611	3315
GO:0006959	humoral immune response (80)	2147	8346	6170	128822	140850	4057	140823	1669	8993	6156	3151	60343	3084	3119	8970	84659	3133	3853	6406	566	6590	721	718	3075	1511	6223	3273	6280	6357	85236	8398	78989	6441	81623	731	1673	720	2220	117285	1672	5919	10578	57115	6407	6372	2597	6278	1667	1668	2244	114771	820	110384692	975	1991	283489	3818	28984	130120	6283	6039	10747	2243	3512	100289462	51297	26525	3105	8349	5319	717	5196	4589	4153	354	6037	54145	5648	8547	3123
GO:0001867	complement activation, lectin pathway (6)	4153	78989	10747	5648	8547	2220
GO:0006956	complement activation (14)	2220	78989	718	3075	10747	5648	110384692	28984	717	8547	731	720	721	4153
GO:0072666	establishment of protein localization to vacuole (15)	27183	9146	79158	9179	9765	7879	4734	9648	3920	3312	64089	6653	8031	57154	950
GO:0072665	protein localization to vacuole (25)	23677	4734	3312	64089	11133	144577	950	9146	9179	9765	57154	51100	27183	23334	23400	3920	2633	6653	8031	79158	7879	389541	975	9648	10542
GO:0006622	protein targeting to lysosome (14)	27183	9146	79158	9179	9765	7879	4734	9648	3920	3312	64089	6653	8031	950
GO:0061462	protein localization to lysosome (22)	23677	4734	3312	64089	11133	144577	950	9146	9179	9765	27183	23334	23400	3920	6653	8031	79158	7879	389541	975	9648	10542
GO:0006623	protein targeting to vacuole (15)	27183	9146	79158	9179	9765	7879	4734	9648	3920	3312	64089	6653	8031	57154	950
GO:0006895	Golgi to endosome transport (8)	79585	55062	9179	2060	6272	27252	8729	55435
GO:0006892	post-Golgi vesicle-mediated transport (49)	3916	79585	64083	30845	9919	28952	2060	10139	10133	2580	55435	55297	4430	390916	4644	6102	150684	582	55062	51125	9179	288	27252	8729	10564	51479	215	81693	11031	23163	164	26088	57020	261729	23062	8548	6653	23499	403	54520	1201	6272	64145	583	2803	25837	3875	6711	83871
GO:0006896	Golgi to vacuole transport (9)	3916	30845	9179	164	1201	64145	2580	55297	51479
GO:0090160	Golgi to lysosome transport (9)	3916	30845	9179	164	1201	64145	2580	55297	51479
GO:0045921	positive regulation of exocytosis (47)	3916	50487	5874	8673	3689	9525	5873	5868	23086	23122	57126	201294	9146	10015	57393	8723	2243	2266	5864	84932	9367	1080	23332	27183	8027	3134	164	7784	7251	23400	6382	27243	192683	6810	2150	2244	6386	3458	6622	3684	7879	6385	94121	6845	9545	11267	376267
GO:0071985	multivesicular body sorting pathway (17)	404636	5874	51534	1130	6272	5873	9525	94121	80700	51652	55353	23086	144165	11267	51510	7415	83547
GO:0090200	positive regulation of release of cytochrome c from mitochondria (21)	26355	65018	27141	4318	638	8743	5366	8739	664	10018	10059	29108	10962	5329	572	64112	56947	581	9141	637	7157
GO:0010821	regulation of mitochondrion organization (127)	65018	27141	57602	10133	27166	1459	8314	79778	5716	10075	6570	51571	29108	51100	3741	2876	64112	255027	57143	115209	56907	64429	9223	54708	3303	3064	58480	400916	79594	8996	28978	2395	3569	6532	4318	638	54978	4137	64423	3305	29911	283514	664	3998	10105	2931	55187	5329	572	6045	23400	164153	55737	219736	3796	292	93974	9968	55294	10055	64083	6721	27429	5366	284114	6720	10425	3082	7755	10891	6773	25793	89781	9530	3099	54832	10962	54471	55823	59286	581	9141	10013	9776	7157	51024	4976	114548	26355	90550	55170	5071	22885	8743	51499	80821	8739	4358	51547	55486	7332	10018	201164	10449	55072	10059	54741	3791	2932	125170	54543	7323	10493	56947	1634	637	6654	7855	118424	57048	9520	80179	120892	551	9026	7037	5880
GO:0090199	regulation of release of cytochrome c from mitochondria (37)	2395	26355	65018	27141	4318	638	5071	8743	51499	5366	27166	8739	3082	5716	664	10018	10105	10059	29108	10962	2876	5329	572	64112	56947	581	9141	637	6654	114548	57048	7157	9968	4976	8996	551	3569
GO:0010822	positive regulation of mitochondrion organization (83)	65018	27141	57602	10133	1459	8314	79778	10075	29108	51100	3741	64112	57143	56907	64429	9223	54708	3064	58480	400916	79594	6532	4318	638	3305	29911	664	2931	55187	5329	572	6045	164153	55737	3796	93974	55294	10055	6721	27429	5366	10425	7755	10891	25793	89781	3099	10962	54471	55823	59286	581	9141	10013	9776	7157	51024	26355	90550	5071	22885	8743	80821	8739	7332	10018	201164	55072	10059	54741	3791	2932	125170	54543	7323	56947	1634	637	7855	118424	9520	9026	5880
GO:0043473	pigmentation (27)	1130	5443	8943	5873	81285	6490	65082	26276	5167	8907	200576	89781	6591	63915	4935	3257	967	388552	4435	164	10159	10981	8546	63971	23682	26258	83938
GO:0016050	vesicle organization (102)	85409	23603	26276	54809	84067	9101	6812	8301	10981	9871	5861	19	1759	6622	23682	9632	6845	22872	8766	5873	947	57403	59349	29911	9217	8878	54734	8907	57617	25978	1173	23339	128637	27183	23400	6272	259173	80183	23023	55353	83871	83547	79102	51361	64083	6844	553115	54874	6490	8938	27072	8729	89781	29082	8724	11151	8411	144165	10564	51479	4935	10802	10016	79156	10972	150368	23355	55823	56681	29887	302	399979	23317	399687	64400	55647	10484	4218	257364	5798	54732	200576	6396	10427	23325	57679	3257	653145	858	8546	63971	9392	8674	8452	84376	7879	9218	375056	149371	6281	29916	144717
GO:0033059	cellular pigmentation (20)	5443	8943	5873	6490	26276	65082	8907	200576	89781	63915	4935	3257	967	388552	164	10981	8546	63971	23682	26258
GO:0048753	pigment granule organization (10)	8907	200576	23682	89781	10981	8546	63971	6490	4935	3257
GO:0032438	melanosome organization (10)	8907	200576	23682	89781	10981	8546	63971	6490	4935	3257
GO:0008202	steroid metabolic process (102)	335	10998	10901	10682	6820	7108	51302	1545	2539	7364	51478	8912	1646	6817	1593	6716	57704	107987479	7533	1594	3156	337	9619	1576	19	1583	283238	570	1588	152503	54982	6822	1543	90809	5959	1586	11001	23600	1071	1585	51141	8435	1056	3638	3930	1565	6718	1558	1544	4047	79154	1718	2629	4598	5469	30	7923	8644	7363	1066	338	1559	2055	8608	1584	1564	1591	6783	107987478	6646	2230	1645	1557	10858	30827	8074	8930	1571	10170	1595	51171	348	120227	29881	1717	1551	3931	27329	6696	10720	1548	1577	1581	1555	6713	3284	10654	51170	54490	3295	2720	1589
GO:0016125	sterol metabolic process (40)	4598	2720	335	90809	348	10682	1071	6820	7108	51141	1066	2539	29881	8435	1056	3638	338	1717	51478	2055	3930	1593	3931	6718	27329	3156	6713	337	9619	4047	10654	6646	19	2230	1718	1583	152503	10858	54982	2629
GO:1902652	secondary alcohol metabolic process (42)	4598	2720	335	90809	348	10682	120227	1071	6820	7108	51141	1066	2539	29881	8435	1056	3638	338	1717	51478	2055	3930	1593	3931	6718	27329	1594	3156	337	9619	4047	10654	6646	3417	19	2230	1718	1583	152503	10858	54982	2629
GO:0008203	cholesterol metabolic process (39)	4598	2720	335	90809	348	10682	1071	6820	7108	51141	1066	2539	29881	8435	1056	3638	338	1717	51478	2055	3930	1593	3931	6718	27329	3156	337	9619	4047	10654	6646	19	2230	1718	1583	152503	10858	54982	2629
GO:0045682	regulation of epidermis development (32)	10468	8930	2296	5469	9555	7042	6820	6093	8202	9475	4831	652	5920	7421	1041	51083	79977	1594	7538	677	55506	79413	9573	6431	2118	10626	10855	1001	6424	3204	1013	8609
GO:0030856	regulation of epithelial cell differentiation (57)	8456	8930	2296	3976	9555	5469	3551	118	5613	6820	6093	55966	8202	7132	8842	3553	9475	2302	694	4831	6935	652	5920	7421	1041	5054	7414	9294	55810	2258	7422	7498	6009	79977	1594	7122	7538	677	55506	100133941	79413	7716	9573	6431	286223	50848	2118	10626	7124	5624	2247	1003	6424	3204	1903	84913	8609
GO:0030858	positive regulation of epithelial cell differentiation (33)	8456	8930	2296	3976	9555	5469	118	6820	8202	8842	2302	694	4831	652	5920	7421	5054	9294	2258	1594	7122	55506	100133941	79413	7716	50848	2118	10626	5624	2247	1003	6424	84913
GO:0045604	regulation of epidermal cell differentiation (26)	8930	2296	5469	9555	6820	6093	8202	9475	4831	652	5920	7421	1041	79977	1594	7538	677	55506	79413	9573	6431	2118	10626	6424	3204	8609
GO:0045606	positive regulation of epidermal cell differentiation (16)	8202	8930	2296	5469	9555	10626	4831	2118	652	1594	6424	5920	7421	55506	6820	79413
GO:0045684	positive regulation of epidermis development (19)	10468	8930	2296	5469	9555	7042	8202	6820	4831	652	5920	7421	51083	1594	55506	79413	2118	10626	6424
GO:0050427	3'-phosphoadenosine 5'-phosphosulfate metabolic process (10)	5167	9061	6799	6818	6783	27284	27233	6820	6817	6822
GO:0034035	purine ribonucleoside bisphosphate metabolic process (10)	5167	9061	6799	6818	6783	27284	27233	6820	6817	6822
GO:0006909	phagocytosis (47)	301	3685	4615	81035	998	55647	84162	5914	1089	575	3690	7099	10062	2213	54734	25912	949	23616	7057	22841	11151	10461	5175	3146	558	51411	653509	9936	9844	55113	51454	2621	353376	10438	9938	9777	64581	306	4035	7879	8547	311	2220	2219	7052	83871	94134
GO:0007249	I-kappaB kinase/NF-kappaB signaling (19)	3551	7097	197358	51311	171392	4792	7099	6093	9475	84433	6885	7098	51284	23085	9220	1147	207	602	54106
GO:0007252	I-kappaB phosphorylation (7)	7098	51284	7097	54106	23085	6885	7099
GO:0010837	regulation of keratinocyte proliferation (20)	8930	5469	687	7099	252983	4853	6591	7421	8573	7051	2255	4192	2252	7538	677	2263	6431	1001	5796	1013
GO:0010838	positive regulation of keratinocyte proliferation (9)	252983	2255	4192	2252	1001	4853	7099	1013	7051
GO:0031663	lipopolysaccharide-mediated signaling pathway (14)	3929	3553	923	3654	6347	6352	7124	6348	26191	92140	8915	7040	7099	3606
GO:0009595	detection of biotic stimulus (28)	58484	7097	10333	57115	721	7099	8993	10413	10392	114770	23643	5585	3105	54498	64127	5058	3929	54825	114771	64581	110384692	7096	56253	720	6608	3123	949	3106
GO:0051606	detection of stimulus (99)	58484	846	7097	80834	8993	1469	50838	27094	1470	50840	5058	390195	64581	6262	8557	808	6121	50833	2780	259292	50837	259291	10333	721	50832	259293	259286	259289	92840	23705	7273	23643	259285	7287	221391	259296	259290	5284	2916	346007	563	64127	801	3728	83597	59335	6786	106707243	720	6608	778	50836	5726	6188	94233	57115	11284	4750	54429	2645	10392	10413	4025	54498	1258	27345	7043	50831	54825	114771	50834	110384692	56253	8091	949	2779	3106	93589	5304	64108	765	83756	7099	5871	1472	805	10242	1301	114770	5585	3105	50839	117532	3929	7096	755	6659	3123	8048
GO:0009593	detection of chemical stimulus (57)	50833	5304	64108	846	7097	259292	5726	765	259291	50837	10333	83756	721	7099	50832	5871	805	1472	10242	259293	259286	259289	80834	54429	2645	50838	1469	4025	27094	23643	1470	259285	259296	50839	50840	27345	259290	5284	563	64127	7043	50831	801	3929	390195	83597	6786	64581	50834	110384692	7096	6262	106707243	720	50836	808	949
GO:0032497	detection of lipopolysaccharide (3)	23643	7099	949
GO:0098581	detection of external biotic stimulus (21)	58484	7097	10333	57115	721	7099	8993	10392	114770	23643	3105	64127	3929	114771	64581	110384692	7096	720	3123	949	3106
GO:0032490	detection of molecule of bacterial origin (11)	3929	64127	7097	110384692	7096	10333	720	721	23643	7099	949
GO:0042116	macrophage activation (14)	3596	3929	64784	3565	22904	177	27086	351	8291	3458	566	1191	1907	7099
GO:0042108	positive regulation of cytokine biosynthetic process (18)	7474	5663	10522	7099	943	6774	64581	7124	3458	351	7057	566	3605	972	6850	3569	2069	6693
GO:0042535	positive regulation of tumor necrosis factor biosynthetic process (13)	5663	10522	6774	943	64581	351	7057	566	3605	6850	3569	7099	6693
GO:0042035	regulation of cytokine biosynthetic process (26)	7474	943	566	50943	6774	7099	10859	10522	27178	351	7057	3605	972	3625	3569	51738	6693	5663	64581	7124	3458	2693	1991	112744	6850	2069
GO:0042534	regulation of tumor necrosis factor biosynthetic process (17)	5663	10522	6774	943	27178	64581	351	7057	566	3605	6850	2693	51738	3569	7099	6693	10859
GO:0009612	response to mechanical stimulus (66)	4615	943	64220	10746	5734	50964	51311	9379	8915	5599	26047	7099	4762	5595	50801	7132	3553	9020	8048	8740	497189	664	1301	9994	85358	578	8795	958	7273	9378	6416	27063	835	7098	2194	6548	5493	834	355	572	1116	51284	838	4790	117532	140947	3064	1111	4214	8772	6546	3728	50848	841	358	7100	8738	1647	6262	8557	4055	8796	3659	6532	8797	1265
GO:0071214	cellular response to abiotic stimulus (177)	10276	943	22890	9575	3265	5424	3297	26056	9683	2056	6794	4734	8915	4157	64710	5595	59341	84168	9020	5481	5810	89872	27035	25865	6416	27063	4308	1643	150678	2194	5978	4239	8288	834	10856	65267	4638	545	7076	1111	5311	1654	26155	50848	3428	6154	8772	9230	10635	9990	9994	25927	388	4615	7486	56160	7442	51311	472	50801	142	6530	57646	51426	1410	79073	163859	664	3373	79913	9152	835	221391	231	572	51284	1894	63979	8372	54929	51776	8692	1647	1387	5111	2822	1265	375757	83695	4193	4869	3981	5883	7520	2033	1936	8450	7508	1642	9943	8740	2072	10413	10974	55144	338567	578	8795	958	5888	7098	10715	6548	5603	5269	1396	838	170506	9212	842	23028	4609	7157	85456	10010	841	358	7100	8738	339122	80131	92815	2885	390502	3659	23411	993	23514	10746	11011	11044	51499	5599	56339	6039	7099	6872	7132	3553	25896	55693	55119	1026	54617	641	355	4790	25836	85453	1432	4311	4214	84329	8531	41	114769	362	7528	3645	4055	5728	90427	2547	5796	3364	8797	92241
GO:0104004	cellular response to environmental stimulus (177)	10276	943	22890	9575	3265	5424	3297	26056	9683	2056	6794	4734	8915	4157	64710	5595	59341	84168	9020	5481	5810	89872	27035	25865	6416	27063	4308	1643	150678	2194	5978	4239	8288	834	10856	65267	4638	545	7076	1111	5311	1654	26155	50848	3428	6154	8772	9230	10635	9990	9994	25927	388	4615	7486	56160	7442	51311	472	50801	142	6530	57646	51426	1410	79073	163859	664	3373	79913	9152	835	221391	231	572	51284	1894	63979	8372	54929	51776	8692	1647	1387	5111	2822	1265	375757	83695	4193	4869	3981	5883	7520	2033	1936	8450	7508	1642	9943	8740	2072	10413	10974	55144	338567	578	8795	958	5888	7098	10715	6548	5603	5269	1396	838	170506	9212	842	23028	4609	7157	85456	10010	841	358	7100	8738	339122	80131	92815	2885	390502	3659	23411	993	23514	10746	11011	11044	51499	5599	56339	6039	7099	6872	7132	3553	25896	55693	55119	1026	54617	641	355	4790	25836	85453	1432	4311	4214	84329	8531	41	114769	362	7528	3645	4055	5728	90427	2547	5796	3364	8797	92241
GO:0071260	cellular response to mechanical stimulus (42)	4615	943	10746	51311	8915	5599	7099	5595	50801	7132	3553	9020	8740	664	9994	578	8795	958	6416	27063	835	7098	2194	834	355	572	51284	838	4790	1111	4214	8772	50848	841	358	7100	8738	1647	4055	3659	8797	1265
GO:1900017	positive regulation of cytokine production involved in inflammatory response (11)	3735	6774	4615	923	64581	7124	53342	3605	3569	7099	64127
GO:1900015	regulation of cytokine production involved in inflammatory response (22)	339345	2147	4615	4210	53342	3952	6774	7099	3735	3605	66005	29108	79004	1432	923	64127	4843	64581	347	7124	199713	3569
GO:1903974	positive regulation of cellular response to macrophage colony-stimulating factor stimulus (3)	1435	7099	7097
GO:1903972	regulation of cellular response to macrophage colony-stimulating factor stimulus (3)	1435	7099	7097
GO:1903971	positive regulation of response to macrophage colony-stimulating factor (3)	1435	7099	7097
GO:1903969	regulation of response to macrophage colony-stimulating factor (3)	1435	7099	7097
GO:1904466	positive regulation of matrix metallopeptidase secretion (2)	7099	7097
GO:1904464	regulation of matrix metallopeptidase secretion (3)	4345	7099	7097
GO:1901652	response to peptide (117)	63036	104909134	2690	2805	6774	799	8914	815	773	94056	7248	324	2358	781	3676	11031	58533	26191	8473	5829	837	7049	127845	207	4141	9882	10626	7412	8412	7253	88	5641	2915	9349	10333	10768	2303	5970	142	5468	5747	5621	7431	3479	9181	2931	3667	208	7837	2534	57707	23641	132864	64127	3717	2852	1663	6272	23433	774	2822	3663	4193	8660	154	10268	1394	5919	7391	3480	760	6517	10392	3383	51763	2688	26060	5591	3630	185	5166	5105	5663	7157	4804	782	64506	3643	3973	5580	5295	7099	5167	84275	6777	351	8835	2642	8767	4303	11143	9734	51510	948	858	55532	90933	4790	55765	677	55914	51026	2692	9847	8850	5170	11132
GO:1904645	response to amyloid-beta (25)	5641	2915	154	10268	10333	7099	799	773	3480	5621	351	3479	2358	781	3676	3383	948	58533	2534	837	5663	4804	7412	782	774
GO:1904646	cellular response to amyloid-beta (22)	5641	2915	154	10333	7099	773	3480	5621	351	3479	2358	781	3676	3383	948	58533	2534	837	5663	4804	7412	782
GO:1901653	cellular response to peptide (102)	104909134	2690	2805	6774	8914	815	773	94056	324	2358	781	3676	11031	58533	26191	5829	837	127845	207	4141	9882	7412	8412	7253	88	5641	2915	9349	10333	10768	2303	5970	142	5468	5747	5621	7431	3479	9181	2931	3667	208	7837	2534	23641	132864	64127	3717	2852	1663	23433	2822	4193	8660	154	1394	5919	7391	3480	760	6517	10392	3383	51763	2688	26060	5591	3630	185	5166	5105	5663	7157	4804	782	64506	3643	3973	5580	5295	7099	5167	84275	6777	351	8835	2642	8767	4303	9734	51510	948	858	55532	90933	4790	677	51026	9847	8850	5170	11132
GO:2000343	positive regulation of chemokine (C-X-C motif) ligand 2 production (5)	5553	7124	7099	4155	3146
GO:2000341	regulation of chemokine (C-X-C motif) ligand 2 production (8)	5553	2150	7124	27086	7099	9314	3146	4155
GO:0097581	lamellipodium organization (18)	6642	123720	64083	5879	50649	3983	6643	1012	22885	9901	6035	8936	29984	55704	29780	23380	55604	221178
GO:0030032	lamellipodium assembly (15)	123720	64083	5879	50649	3983	1012	22885	9901	6035	29984	55704	29780	23380	55604	221178
GO:0048041	focal adhesion assembly (13)	89	88	8874	123720	6714	55920	9344	8394	613	29984	5796	79834	87
GO:0007044	cell-substrate junction assembly (17)	89	88	8874	123720	6714	55920	9344	8394	3915	613	3691	29984	5796	1308	79834	5339	87
GO:0150115	cell-substrate junction organization (17)	89	88	8874	123720	6714	55920	9344	8394	3915	613	3691	29984	5796	1308	79834	5339	87
GO:0061912	selective autophagy (23)	124997	5071	10241	81631	54463	55626	8878	23001	8678	8987	550	51368	51506	9474	65992	22863	11331	440738	29979	23376	79876	51569	3964
GO:0098792	xenophagy (2)	10241	3964
GO:0001667	ameboidal-type cell migration (62)	8503	25959	342977	3849	1960	9901	2196	23603	84830	5613	1954	2191	8829	54345	4856	4017	9353	23189	2335	1803	3676	1948	6091	3164	5585	2668	2258	11156	7422	2050	2013	1012	4846	7837	6286	5829	340719	5586	57175	3695	207	10563	6722	201161	29941	5646	25	4627	6273	54443	90627	2247	1003	411	375056	55612	6997	4902	23380	387	2822	3964
GO:0043542	endothelial cell migration (41)	8503	342977	1960	84830	5613	2191	8829	54345	4856	4017	9353	1803	1948	6091	3164	2258	11156	7422	2050	2013	1012	4846	7837	6286	5829	57175	207	10563	6722	5646	25	4627	6273	90627	2247	1003	375056	6997	387	2822	3964
GO:0001945	lymph vessel development (9)	54345	5784	147372	7026	2324	5629	2303	94	3964
GO:0010631	epithelial cell migration (52)	8503	25959	342977	3849	1960	2196	84830	5613	2191	8829	54345	4856	4017	9353	23189	1803	1948	6091	3164	5585	2258	11156	7422	2050	2013	1012	4846	7837	6286	5829	340719	5586	57175	207	10563	6722	29941	5646	25	4627	6273	54443	90627	2247	1003	411	375056	55612	6997	387	2822	3964
GO:1904977	lymphatic endothelial cell migration (1)	3964
GO:0036303	lymph vessel morphogenesis (7)	54345	5784	147372	2324	5629	2303	3964
GO:0090132	epithelium migration (52)	8503	25959	342977	3849	1960	2196	84830	5613	2191	8829	54345	4856	4017	9353	23189	1803	1948	6091	3164	5585	2258	11156	7422	2050	2013	1012	4846	7837	6286	5829	340719	5586	57175	207	10563	6722	29941	5646	25	4627	6273	54443	90627	2247	1003	411	375056	55612	6997	387	2822	3964
GO:0090130	tissue migration (52)	8503	25959	342977	3849	1960	2196	84830	5613	2191	8829	54345	4856	4017	9353	23189	1803	1948	6091	3164	5585	2258	11156	7422	2050	2013	1012	4846	7837	6286	5829	340719	5586	57175	207	10563	6722	29941	5646	25	4627	6273	54443	90627	2247	1003	411	375056	55612	6997	387	2822	3964
GO:0006979	response to oxidative stress (158)	10276	65018	7226	5587	4710	678	653361	90441	140809	23064	2729	5595	2539	140823	83636	2730	11030	3725	29920	2074	51765	2067	55829	58515	79899	9506	2876	3240	8754	10935	10550	5829	55290	6648	4780	337	54583	1161	6810	51022	207	1263	7515	25	4968	4504	79661	2395	1137	3569	388	4318	59338	7486	1421	199	84334	5831	2168	142	5970	6530	5601	51384	1728	9361	6363	1956	3373	10105	83667	9152	5163	23400	7837	9817	54936	1894	1147	54929	5893	54840	51157	8692	1718	139189	55967	7295	342977	4728	27429	4257	26287	6188	11284	10395	8644	154807	9588	847	3043	10202	221	6278	5156	6647	387082	5603	4846	51527	5164	375748	2068	10013	2071	2054	7157	25824	358	7444	79912	11315	4700	23411	54033	2353	1612	87178	7168	57465	5580	5599	405	5798	2119	55119	4217	3162	22925	55139	468	11235	3039	7001	3091	29957	10494	347	4277	84181	8428	4720	5598	5594	120892	5796	93100	5170
GO:0006022	aminoglycan metabolic process (43)	113189	29940	56548	3038	374907	166012	3037	3425	26229	10678	3553	57214	79369	55790	3423	6448	10331	50515	3373	126792	960	8534	9469	2258	284	4166	22856	92370	55501	7040	27159	8372	2131	146712	2132	23670	8692	11285	3073	2247	1118	54982	84068
GO:0006024	glycosaminoglycan biosynthetic process (23)	113189	29940	56548	3038	166012	3037	26229	3553	55790	50515	3373	126792	9469	284	4166	22856	92370	55501	2131	2132	11285	3073	84068
GO:1903510	mucopolysaccharide metabolic process (26)	113189	29940	56548	3038	166012	3037	3425	3553	57214	55790	50515	3373	960	8534	9469	2258	284	4166	22856	55501	7040	8372	23670	8692	2247	84068
GO:0006023	aminoglycan biosynthetic process (28)	113189	29940	56548	3038	374907	166012	3037	26229	10678	3553	79369	55790	10331	50515	3373	126792	9469	284	4166	22856	92370	55501	2131	146712	2132	11285	3073	84068
GO:0030212	hyaluronan metabolic process (12)	3553	2258	57214	23670	8692	3038	960	2247	3037	3373	7040	8372
GO:0030213	hyaluronan biosynthetic process (4)	3037	3373	3553	3038
GO:0030203	glycosaminoglycan metabolic process (36)	113189	29940	56548	3038	166012	3037	3425	26229	3553	57214	55790	3423	6448	50515	3373	126792	960	8534	9469	2258	284	4166	22856	92370	55501	7040	8372	2131	2132	23670	8692	11285	3073	2247	54982	84068
GO:1900104	regulation of hyaluranon cable assembly (3)	3373	3038	655
GO:1900106	positive regulation of hyaluranon cable assembly (3)	3373	3038	655
GO:0097190	apoptotic signaling pathway (138)	3916	939	6794	90441	84216	85329	2065	9647	5740	79017	3624	91	29108	58515	2194	1611	64112	3090	3094	50486	11337	204851	10550	837	9024	29843	57761	162989	1654	10193	3428	3458	8772	3092	1969	25996	9994	25927	54546	89941	2810	970	11200	57646	4170	51202	54431	664	2272	9641	10277	92609	5163	153090	572	8445	282991	10514	1655	51065	672	7040	487	602	151126	1649	666	6272	23378	29965	51304	79094	23549	27429	3592	2033	22938	10572	5366	9812	5467	10210	64782	596	578	8795	2537	7098	1869	10962	1396	51527	5164	581	5025	23368	8717	5552	2261	356	842	7157	598	841	7161	7124	8738	51024	8879	23411	1612	51079	7042	5170	8737	29844	7917	3375	9531	4217	10018	4088	23612	10059	79680	355	11235	3429	857	56947	637	10494	55288	4803	7159	8428	489	8797
GO:0006915	apoptotic process (245)	3916	939	57551	10904	27141	27113	6794	90441	80279	6789	6092	84216	4719	1386	2065	2066	85329	9647	51147	5740	79017	3624	91	1613	150209	83636	23604	55081	29108	58515	6585	2194	3741	1611	64112	3090	3094	8473	50486	11337	7249	204851	10550	837	9024	29843	659	57761	1111	162989	207	57805	1654	10193	5047	3428	10519	3458	6262	8883	1178	1984	3092	3569	1969	25996	8772	55312	25927	23529	9994	4615	54546	836	89941	2810	970	23513	11200	29911	142	57646	4170	122509	51202	54431	664	2934	2272	27242	9641	10277	92609	9940	117145	1822	27065	5163	153090	9131	572	8445	8567	63924	282991	55737	1655	10514	51065	672	7040	3796	487	602	22861	151126	1649	666	6272	23378	29965	51304	79094	4176	100288687	1677	668	23549	27429	3592	2033	22938	10572	5366	84260	9812	6586	284110	10395	7048	9984	84231	5467	10210	64782	26999	596	7416	578	8795	2537	8655	2668	3099	130399	7098	1869	10962	4171	338442	1396	51527	8837	5164	581	5025	2068	221927	23368	8717	203245	5552	2261	2071	356	842	1760	7157	90529	4804	598	841	84883	7161	7124	8738	84957	51024	8879	3659	23411	9833	1612	5359	51079	5519	7042	5170	5580	8737	29844	7153	7917	149428	27443	3375	9531	9353	22985	351	1776	4217	10018	10449	4088	79370	23612	10059	112399	11113	79680	1285	55367	355	11235	3429	857	56947	55113	840	637	10595	83982	10494	57048	55288	4803	7159	8428	100463289	2108	489	90427	8797	11132
GO:0008625	extrinsic apoptotic signaling pathway via death domain receptors (19)	9812	9531	51202	596	153090	64112	282991	11337	162989	356	8772	1654	841	6272	4803	7124	51304	9994	8797
GO:0012501	programmed cell death (262)	3916	939	57551	10904	27141	27113	192111	5315	6794	90441	80279	6789	6092	84216	4719	1386	2065	2066	85329	9647	51147	5740	79017	3624	91	1613	150209	83636	23604	55081	29108	58515	51100	6585	2194	3741	1611	64112	3090	3094	8473	50486	11337	7249	204851	10550	837	9024	94241	51074	29843	659	57761	1111	162989	207	57805	1654	10193	5047	3428	10519	3458	6262	8883	1178	1984	3092	3569	1969	25996	8772	55312	25927	23529	9994	4615	197259	54546	836	89941	2810	970	23513	11200	29911	142	57646	4170	122509	51202	54431	664	2934	2272	10105	27242	9641	10277	92609	9940	117145	1822	11035	27065	5163	153090	9131	572	6687	8445	8567	63924	1027	282991	55737	1655	10514	51065	672	7040	3796	487	602	22861	151126	1649	666	6272	23378	29965	51304	79094	4176	100288687	1677	9447	668	23549	27429	3592	2033	22938	10572	5366	84260	9812	6586	284110	10395	7048	9984	84231	5467	10210	64782	84266	26999	596	7416	578	8795	2537	8655	2668	3099	130399	7098	1869	10962	4171	338442	1396	51527	8837	5164	581	5025	2068	221927	23368	8717	203245	5552	2261	2071	356	842	1760	7157	90529	4804	598	841	54822	7161	7124	8738	84957	51024	8879	3659	23411	9833	1612	5359	51079	253430	1032	5519	7042	1687	5170	5580	8737	29844	7153	7917	149428	27443	3375	9531	3705	9353	22985	351	1776	4217	10018	10449	4088	79370	23612	10059	112399	11113	79680	1285	84883	55367	355	11235	3429	857	56947	55113	840	637	10595	83982	10494	57048	55288	4803	7159	8428	100463289	2108	489	90427	8797	11132
GO:0097191	extrinsic apoptotic signaling pathway (45)	939	3592	10572	7042	970	9812	5170	8737	4170	9531	2065	51202	3624	91	9994	4088	596	7098	2194	10962	153090	572	355	64112	282991	3429	50486	11337	581	204851	7040	8717	2261	356	162989	1654	10193	841	6272	4803	7124	3458	51304	8772	8797
GO:0008219	cell death (285)	3916	939	143	57551	10904	27141	27113	192111	5315	6794	90441	8915	80279	6789	6092	84216	4719	1386	2065	2066	773	9647	85329	5740	79017	3624	91	1613	150209	83636	23604	55081	29108	25865	58515	51100	6585	2194	3741	1611	64112	3090	3094	8473	50486	11337	7249	204851	10550	837	9024	94241	51074	29843	659	57761	1111	162989	207	57805	1654	10193	5047	3428	10519	3458	6262	8883	1178	1984	3092	3569	1969	25996	8772	114908	25927	23529	55312	9994	4615	197259	54546	836	5827	89941	2810	970	9766	23513	11200	29911	142	57646	4170	122509	1620	51202	3004	11124	54431	664	50640	2934	2272	10105	27242	9641	10277	92609	9940	117145	1822	11035	27065	5163	153090	9131	572	51147	8445	6687	8567	63924	1027	282991	55737	1655	10514	51065	672	7040	3796	487	602	22861	151126	1649	666	6272	23378	29965	51304	79094	4176	100288687	1677	9447	668	10670	23636	23549	27429	3592	2033	22938	10572	5366	84260	9812	6586	284110	10395	7048	9984	84231	5467	10210	64782	84266	26999	596	7416	578	8795	2537	8655	2668	3099	130399	7098	1869	2013	10962	4171	338442	1396	51527	8837	5164	581	5025	2068	221927	23368	8717	203245	5552	2261	2071	356	842	1760	7157	90529	4804	598	841	54822	7161	7124	8738	84957	51024	27158	8879	9627	3659	23411	9833	1612	5359	51079	253430	1032	57465	5519	7042	1687	5170	5580	8737	29844	7153	7917	149428	27443	3375	9531	2012	3705	9353	22985	351	1776	84893	10018	4217	10449	4088	79370	23612	10059	112399	11113	79680	1285	84883	55367	355	5376	11235	3429	857	56947	55113	840	637	2014	10595	83982	10494	57048	55288	4803	7159	9218	100463289	8428	2108	489	120892	90427	8797	11132
GO:0036462	TRAIL-activated apoptotic signaling pathway (4)	51304	8772	8797	841
GO:0007186	G protein-coupled receptor signaling pathway (212)	3627	345	4985	335	3355	2740	10267	1815	104909134	160851	1816	846	27151	2691	181	4157	1609	799	2922	114131	2316	131450	115	7430	815	4986	1081	6869	2358	3357	2560	1646	4308	2917	8811	3354	64805	111	2555	4160	10788	222487	133	6653	796	189	19	152	4923	5028	100506013	2743	8412	1325	886	2918	170589	7253	5745	88	2915	165140	1812	2561	347148	283869	84109	10266	5294	9564	10768	1813	2550	2562	2778	374	3579	4161	5138	1129	1814	2185	51196	2828	3358	4158	1880	4991	11251	2865	2911	1910	2916	7433	2853	576	2741	2150	9590	2849	2852	256933	1902	2867	6272	1240	90226	6366	8477	3061	2149	5724	5734	154	2773	10268	9495	1394	10316	247	3062	728	6373	4543	8644	2219	9826	3351	187	156	2838	56923	151	221044	760	1906	5341	183	11214	4159	4935	1901	5996	122876	7852	3630	185	5540	10911	124274	29094	4878	153	2832	887	9463	23365	2869	112	2861	9283	27201	5739	301	5032	7432	6352	56144	348	3643	3350	8862	6370	2357	3973	2899	3352	2859	4922	4987	2742	2914	4283	92255	2831	10874	2642	6001	6344	9294	5741	134391	2492	9693	80243	150	5196	6010	553	5744	2692	1234	135	116	283383	1268	8484	2693	9568	2488	83873	118442
GO:0007193	adenylate cyclase-inhibiting G protein-coupled receptor signaling pathway (28)	3355	1815	165140	2773	9495	3350	1813	4543	2550	3352	3351	2316	4987	2914	4986	5138	2358	1814	2917	3354	64805	2865	150	9590	2861	9283	1325	2918
GO:0007187	G protein-coupled receptor signaling pathway, coupled to cyclic nucleotide second messenger (85)	3627	3355	2740	10267	1815	104909134	1816	27151	2691	4157	799	114131	2316	115	4986	2358	2917	3354	64805	111	4160	133	796	19	1325	170589	2918	7253	5745	165140	1812	10266	1813	2550	2778	4161	5138	1814	2828	4158	2865	7433	2849	9590	2852	1902	90226	8477	5734	2773	10268	9495	1394	6373	4543	3351	4159	122876	10911	153	112	2861	9283	27201	5739	301	7432	56144	3350	3352	4987	2914	4283	2642	5741	9693	150	5196	5744	2692	135	116	283383	1268	8484
GO:0007188	adenylate cyclase-modulating G protein-coupled receptor signaling pathway (82)	3627	3355	2740	10267	1815	104909134	1816	27151	2691	4157	799	114131	2316	115	4986	2358	2917	3354	64805	111	4160	133	796	19	1325	170589	2918	7253	5745	165140	1812	10266	1813	2550	2778	4161	5138	1814	2828	4158	2865	2849	9590	2852	1902	90226	8477	5734	2773	10268	9495	1394	6373	4543	3351	4159	122876	10911	153	112	2861	9283	27201	5739	7432	56144	3350	3352	4987	2914	4283	2642	5741	9693	150	5196	5744	2692	135	116	283383	1268
GO:0007216	G protein-coupled glutamate receptor signaling pathway (8)	2917	2915	2914	2911	2916	2899	2918	4308
GO:0007196	adenylate cyclase-inhibiting G protein-coupled glutamate receptor signaling pathway (3)	2917	2914	2918
GO:0007215	glutamate receptor signaling pathway (12)	2917	2891	2915	114787	2914	6818	2911	2916	2899	2902	2918	4308
GO:0043248	proteasome assembly (8)	5717	5711	51371	5716	51633	51251	11047	5715
GO:0048863	stem cell differentiation (33)	11166	553115	7042	23603	59349	6862	121340	7473	4040	93649	4303	6591	2335	9221	7476	2668	2823	3084	5717	10016	6422	3214	4072	4300	6722	7157	8321	84541	5788	145258	6949	4902	8091
GO:0070682	proteasome regulatory particle assembly (3)	5715	5711	5716
GO:0070167	regulation of biomineral tissue development (42)	51374	650	26271	655	8074	1230	6662	657	652	26585	196527	54880	152816	166929	92	658	5741	7475	401138	1594	890	7020	2621	7291	93	7040	1893	659	4921	5552	7043	54361	4745	6546	338773	1051	90	3491	6348	2824	654	9365
GO:0070169	positive regulation of biomineral tissue development (29)	51374	650	26271	655	657	652	196527	152816	92	658	5741	7475	401138	890	7020	4745	93	7040	659	7043	54361	6546	338773	1051	90	3491	2824	654	9365
GO:0110149	regulation of biomineralization (42)	51374	650	26271	655	8074	1230	6662	657	652	26585	196527	54880	152816	166929	92	658	5741	7475	401138	1594	890	7020	2621	7291	93	7040	1893	659	4921	5552	7043	54361	4745	6546	338773	1051	90	3491	6348	2824	654	9365
GO:0030501	positive regulation of bone mineralization (24)	51374	650	655	657	652	196527	92	658	5741	890	7020	4745	93	7040	659	7043	54361	6546	338773	90	3491	2824	654	9365
GO:0045778	positive regulation of ossification (41)	7474	860	51374	650	7042	26271	655	6664	4057	657	3572	4037	652	196527	8626	3479	7704	92	56998	658	5741	890	7020	4745	93	7040	4921	659	7043	54361	6546	338773	90	3491	2824	23051	8519	3569	654	9365	8840
GO:0110151	positive regulation of biomineralization (29)	51374	650	26271	655	657	652	196527	152816	92	658	5741	7475	401138	890	7020	4745	93	7040	659	7043	54361	6546	338773	1051	90	3491	2824	654	9365
GO:0030278	regulation of ossification (71)	7474	9241	860	51374	5727	650	7042	26271	655	8074	1230	5566	4091	6664	6662	4057	5747	117581	4038	657	3572	4037	26585	4041	652	3479	196527	6591	54880	166929	8626	64093	7704	92	4745	56998	468	658	6422	5741	22856	1594	1021	890	4208	7020	8646	7291	93	7040	1893	659	4921	5552	7043	6497	54361	6546	338773	4221	51564	90	3491	6348	2824	23051	8519	3569	654	9365	8840
GO:0030500	regulation of bone mineralization (35)	51374	650	655	8074	1230	657	652	26585	196527	54880	166929	92	658	5741	1594	890	7020	7291	93	7040	1893	659	4921	5552	7043	54361	4745	6546	338773	90	3491	6348	2824	654	9365
GO:0045669	positive regulation of osteoblast differentiation (30)	860	51374	650	26271	655	6664	4057	657	3572	4037	652	8626	3479	92	56998	658	890	4745	93	4921	659	54361	338773	90	3491	23051	8519	3569	654	8840
GO:0045667	regulation of osteoblast differentiation (48)	9241	860	51374	5727	650	26271	655	8074	5566	4091	6664	4057	5747	117581	657	3572	4037	26585	4041	652	3479	8626	6591	64093	92	56998	468	658	1021	890	8646	7291	93	4921	4745	659	6497	54361	338773	4221	51564	90	3491	23051	8519	3569	654	8840
GO:0007218	neuropeptide signaling pathway (23)	347148	181	3062	2922	56923	131450	4922	2742	221044	10874	8811	9693	6653	2741	29094	4878	116	4923	6272	8484	2861	2743	3061
GO:0060259	regulation of feeding behavior (3)	3630	29105	181
GO:0050795	regulation of behavior (12)	8863	153	64220	6348	55777	348	51738	3630	3198	3357	181	29105
GO:0031400	negative regulation of protein modification process (343)	9241	5252	10614	9529	80725	22843	285315	4763	80279	7430	5716	54552	29108	11338	22876	55885	153443	25998	51366	207	340485	91663	4771	51339	6598	4085	6317	57718	64175	10196	91272	54431	10399	2280	104	23770	83891	84930	54206	6830	2022	93650	5611	5576	5788	1647	5573	23376	9611	100506658	11284	8440	56848	9961	140775	26585	183	1845	9320	10491	3984	51763	859	5524	6688	2633	8000	3304	4878	1739	55869	26524	1499	11329	55170	171392	655	5580	2305	153769	6456	84875	51035	151636	7023	10401	1026	9306	54922	1029	1622	5245	124790	9270	91662	3071	84101	64081	324	4690	11213	79899	9787	84152	7515	55450	25	5783	5801	103	91862	7345	3476	2218	10464	9349	706	51654	401447	4137	25942	26036	93649	58509	9636	5859	56940	51637	2150	2852	2950	54386	8692	6201	261726	11122	2629	4869	9475	6609	195814	55861	57732	4041	408	753	6422	5347	57556	5770	28999	4092	3551	55022	56937	7531	10221	51547	3087	11171	59343	1605	339745	1028	9258	5786	2308	78986	2874	6659	9021	5987	84335	7026	10253	1843	1609	1540	6093	825	4091	9647	1846	64844	8473	51347	189	5582	11221	6622	5577	51085	54765	10625	1848	55011	3486	4908	80758	7251	377630	51657	4221	285193	80764	51160	9532	23624	6879	26277	5296	26271	10771	5753	6125	3480	652	138429	8651	9113	23435	7453	7498	51527	10459	9370	10318	51422	57493	9770	84919	54625	5795	11315	25937	1789	203228	6640	5071	152559	6872	65268	1786	1399	107986084	7375	7291	1408	374969	84619	1855	5575	5777	5170	388324	1487	56271	23603	50943	2192	5590	2539	4916	23171	23560	23251	26191	1849	3303	64793	260434	57761	7078	26155	54900	3458	9528	26146	200734	819	11076	2041	7128	2281	1981	8878	7529	2776	11266	54880	3301	153090	401265	8613	55333	26051	1027	245928	340602	64853	9368	672	7040	4249	161742	22943	6135	199731	55611	5470	9555	286430	6188	2122	4101	5569	4040	84313	10048	409	9425	6737	54984	7124	9655	23411	64798	348	5167	9353	857	11091	122809	266740	8841	5771	54866	5300	23645	3642	79643	11314	5728
GO:0042326	negative regulation of phosphorylation (244)	5987	9241	10614	84335	80725	7026	91662	22843	285315	23603	4763	10253	1843	1609	2192	5525	80279	1540	4091	5590	7430	5716	9647	4916	64081	23171	324	4690	11213	29108	1846	79899	22876	9787	55885	26191	153443	51347	10935	113791	25998	1849	64793	260434	57761	207	7078	189	11221	54900	55450	25	5783	3458	5801	91663	103	26146	4771	7345	5577	3476	200734	91862	2218	51085	51339	10641	10464	6317	51654	2041	4137	1981	23141	2776	1848	11266	54431	93649	10399	3301	58509	3192	3486	104	11183	4908	23770	83891	1031	153090	401265	5859	8613	55333	7251	56940	1027	245928	64853	54206	9368	51637	7040	2022	93650	2150	5611	4221	5576	2950	161742	22943	2852	54386	8692	5788	1647	5573	285193	199731	11122	2629	23624	6879	5470	4869	9611	9555	286430	100506658	5296	2122	8440	10771	5753	9961	140775	201626	9711	6609	3480	2203	5569	55861	4040	652	26585	4041	183	1030	1845	84313	57732	138429	10048	8651	9113	23435	8655	51763	859	7453	753	7498	6422	2646	5347	51527	57556	9370	2633	10318	8000	5770	4878	51422	57493	9770	1739	84919	4092	54625	26524	9655	5795	11315	23411	25937	203228	64798	11329	1032	5071	348	152559	55022	863	171392	655	56937	5170	5580	2305	5167	10221	6456	65268	9353	26471	7023	1026	9306	3087	54922	11171	1029	1399	5465	5245	1605	1028	857	122809	7291	8841	5771	2308	78986	5300	124790	3642	2874	79643	11314	5728	84619	1855	9270	5575	9021	5777	388324
GO:0001933	negative regulation of protein phosphorylation (225)	5987	9241	10614	84335	80725	7026	91662	22843	285315	23603	4763	10253	1843	1609	2192	80279	1540	4091	5590	7430	5716	9647	4916	64081	23171	324	4690	11213	29108	1846	79899	22876	9787	55885	26191	153443	51347	25998	1849	64793	260434	57761	207	7078	189	11221	54900	55450	25	5783	3458	5801	91663	103	26146	4771	7345	5577	3476	200734	91862	2218	51085	51339	10464	6317	51654	2041	1981	2776	1848	11266	54431	93649	10399	3301	58509	3486	104	4908	23770	83891	153090	401265	5859	8613	55333	7251	56940	1027	245928	64853	54206	9368	51637	7040	2022	93650	2150	5611	4221	5576	2950	161742	22943	2852	54386	8692	5788	1647	5573	285193	199731	11122	2629	23624	6879	5470	4869	9611	9555	286430	100506658	5296	2122	8440	10771	5753	9961	140775	6609	3480	5569	55861	4040	652	26585	4041	183	1845	84313	57732	138429	10048	8651	9113	23435	51763	859	7453	753	7498	6422	5347	51527	57556	9370	2633	10318	8000	5770	4878	51422	57493	9770	1739	84919	4092	54625	26524	9655	5795	11315	23411	25937	203228	64798	11329	5071	348	152559	55022	171392	655	56937	5170	5580	2305	5167	10221	6456	65268	9353	7023	1026	9306	3087	54922	11171	1029	1399	5245	1605	1028	857	122809	7291	8841	5771	2308	78986	5300	124790	3642	2874	79643	11314	5728	84619	1855	9270	5575	9021	5777	388324
GO:0048468	cell development (245)	6781	3685	92211	8239	80725	6035	25981	4734	55698	1191	8904	23086	23603	80217	6093	8890	51341	4133	3071	84168	11057	2539	8399	7430	54345	815	4852	27086	10019	5962	1041	2074	3676	10479	6585	8826	115701	161882	8506	4233	2889	57704	177	22873	9414	5015	7122	401024	659	50848	84541	3458	26011	91663	8557	2623	7010	4301	3569	5797	387	85451	55742	84071	88	6904	8766	1942	7082	58	3915	2041	1235	283417	22871	157922	59349	342618	8891	5468	8408	8829	9928	10939	9639	4629	5080	5872	7314	83706	30819	3479	6591	79983	7273	5175	8892	2044	7141	7066	442721	79977	23334	26051	113246	8893	51738	85440	8882	10381	118813	2022	55779	25814	9394	2150	4221	59335	378	5788	4868	653	1140	10361	7827	2624	23767	3611	57178	1861	54664	342977	3911	55201	274	553115	9901	1672	59	2049	4653	9211	6586	54456	10425	153562	199223	6405	54538	57826	4983	5908	7832	4135	3572	10413	652	23191	23271	440193	59067	3383	7476	2668	4744	558	10016	10411	1967	6382	50511	3880	302	5663	627	57187	5879	4627	5906	57468	8516	124842	4902	23380	347688	654	5048	203228	55646	6691	1499	4897	7168	57465	23218	348	84466	655	3690	79834	43	23493	9271	1501	51567	9344	2302	9353	84062	351	5629	2335	9221	9855	79805	4478	3897	57679	6091	29967	3276	7940	2932	23094	9693	1021	84665	10529	168391	87	3695	374969	3912	51412	116	4803	4654	56203	9218	27289	120892	57462	6949	10988	6714
GO:0002076	osteoblast development (2)	43	4221
GO:0001649	osteoblast differentiation (57)	51176	860	1462	6209	6238	55973	650	9902	4653	9188	3336	1660	43	10189	22801	6657	1213	847	3371	121340	7473	6615	652	23560	10492	6591	249	3192	23020	3183	5701	1591	2194	5245	6422	8482	2091	10514	27316	2735	7171	1291	23376	57003	57665	3376	4221	3295	8321	632	6348	3381	26156	506	22800	27044	23317
GO:0009416	response to light stimulus (119)	22890	5424	9683	6794	4734	3198	84083	4157	84168	7320	5481	2074	595	1153	4308	1643	150678	4239	2876	10856	5429	545	1161	207	57805	26155	1141	84446	6154	123879	6121	7507	25927	2780	83932	7486	56160	5970	142	57646	51426	163859	92840	1956	3373	79913	10277	7287	221391	57654	3713	2916	346007	8372	54929	8491	4221	602	8692	4216	7398	1387	5111	778	9768	83695	4869	3592	2033	94233	8450	7508	1642	847	2073	2072	578	5609	10715	1258	5603	1396	2068	170506	9212	201973	2071	842	23028	4609	7157	358	90313	92815	10721	1991	390502	23411	993	51514	2779	93589	1032	11044	51499	5599	56339	3593	6872	51455	7319	54617	4311	1408	114769	7528	90427	5796	100533467
GO:0009411	response to UV (104)	22890	5424	9683	6794	4734	84083	4157	84168	7320	5481	2074	595	1153	1643	150678	4239	2876	10856	5429	545	1161	57805	207	26155	84446	6154	123879	7507	25927	83932	7486	56160	5970	142	57646	51426	163859	1956	3373	79913	10277	221391	57654	3713	8372	54929	8491	4221	602	8692	4216	7398	1387	5111	9768	83695	4869	3592	2033	8450	7508	1642	847	2073	2072	578	5609	10715	5603	1396	2068	170506	9212	201973	2071	842	23028	4609	7157	358	90313	92815	10721	1991	390502	23411	993	51514	1032	11044	51499	5599	56339	3593	6872	51455	7319	54617	4311	114769	7528	90427	5796	100533467
GO:0009314	response to radiation (197)	10276	22890	9575	3265	5424	3297	9683	6794	4734	3198	84083	4157	64710	84168	7320	5481	5810	2074	10206	595	1153	4308	150678	1643	4239	2876	10856	64326	5429	545	1161	207	57805	1263	26155	1141	3428	4968	84446	6154	123879	6121	10635	7507	2138	25927	388	2780	83932	9577	7486	56160	472	5970	142	6530	57646	51426	1410	79073	163859	92840	1956	3373	79913	29086	10277	9152	7287	79840	221391	57654	3713	10524	1894	2916	672	346007	63979	8372	54929	8491	2140	58493	4221	602	79035	51776	8692	1647	4216	7398	1387	5111	778	375757	7295	4193	9768	4869	83695	3981	5883	7520	3592	2033	94233	1936	8450	51720	7508	1642	847	84142	2073	55159	2072	10413	64782	10974	578	5888	5609	10715	1258	5603	1396	7518	9112	2068	221927	170506	9212	201973	2071	842	1281	23028	4609	7157	165918	64859	10010	85456	358	55789	90313	92815	10721	1991	1196	2885	390502	23411	993	51514	2779	143570	93589	51149	23514	11011	22976	9025	1032	11044	51499	5599	56339	6039	3593	6872	25896	55693	55119	51455	7319	79184	1026	54617	641	25836	85453	1432	4311	1408	11073	114769	8243	2177	7528	65123	90427	2547	5796	3364	100533467
GO:0010212	response to ionizing radiation (86)	10276	9575	3265	3297	64710	84168	5810	10206	64326	545	3428	6154	123879	2138	10635	388	9577	7486	472	6530	57646	1410	79073	29086	9152	79840	10524	1894	672	63979	2140	58493	4221	79035	51776	1647	375757	83695	4193	3981	5883	7520	1936	51720	84142	55159	2072	10413	64782	5888	7518	9112	221927	165918	23028	85456	4609	7157	64859	10010	55789	1196	2885	390502	143570	51149	23514	11011	22976	9025	6039	25896	55693	55119	79184	1026	54617	641	25836	85453	1432	11073	2177	65123	2547	3364
GO:0010332	response to gamma radiation (24)	4193	3265	11011	3297	7520	7486	472	84168	1410	79073	10413	10206	85453	545	4609	23028	4221	7157	2177	51776	6154	123879	2547	390502
GO:0030511	positive regulation of transforming growth factor beta receptor signaling pathway (17)	4221	3326	3622	6386	1601	28996	22938	2033	7057	1028	7041	1030	6794	1387	4089	81031	201163
GO:0017015	regulation of transforming growth factor beta receptor signaling pathway (63)	283149	22938	2033	4052	6794	56937	26036	117166	51341	4091	6664	3326	7080	7057	64081	6868	7041	1030	4088	163126	54829	63976	114990	11171	23089	57154	652991	83891	28996	753	3622	23592	80139	58533	10273	1028	857	153443	7040	9719	2022	3303	6497	3675	4221	5494	79674	6386	1601	5300	51592	25805	4087	64750	1387	4092	135228	112744	4089	81031	201163	124857	5170
GO:1903846	positive regulation of cellular response to transforming growth factor beta stimulus (17)	4221	3326	3622	6386	1601	28996	22938	2033	7057	1028	7041	1030	6794	1387	4089	81031	201163
GO:1903844	regulation of cellular response to transforming growth factor beta stimulus (64)	283149	1745	22938	2033	4052	6794	56937	26036	117166	51341	4091	6664	3326	7080	7057	64081	6868	7041	1030	4088	163126	54829	63976	114990	11171	23089	57154	652991	83891	28996	753	3622	23592	80139	58533	10273	1028	857	153443	7040	9719	2022	3303	6497	3675	4221	5494	79674	6386	1601	5300	51592	25805	4087	64750	1387	4092	135228	112744	4089	81031	201163	124857	5170
GO:0090100	positive regulation of transmembrane receptor protein serine/threonine kinase signaling pathway (54)	650	22938	2033	57045	6794	655	4838	392255	3326	25970	657	3624	91	7057	652	7046	7041	1030	11030	79176	8200	1460	94	151449	92	28996	3622	27302	1028	890	93	7040	2022	659	63893	3717	23213	4221	3077	6386	1601	90	3491	4087	1003	1387	653	9688	4089	81031	201163	9856	654	2658
GO:0090092	regulation of transmembrane receptor protein serine/threonine kinase signaling pathway (117)	9241	283149	6794	4838	51341	4091	3624	91	7057	64081	7046	11030	63976	79176	151449	3622	27302	58533	153443	3303	659	23213	79674	6386	135228	4089	201163	2658	10468	1745	57045	26036	117166	392255	6664	7080	9350	163126	2280	8200	1460	83891	92	10272	10273	7040	9719	2022	6497	3717	9573	4221	22943	90	25805	3491	1003	1387	64750	653	9688	25928	112744	124857	4052	22938	2033	50964	25970	657	652	26585	1030	54829	57154	652991	28996	753	23592	80139	890	8646	63893	3675	3077	1601	3547	390598	4092	9856	654	25937	650	168667	655	56937	3326	8483	6868	7041	4088	114990	11171	94	23089	100532736	1028	857	93	5494	51592	4681	5300	4087	7471	81031	5170
GO:0043393	regulation of protein binding (129)	9241	118	26119	6789	6093	3433	59082	79139	5155	54552	3586	1440	3676	4043	4233	10856	2043	146057	2801	3434	89780	7122	7009	6653	207	25	23032	6788	81494	51339	6934	4318	51068	267	4824	6590	10399	80011	2280	255738	488	5901	6815	4221	22943	1663	25805	6135	5899	4931	9532	3416	147138	6790	154	166	3300	8751	1398	8536	10014	5792	5195	165904	652	8189	26086	409	56998	10763	5347	24144	6368	581	10211	4140	9370	7448	7015	9212	302	2962	5663	23028	627	1454	3077	1601	2035	4035	1522	65981	151651	11315	23557	51176	64400	650	9750	5071	348	5599	9759	3925	6872	3080	1400	351	151636	119	8767	1026	340061	567	2932	129531	3078	857	84630	7074	10438	114769	5300	8428	489	120892	9270	1855	9026
GO:0051099	positive regulation of binding (109)	64855	118	81620	6789	79139	5925	2625	1440	4233	5444	2043	55323	89780	7122	25	23032	3458	6788	3148	51339	6934	4318	51068	267	83666	5914	5468	1981	65057	5080	285381	3479	2280	1193	3146	65992	5329	5901	7040	8721	6497	4221	81857	25805	1663	6135	5899	4931	7295	3416	2296	2033	1660	1025	652	149628	26086	387082	10211	4140	7448	7015	302	5663	627	3077	2035	55090	54984	4035	65981	11315	10542	1203	1499	64400	650	4830	5071	51053	348	117854	9750	7189	4686	3925	6872	55693	351	151636	119	8767	23383	9464	4760	340061	567	857	25836	7074	7291	10438	5300	3005	8428	120892	2959	9026	2332
GO:0051098	regulation of binding (224)	9241	64855	55355	118	81620	26119	8904	64710	6789	6093	51341	3433	59082	5925	79139	5155	2625	54552	23560	3725	3586	1440	22927	3676	5350	4043	4233	107987479	5444	2043	2801	3434	146057	64324	89780	55323	10856	7122	5824	7009	6653	207	25	3428	23032	3458	6788	2623	3148	81494	51339	6934	4318	51068	267	25942	4824	83666	5914	6590	7114	5468	1981	65057	3001	5080	285381	10399	3479	80011	84444	23063	2280	1565	1193	3146	255738	488	65992	5329	5901	6815	7040	8721	6497	23462	8874	4221	602	1649	22943	81857	25805	1663	6135	5899	4931	9532	7295	3416	147138	2296	6790	7341	154	166	2033	3300	1660	1398	8751	51042	8536	10014	5792	5195	165904	1025	1452	2072	113130	652	149628	1564	8189	26086	387082	409	1869	56998	10763	5347	24144	6368	581	107987478	10211	4140	9370	7448	10459	7015	6612	9212	302	2962	5663	23028	627	1454	3077	1601	2035	55090	54984	4035	1522	55869	65981	151651	8658	11315	51773	10542	8091	23557	1203	51176	1499	64400	57343	650	4830	5071	51053	348	9044	117854	64771	4686	171392	7189	5599	23493	9759	3925	6872	3080	1400	55693	351	151636	119	8767	7023	23383	1026	9464	4760	340061	567	9421	6672	2932	129531	3078	857	84630	25836	7074	7291	10438	114769	9750	5300	3005	8428	489	120892	1855	9270	2959	9026	2332
GO:0032092	positive regulation of protein binding (53)	3416	6934	64400	4318	51068	650	118	5071	267	348	6789	6872	79139	351	652	119	151636	8767	1440	2280	340061	567	2043	5901	89780	857	7122	7074	10211	4140	7448	7015	302	5663	10438	4221	627	3077	2035	5300	25	4035	25805	8428	6135	6788	65981	23032	120892	5899	9026	4931	51339
GO:0043433	negative regulation of DNA-binding transcription factor activity (118)	3170	91662	197358	284434	80279	50943	1540	2316	8399	5716	5740	170622	11213	135644	29108	25865	26973	1611	3399	25855	10616	7187	222166	54583	260434	5311	11331	6424	3654	4795	55655	3397	6934	28952	152138	6425	7128	6375	4792	9684	56849	7114	150684	3398	11124	9361	58509	4591	83860	140	153090	6045	51270	2621	1147	4345	4221	1649	79918	11261	190	1240	80149	84312	23376	8323	7874	9447	149951	7341	286430	23549	8553	3066	307	3656	26508	5195	22900	2099	408	9314	409	56998	57413	84868	10459	7466	25950	23028	6737	4092	114548	23411	5727	22976	171392	3375	6872	9759	10221	8431	59307	84875	26471	5629	1029	9421	8928	5314	6672	90268	55914	54106	84166	4294	3275	5292
GO:0045668	negative regulation of osteoblast differentiation (13)	4091	9241	4221	117581	51564	5727	4041	26585	1021	8646	7291	8074	6497
GO:0030279	negative regulation of ossification (23)	9241	5727	1230	4091	6662	117581	4038	4041	26585	54880	6422	22856	1021	4208	8646	7291	1893	6497	5552	4221	51564	6348	8074
GO:1904029	regulation of cyclin-dependent protein kinase activity (41)	10614	51654	1032	28984	7026	219771	5716	5155	6868	93649	324	1956	1030	7023	5629	23560	1026	3087	9113	1029	25865	595	1031	641	896	5347	1027	1028	84630	219736	5311	894	207	4221	55450	124790	56647	5728	5310	26524	388324
GO:0071901	negative regulation of protein serine/threonine kinase activity (67)	6317	10614	9555	11329	51654	348	7026	152559	171392	655	5580	80279	1843	23624	6609	1848	5569	4040	11266	652	4041	324	183	1845	7023	93649	3301	11213	3087	54922	9113	1029	1846	29108	51763	859	153090	5347	26191	1027	245928	64853	11221	1849	5770	4221	189	4878	2950	5576	54900	25	8692	124790	1647	5573	11314	57493	5728	26524	5575	5795	23411	7345	5577	2629	388324
GO:0051348	negative regulation of transferase activity (154)	5987	10614	84335	80725	7026	22843	23603	80279	1843	5525	84101	388324	9647	324	11213	29108	1846	80119	26191	29085	10935	113791	1849	64793	260434	57761	207	189	11221	54900	55450	25	3458	103	7345	5577	4085	10641	6317	9349	51654	2041	4137	2776	1848	11266	93649	3301	2931	3192	104	11183	153090	5859	7251	56940	1027	245928	64853	54206	51637	10039	93650	4221	5576	2950	161742	8692	5788	1647	5573	6201	6135	285193	11122	2629	9532	23624	6879	4869	9555	26271	5753	9961	140775	9711	6125	6609	3480	5569	55861	4040	652	4041	57732	183	1845	84313	9113	3984	51763	859	7453	10715	2646	5347	51527	10459	5770	7157	4878	51422	54984	57493	4092	26524	9655	5795	11315	23411	25937	64798	11329	5071	348	152559	171392	655	7013	5580	10221	151636	7023	1026	9306	3087	54922	1029	1028	857	122809	78986	1974	124790	79643	11314	5728	84619	9270	1855	5575	25913	5170	6714
GO:0045736	negative regulation of cyclin-dependent protein serine/threonine kinase activity (16)	4221	10614	51654	5347	124790	93649	7026	324	1027	5728	7023	26524	3087	9113	1029	388324
GO:0006469	negative regulation of protein kinase activity (121)	5987	10614	84335	80725	7026	22843	23603	80279	1843	9647	324	11213	29108	1846	26191	1849	64793	260434	57761	207	189	11221	54900	55450	25	3458	103	7345	5577	6317	51654	2041	2776	1848	11266	93649	3301	104	153090	5859	7251	56940	1027	245928	64853	54206	51637	93650	4221	5576	2950	161742	8692	5788	1647	5573	285193	11122	2629	23624	6879	4869	9555	5753	9961	140775	6609	3480	5569	55861	4040	652	4041	57732	183	1845	84313	9113	51763	859	7453	5347	51527	5770	4878	51422	57493	26524	9655	5795	11315	23411	25937	64798	11329	348	152559	171392	655	5580	10221	7023	1026	9306	3087	54922	1029	1028	857	122809	78986	124790	79643	11314	5728	84619	9270	1855	5575	5170	388324
GO:0000079	regulation of cyclin-dependent protein serine/threonine kinase activity (36)	10614	51654	1032	28984	7026	219771	5716	5155	6868	93649	324	1956	1030	7023	5629	23560	3087	9113	1029	25865	595	1031	641	896	5347	1027	5311	894	207	4221	124790	56647	5728	5310	26524	388324
GO:1904030	negative regulation of cyclin-dependent protein kinase activity (19)	10614	51654	7026	93649	324	7023	1026	3087	9113	1029	5347	1027	1028	4221	55450	124790	5728	26524	388324
GO:0033673	negative regulation of kinase activity (131)	5987	10614	84335	80725	7026	22843	23603	80279	1843	5525	9647	324	11213	29108	1846	26191	10935	113791	1849	64793	260434	57761	207	189	11221	54900	55450	25	3458	103	7345	5577	10641	6317	51654	2041	4137	2776	1848	11266	93649	3301	3192	104	11183	153090	5859	7251	56940	1027	245928	64853	54206	51637	93650	4221	5576	2950	161742	8692	5788	1647	5573	285193	11122	2629	23624	6879	4869	9555	5753	9961	140775	9711	6609	3480	5569	55861	4040	652	4041	57732	183	1845	84313	9113	51763	859	7453	2646	5347	51527	5770	4878	51422	57493	26524	9655	5795	11315	23411	25937	64798	11329	5071	348	152559	171392	655	5580	10221	7023	1026	9306	3087	54922	1029	1028	857	122809	78986	124790	79643	11314	5728	84619	9270	1855	5575	5170	388324
GO:0032873	negative regulation of stress-activated MAPK cascade (31)	2218	9611	6317	2122	171392	10771	2305	1843	1540	7430	11266	1845	3301	9787	401265	5859	26191	64853	51347	8841	2150	4221	2308	4878	2950	11221	1739	2874	91862	3476	51339
GO:0032872	regulation of stress-activated MAPK cascade (132)	57551	3265	10125	653361	90441	1843	1540	9965	7430	1490	1856	23328	29108	7422	2194	9787	177	26191	51347	9448	11211	10550	222166	8877	5058	768211	11221	79594	5345	91862	3476	10912	222643	51339	2218	7474	6317	114609	959	10333	3952	11266	51384	6363	1956	3301	2185	9867	3146	153090	401265	5859	64853	64127	10987	1857	5911	2150	4221	2950	22943	51776	1647	4216	80149	6366	9611	64170	344558	2081	6188	2324	2122	10771	23043	23542	4281	3480	7164	1906	1845	28996	7498	50488	9618	11184	4878	10010	55801	7124	9770	1739	2047	29969	6504	60401	285613	54910	650	7189	54986	7042	171392	8737	2305	5871	4296	3735	9344	4616	153769	23236	351	4217	7984	9464	7186	6885	23239	5585	355	11235	9258	55765	8841	10494	2308	2874	4055	54106	4294	8792
GO:0070303	negative regulation of stress-activated protein kinase signaling cascade (31)	2218	9611	6317	2122	171392	10771	2305	1843	1540	7430	11266	1845	3301	9787	401265	5859	26191	64853	51347	8841	2150	4221	2308	4878	2950	11221	1739	2874	91862	3476	51339
GO:0043409	negative regulation of MAPK cascade (87)	285315	4763	10253	1843	80279	2192	1540	7430	5716	11213	1846	9787	55885	26191	51347	1849	7078	189	11221	54900	55450	5801	91862	3476	7345	51339	2218	6317	1848	11266	3301	153090	401265	5859	55333	245928	64853	9368	2150	2852	4221	2950	161742	8692	285193	2629	23624	5470	9611	5296	2122	10771	6609	3480	652	183	1845	10048	51763	859	57556	9370	2633	10318	8000	5770	4878	1739	5795	11329	348	152559	171392	655	5580	2305	65268	5245	1605	8841	78986	2308	5300	2874	11314	5728	9270
GO:0046328	regulation of JNK cascade (103)	57551	3265	10125	653361	90441	1540	9965	1490	1856	23328	29108	177	26191	51347	9448	11211	222166	5058	11221	79594	5345	91862	222643	10912	51339	2218	7474	6317	114609	959	10333	51384	6363	1956	3301	2185	9867	3146	153090	401265	64853	64127	10987	1857	5911	2150	4221	2950	22943	51776	1647	4216	6366	9611	64170	344558	2081	6188	2324	2122	10771	23043	23542	3480	7164	1906	1845	28996	50488	9618	11184	4878	10010	7124	9770	2047	29969	6504	60401	7189	54986	171392	8737	5871	4296	9344	4616	153769	23236	351	4217	7984	7186	6885	23239	5585	9258	8841	2874	4055	54106	4294	8792
GO:0070302	regulation of stress-activated protein kinase signaling cascade (134)	57551	3265	10125	653361	90441	1843	1540	9965	7430	1490	1856	23328	29108	7422	2194	9787	177	26191	51347	9448	11211	10550	222166	8877	5058	768211	11221	79594	5345	91862	3476	10912	222643	51339	2218	7474	6317	114609	959	10333	3952	11266	51384	6363	1956	3301	2185	9867	3146	153090	401265	5859	64853	64127	10987	1857	5911	2150	4221	2950	22943	51776	1647	4216	80149	6366	9611	64170	344558	2081	6188	2324	2122	10771	23043	23542	4281	4067	3480	7164	1906	1845	28996	7498	50488	9618	11184	4878	10010	55801	7124	9770	1739	2047	29969	6504	60401	285613	54910	650	7189	54986	7042	171392	8737	2305	5871	4296	3735	9344	4616	153769	23236	351	4217	7984	9464	7186	6885	23239	5585	355	11235	9258	55765	8841	10494	2308	2874	4055	54106	4294	11342	8792
GO:0046329	negative regulation of JNK cascade (22)	2218	9611	6317	2122	171392	10771	1540	1845	3301	401265	26191	64853	51347	8841	2150	4221	11221	4878	2950	2874	91862	51339
GO:2000278	regulation of DNA biosynthetic process (89)	225689	10694	64855	143	79075	5983	5595	10178	5570	5155	54552	1602	5982	27063	80119	100134934	1736	113455421	659	10728	7203	4751	3569	5984	2658	3178	10574	472	65057	54921	3192	80169	2258	55226	64094	79977	6950	10039	2264	140609	4221	4216	5111	4931	167227	26277	64282	11232	7520	11284	5394	3082	26585	5985	9314	8550	5609	10715	10575	9370	10318	9212	4609	7157	908	54984	55135	2247	10576	22948	8658	7014	5073	26272	7013	3326	92345	1026	94	3183	6654	63922	3320	79618	79991	5594	25913	5588	6714
GO:2000279	negative regulation of DNA biosynthetic process (32)	26277	64855	64282	3178	7013	5394	10178	65057	54552	1602	1026	3192	80169	27063	94	80119	3183	10715	55226	100134934	9370	10039	659	4221	7157	54984	79991	7014	25913	167227	6714	2658
GO:0051972	regulation of telomerase activity (40)	225689	143	7013	11284	5595	65057	5570	3326	26585	92345	9314	8550	80119	5609	10715	1736	10575	79977	25913	6950	10039	10318	9212	140609	3320	79618	4221	7157	55135	54984	10728	4216	10576	5594	8658	4751	5073	4931	5588	6714
GO:0051974	negative regulation of telomerase activity (9)	80119	10715	4221	7157	10039	54984	7013	25913	6714
GO:0046148	pigment biosynthetic process (15)	7390	210	3060	1352	5498	93974	6470	5631	3251	7299	7220	6121	1355	2235	10857
GO:0006783	heme biosynthetic process (9)	7390	210	3060	1352	5498	93974	1355	2235	10857
GO:0042168	heme metabolic process (11)	7390	210	3060	1352	5498	93974	3162	1355	2235	10857	645
GO:0033013	tetrapyrrole metabolic process (16)	7390	210	3060	1352	5498	93974	25974	4548	10058	3162	5826	27249	1355	2235	10857	645
GO:0006778	porphyrin-containing compound metabolic process (12)	7390	210	3060	1352	5498	93974	10058	3162	1355	2235	10857	645
GO:0006779	porphyrin-containing compound biosynthetic process (10)	7390	210	3060	1352	5498	93974	10058	1355	2235	10857
GO:0042440	pigment metabolic process (21)	3060	6470	54658	5631	3251	7299	54576	210	1352	3162	1355	2235	10857	7390	54575	5498	93974	54600	7220	6121	645
GO:0033014	tetrapyrrole biosynthetic process (10)	7390	210	3060	1352	5498	93974	10058	1355	2235	10857
GO:0006354	DNA-templated transcription, elongation (11)	80237	9646	79577	29072	6829	23168	80349	11047	6827	123169	54623
GO:0006368	transcription elongation from RNA polymerase II promoter (11)	80237	9646	79577	29072	6829	23168	80349	11047	6827	123169	54623
GO:0032784	regulation of DNA-templated transcription, elongation (19)	8563	9025	8178	7919	10189	9984	9400	23476	2074	3192	284695	80237	6830	22828	6827	165918	55837	57805	6829
GO:0032785	negative regulation of DNA-templated transcription, elongation (7)	165918	55837	9025	9400	6829	3192	6827
GO:0032786	positive regulation of DNA-templated transcription, elongation (13)	55837	8563	6830	22828	8178	6829	23476	2074	80237	7919	6827	10189	9984
GO:1900363	regulation of mRNA polyadenylation (14)	904	64506	1025	9646	3297	9810	11052	6829	7936	11051	25962	23144	56254	79869
GO:0031441	negative regulation of mRNA 3'-end processing (7)	904	1025	9646	9810	6829	7936	56254
GO:1900364	negative regulation of mRNA polyadenylation (7)	904	1025	9646	9810	6829	7936	56254
GO:0031440	regulation of mRNA 3'-end processing (23)	64506	3297	4686	23144	10768	22916	1025	79577	123169	904	10914	9646	9810	25962	11051	677	170506	54623	11052	6829	7936	56254	79869
GO:0050686	negative regulation of mRNA processing (17)	11338	904	5725	6431	10921	10284	1025	9646	8683	6432	10772	9810	6829	7936	708	56254	6429
GO:0006352	DNA-templated transcription, initiation (23)	6879	4150	1022	9014	902	2958	6874	6872	6873	6881	284119	8467	6877	7343	7019	2962	6878	6883	64216	2959	51773	6908	23054
GO:0006367	transcription initiation from RNA polymerase II promoter (15)	6872	2962	6878	6879	6873	4150	1022	6874	6877	6883	2959	902	2958	6908	6881
GO:0010447	response to acidic pH (13)	5641	6548	1520	26056	134391	339122	89872	7442	8477	27035	9230	2828	2853
GO:0009268	response to pH (20)	5641	1520	26056	9230	7442	89872	3373	338567	27035	2828	6548	134391	2853	84329	41	125981	3645	339122	8477	2822
GO:0032070	regulation of deoxyribonuclease activity (10)	207	4869	3001	1663	6188	5111	1676	5580	23411	3146
GO:0032076	negative regulation of deoxyribonuclease activity (2)	3001	1676
GO:0032074	negative regulation of nuclease activity (7)	6059	3001	1676	7013	7009	79661	7014
GO:0032069	regulation of nuclease activity (18)	207	5580	6059	4869	3001	1663	6188	4940	5111	1676	7013	3148	7009	7014	79661	23411	3303	3146
GO:0061077	chaperone-mediated protein folding (21)	1861	2289	165721	3300	1676	1191	7266	3337	126393	5481	54788	79031	79982	573	30001	5824	5479	2288	10728	10576	3315
GO:1900117	regulation of execution phase of apoptosis (17)	117584	7157	5988	598	9940	666	5062	5740	7159	100463289	6188	1676	581	80196	3569	10395	8655
GO:1900118	negative regulation of execution phase of apoptosis (6)	117584	598	5062	100463289	1676	80196
GO:1903624	regulation of DNA catabolic process (3)	3569	1676	581
GO:1902511	negative regulation of apoptotic DNA fragmentation (1)	1676
GO:1903625	negative regulation of DNA catabolic process (1)	1676
GO:1902510	regulation of apoptotic DNA fragmentation (3)	3569	1676	581
GO:0006919	activation of cysteine-type endopeptidase activity involved in apoptotic process (47)	9966	2149	26355	58484	23549	4824	2152	10395	5468	3375	3932	10392	3329	10399	9994	4088	23787	55081	112399	6091	8655	9940	1285	7498	6279	9131	1611	55367	6280	317	581	51065	29843	5134	10541	356	1272	340485	4804	22861	666	79594	7124	6622	489	3092	9026
GO:0042058	regulation of epidermal growth factor receptor signaling pathway (43)	9125	93343	1950	4318	89853	84632	653361	64285	27246	9961	6868	57732	183	84313	84058	9306	2537	867	5782	9026	5329	255324	1012	7251	150	54206	122809	55658	7039	5771	189	2852	2241	7879	79643	84619	55704	55294	9655	5795	3092	10551	23624
GO:0045742	positive regulation of epidermal growth factor receptor signaling pathway (18)	9125	189	2852	10551	5329	1950	4318	255324	84632	653361	6868	150	183	55704	55294	7039	3092	9026
GO:1901186	positive regulation of ERBB signaling pathway (19)	9125	1950	4318	84632	653361	6868	183	9026	5329	255324	150	7039	189	2852	57142	55704	55294	3092	10551
GO:1901184	regulation of ERBB signaling pathway (45)	9125	93343	1950	4318	89853	84632	653361	64285	27246	9961	6868	57732	183	84313	84058	9306	2537	867	5782	9026	5329	255324	1012	7251	150	54206	122809	55658	7039	5771	93650	189	2852	2241	7879	79643	57142	84619	55704	55294	9655	5795	3092	10551	23624
GO:0048259	regulation of receptor-mediated endocytosis (58)	54550	345	23011	1950	7018	3643	26119	10188	8862	2152	1191	9892	3690	4983	6358	3190	284654	84058	341	8301	6311	5054	20	344	867	408	567	4908	255738	967	409	7422	284	22848	4043	29978	89780	10211	7448	124930	302	5538	55681	9779	3077	6386	22943	1601	9863	6401	8527	6424	88455	100506013	338692	3092	636	2332
GO:0048260	positive regulation of receptor-mediated endocytosis (36)	23011	1950	7018	3643	26119	8862	2152	1191	6358	3190	5054	408	867	567	255738	4908	967	409	7422	284	89780	7448	302	5538	55681	9779	3077	1601	9863	6401	8527	6424	100506013	3092	636	2332
GO:0045807	positive regulation of endocytosis (51)	1861	7036	23011	1950	977	348	7018	3643	26119	8862	2152	1191	51479	6358	3190	5054	867	408	567	255738	4908	54209	967	558	7422	409	284	89780	10211	7448	302	10438	2150	5538	55681	9779	3077	1601	9863	4035	6401	6622	8527	6424	50632	100506013	51160	3092	636	25999	2332
GO:0030100	regulation of endocytosis (95)	345	23011	26119	2152	1191	9892	6093	8301	344	7422	22848	4043	29978	89780	8877	9779	6386	6622	933	6424	100506013	3092	11037	54550	977	10859	29934	255738	4908	967	1012	192683	124930	2150	5538	22943	51160	338692	636	90678	1861	7036	1950	7018	10188	10062	9711	4983	6358	284654	341	408	51479	54209	558	409	10211	7448	5770	302	55681	3077	1601	4035	8527	88455	50632	25999	3958	348	3643	8862	7376	3690	57126	257364	6014	3190	84058	6311	5054	20	867	150696	567	284	857	10438	9863	2042	6401	11314	9026	6714	2332
GO:0048268	clathrin coat assembly (8)	1211	1213	115548	23149	2060	8301	50632	3092
GO:0010640	regulation of platelet-derived growth factor receptor signaling pathway (11)	9146	1272	347	6622	65009	2155	2152	9370	5795	3092	9026
GO:2000586	regulation of platelet-derived growth factor receptor-beta signaling pathway (2)	3092	9026
GO:0010641	positive regulation of platelet-derived growth factor receptor signaling pathway (5)	1272	2155	2152	3092	9026
GO:2000588	positive regulation of platelet-derived growth factor receptor-beta signaling pathway (2)	3092	9026
GO:0050766	positive regulation of phagocytosis (28)	399687	335	3561	5873	566	721	3553	718	7275	2358	10461	10960	7287	54209	336	3601	57118	3560	3600	717	2621	197	2150	64581	7124	110384692	720	1535
GO:0050764	regulation of phagocytosis (40)	399687	3685	335	3561	5873	566	5657	721	3553	718	7275	10399	2358	8724	10461	10960	3146	7287	54209	336	3601	57118	3560	3600	8291	717	725	2621	9370	197	2150	64581	722	7124	5788	3055	110384692	11314	720	1535
GO:0050908	detection of light stimulus involved in visual perception (10)	93589	346007	2780	1258	92840	778	2916	6121	2779	7287
GO:0050906	detection of stimulus involved in sensory perception (46)	93589	50833	2780	5304	64108	259292	5726	765	259291	50837	83756	50832	1472	259293	259286	259289	80834	54429	50838	1469	1301	92840	4025	1470	259285	7287	259296	1258	50839	50840	117532	259290	5284	2916	346007	563	50831	83597	390195	59335	50834	106707243	50836	778	6121	2779
GO:0050962	detection of light stimulus involved in sensory perception (10)	93589	346007	2780	1258	92840	778	2916	6121	2779	7287
GO:0009582	detection of abiotic stimulus (19)	93589	2780	94233	1301	92840	7273	7287	221391	1258	117532	2916	346007	3728	59335	8557	778	6121	8048	2779
GO:0050953	sensory perception of light stimulus (43)	93589	2780	80207	6248	1280	1421	57010	10083	124590	1409	4647	440435	157506	7399	145226	1301	92840	25861	22926	84059	7287	4308	64072	1420	1258	7401	65217	2916	346007	7466	1413	1277	1411	583	128338	9968	4976	6103	131118	778	6121	6247	2779
GO:0009584	detection of visible light (10)	93589	346007	2780	1258	92840	778	2916	6121	2779	7287
GO:0009583	detection of light stimulus (12)	93589	346007	2780	221391	1258	92840	94233	778	2916	6121	2779	7287
GO:0009581	detection of external stimulus (19)	93589	2780	94233	1301	92840	7273	7287	221391	1258	117532	2916	346007	3728	59335	8557	778	6121	8048	2779
GO:0007601	visual perception (35)	93589	2780	80207	6248	1280	1421	57010	1409	4647	440435	157506	145226	1301	92840	22926	7287	4308	1420	1258	2916	346007	7466	1413	1277	1411	583	128338	9968	4976	6103	131118	778	6121	6247	2779
GO:0006412	translation (98)	6189	64975	124454	3396	6170	5188	51067	8890	10667	1968	220064	6160	6156	23395	90850	63931	16	27335	6193	6142	8562	2107	92675	8663	1654	4141	23438	3035	6132	3646	84340	5917	6203	8668	6192	8891	8665	1981	6227	6141	8667	10399	57505	8892	51520	5859	8893	219402	85476	6143	6191	6135	7284	51373	25873	6171	55037	65993	6234	283459	4677	54505	55278	5936	6166	4736	6161	6235	6128	8666	28985	6231	1967	6301	10056	8664	6897	51187	6169	3692	92935	6228	6152	3735	51386	8662	833	2058	6208	65080	8661	2617	1939	3376	23367	2193	55157	6173
GO:0006413	translational initiation (27)	8668	3692	8891	8890	8665	54505	51386	1968	8662	220064	8667	5936	8892	8666	27335	28985	8562	8893	8661	1967	219402	1939	8664	8663	1654	23367	3646
GO:0016579	protein deubiquitination (92)	23252	57602	8239	55432	8314	9099	78990	23326	1540	84101	9101	9098	4287	85015	64854	9223	23032	7345	7347	54764	401447	84132	7128	10617	56957	8665	57646	51633	80124	8464	219333	29086	10868	10869	51377	6881	9960	9100	6472	6045	92552	377630	84640	9736	56943	220213	10987	161725	56970	158880	80149	7398	55611	7874	114803	51720	10213	84196	83844	373509	27005	57695	57558	728369	6314	171023	8975	54726	55789	29761	23172	10600	9825	8078	8237	84669	79184	57478	8295	55593	139562	2648	25862	107986084	7375	57599	90268	126119	9097	9958	84749	55031
GO:0070646	protein modification by small protein removal (105)	23252	57602	8239	55432	8314	9099	78990	23326	1540	84101	9101	9098	4287	2873	85015	64854	29843	9223	23032	7345	7347	54764	401447	84132	7128	10617	56957	8665	57646	51633	80124	51138	9318	8464	219333	29086	10868	10869	51377	6881	9960	9100	6472	6045	92552	377630	84640	9736	56943	220213	10987	161725	56970	158880	80149	7398	10980	55611	7874	114803	1861	51720	10213	84196	83844	10208	373509	27005	57695	57558	728369	6314	171023	8975	54726	55789	29761	23172	10600	9825	8078	8237	26054	84669	10920	79184	57478	8295	55593	59343	139562	2648	64708	25862	107986084	7375	57599	90268	126119	8533	9097	9958	50813	84749	55031
GO:0075522	IRES-dependent viral translational initiation (11)	8664	8665	5725	8662	6741	3692	28985	8562	8661	5094	1939
GO:0019080	viral gene expression (20)	5725	22879	6741	3692	905	60559	1660	7391	8665	51386	8662	28972	8666	28985	8562	8661	5094	1939	8664	55337
GO:0019081	viral translation (14)	8664	8665	5725	8666	51386	55337	8662	6741	3692	28985	8562	8661	5094	1939
GO:0016032	viral process (95)	3685	131578	1514	22879	2060	6741	4734	219931	64710	57132	6256	8562	81876	11331	5861	55337	23633	5297	6598	5725	93343	920	9525	5288	8665	9217	10015	25978	5091	28972	128637	27183	7251	27243	2621	51534	8692	5125	8934	636	90678	10670	8673	905	5868	60559	1660	7391	2838	156	9475	51193	29082	8411	3383	558	8666	28985	5094	5420	8664	7157	598	339122	51652	5819	5045	3838	3692	4864	998	89853	348	3643	3690	51386	3326	59272	8662	200576	51510	1605	128866	858	9712	8661	857	1656	1939	7415	7879	10533	5093	79643	9798
GO:2001257	regulation of cation channel activity (69)	440699	1392	88	1520	2946	104909134	4318	1815	3270	154	7341	845	59284	1394	2056	22871	81832	7881	59283	84766	57620	3753	7114	2281	10681	805	144245	2859	773	2257	134145	219527	785	57158	375346	2280	7871	844	254263	25865	27092	1193	9446	51083	8811	9992	9472	8288	283518	388591	857	126755	3208	389816	7076	149111	3064	57190	10008	5311	79026	801	23630	4878	6786	29979	6717	808	6532
GO:1901019	regulation of calcium ion transmembrane transporter activity (39)	2946	104909134	1815	3270	845	1394	84766	57620	7531	2281	805	10681	2859	773	785	57158	375346	2280	844	25865	1193	9446	859	6548	5350	6588	3208	3064	57190	5311	79026	801	6786	6262	54106	29979	6717	808	6532
GO:1903169	regulation of calcium ion transmembrane transport (66)	3627	2149	2147	2946	287	104909134	1815	3270	1812	91404	845	10268	1394	84766	90070	6375	57620	6373	7531	2281	799	805	10681	187	1729	6376	9002	2859	57214	773	4283	785	387129	57158	375346	2280	781	844	25865	1193	9446	859	5335	6548	5350	6588	930	3208	3064	57190	5311	79026	801	2852	6786	6622	782	6262	54106	6717	29979	7220	5664	808	6532	5170
GO:1901385	regulation of voltage-gated calcium channel activity (10)	79026	2859	104909134	1815	773	785	1394	6717	3208	10681
GO:1904062	regulation of cation transmembrane transport (155)	3627	27092	2147	287	104909134	1815	3270	1804	845	2056	4734	799	2316	57214	773	2257	23171	2273	375346	781	844	254263	25865	26973	8811	9992	5350	10063	8288	7533	283518	65267	3781	3208	7076	3064	57190	3784	5311	11331	23479	10008	23630	6622	6262	7220	808	483	6532	1392	88	2946	4318	1812	22871	130497	59284	6375	482	2281	7114	84334	150684	3075	124935	30819	57158	11060	2280	54997	30820	1193	255738	51083	967	9472	388591	55800	389816	149111	3757	801	481	817	2852	6786	11261	5774	134145	6330	6376	2149	91404	7341	154	81832	10268	59283	1394	84766	57620	6373	56848	10681	187	1729	57393	9943	785	10142	7871	9446	859	6548	126755	930	8501	5174	4878	782	29979	6717	6327	440699	1520	65125	6640	90070	7881	7531	3753	805	144245	9002	2859	59272	65268	4283	219527	387129	27347	51297	6324	5335	857	6588	6331	79026	29098	2745	54106	23327	5664	5170	8514
GO:0006858	extracellular transport (8)	339829	23639	55036	7251	55811	92714	11060	83538
GO:1904950	negative regulation of establishment of protein localization (82)	10391	1815	1445	26056	91662	55432	50943	9647	26973	5978	8609	401447	4137	54602	1813	10859	27178	80223	29934	283514	3638	285381	3998	23409	11060	3301	1814	26297	3667	27248	10956	377630	245928	51009	51715	4345	2150	11261	131177	6376	4988	3592	5905	6248	64285	337867	3767	8724	9530	51763	6422	10961	3630	9370	353500	91543	9971	258010	11315	5071	28984	348	7013	84830	3593	51465	2335	7327	57120	9734	6672	91319	580	150	80762	2664	347	1149	120892	9270	9727	51569
GO:0051224	negative regulation of protein transport (78)	1815	1445	26056	91662	55432	50943	9647	26973	5978	8609	401447	54602	1813	10859	27178	80223	29934	283514	3638	285381	3998	23409	11060	1814	26297	3667	27248	10956	377630	245928	51009	51715	4345	2150	11261	131177	6376	4988	3592	5905	6248	64285	337867	3767	8724	9530	51763	6422	10961	3630	9370	353500	91543	9971	258010	11315	5071	28984	348	84830	3593	51465	2335	7327	57120	9734	6672	91319	580	150	80762	2664	347	1149	120892	9270	9727	51569
GO:0051865	protein autoubiquitination (57)	4193	51127	9025	57674	5071	344558	50862	54546	267	7189	51136	51283	27246	7337	90025	84851	29128	7320	153769	727800	79845	55128	151636	83737	54800	7319	81847	11060	4799	149603	7186	4591	10206	1643	57630	91445	4850	9921	7323	138065	10273	79596	26994	127544	672	54708	56852	1161	51255	10193	8452	115426	6737	10010	29089	7322	90678
GO:1901379	regulation of potassium ion transmembrane transport (40)	440699	88	1804	7341	81832	4734	7881	482	7531	3753	144245	2316	3075	219527	10142	30819	2273	11060	27347	30820	51083	967	8811	9992	9472	283518	388591	857	126755	3781	389816	3757	3784	10008	481	23630	4878	23327	483	8514
GO:1901016	regulation of potassium ion transmembrane transporter activity (30)	440699	88	7341	81832	4734	7881	482	7531	3753	144245	3075	219527	10142	2273	11060	27347	51083	8811	9992	9472	283518	388591	857	126755	389816	10008	481	4878	23327	483
GO:0043266	regulation of potassium ion transport (45)	440699	88	1804	7341	3799	81832	4734	7881	482	7531	3753	144245	2316	3075	219527	10142	30819	2273	11060	2185	27347	30820	51083	967	8811	3741	9472	9787	9992	283518	388591	857	126755	3781	389816	3757	3784	10008	481	23630	4878	1739	23327	483	8514
GO:0090068	positive regulation of cell cycle process (160)	4926	117194	131870	81620	1908	9510	940	11065	5925	80834	58525	55795	252983	286053	55920	5155	50838	79577	56979	990	994	7027	54627	25865	595	6755	8317	2652	255324	57521	29899	5311	207	11331	1654	115426	2237	85459	9493	6154	387	4085	8766	9349	10615	79915	9525	643	388112	9585	1813	199	137886	1778	1981	1019	9928	8678	26189	1956	3479	23476	4582	3373	1814	3192	5956	4204	23137	835	80174	79541	153241	153090	10514	1894	54623	672	2735	5586	219736	894	79848	201161	81857	1663	23378	5889	10361	7517	55835	83695	4193	4869	23636	9555	1950	2627	26271	10755	8502	1906	51379	113130	4041	23276	348654	51143	891	2255	29127	3481	79447	3630	7039	9212	7157	81610	5890	55090	7161	8738	10733	7564	55719	51514	8091	26057	983	2146	84250	998	5885	28984	3643	84967	3552	7175	8444	3553	5581	6868	55904	4303	49860	1026	54617	51203	11113	6683	10403	55367	134353	55968	8452	3642	7709	6659	51289	7325
GO:0033262	regulation of nuclear cell cycle DNA replication (7)	57379	58525	8317	389643	54617	11200	80174
GO:0090329	regulation of DNA-dependent DNA replication (31)	57379	11232	79075	51053	81620	26271	84083	11200	5983	91607	54921	58525	54617	5985	11143	5982	80174	641	8317	30968	3980	113455421	29980	63922	56897	64863	90381	5111	389643	5984	22891
GO:2000105	positive regulation of DNA-dependent DNA replication (6)	58525	8317	81620	30968	54617	80174
GO:0045740	positive regulation of DNA replication (19)	1950	2736	79915	81620	1660	58525	11124	1956	54617	11143	1763	80174	8317	30968	2735	27154	2069	5111	8412
GO:0010571	positive regulation of nuclear cell cycle DNA replication (4)	54617	80174	58525	8317
GO:0006275	regulation of DNA replication (66)	57379	11232	1950	2736	26057	79915	79075	51053	81620	5884	146059	23595	26271	23244	7013	157570	84083	11200	64061	1660	64710	5983	91607	253461	84168	54921	58525	11124	57695	23560	1956	23063	54617	5982	11143	5985	5930	1763	80174	5001	641	8317	339221	30968	890	3980	79596	113455421	545	9126	2735	29980	63922	56897	10919	64863	90381	27154	114799	2069	5111	390502	389643	8412	5984	22891
GO:1901990	regulation of mitotic cell cycle phase transition (149)	29117	57551	138151	81620	80279	9510	286053	11065	5925	55920	1112	55795	79577	84936	324	990	2273	7027	25865	595	8317	57521	51347	79960	7325	5311	207	11331	1654	79791	84446	6154	123879	8883	79858	51339	4085	8766	9525	29997	9319	3783	60561	199	472	1981	1019	3075	3398	9928	92421	10783	10537	1956	4582	23476	3373	57520	4204	80174	835	63967	27183	5988	9587	6118	51270	81853	51065	7756	9183	9048	6347	219736	894	5889	5310	79027	10361	7517	55198	25906	4193	25959	1063	26271	7508	91607	1642	55159	113130	55781	23276	9314	348654	51143	1869	26060	3550	891	2255	5347	1062	56658	5591	8697	2068	2071	7157	54984	5890	9032	8738	334	10457	51514	8091	26057	983	51149	84172	28984	4683	84967	7175	9344	8379	6868	55904	7023	10263	1026	54617	641	10403	84861	55367	51451	134353	55755	27133	29980	126520	8452	11170	5728	6659	5777	55031
GO:0010971	positive regulation of G2/M transition of mitotic cell cycle (16)	55920	1019	8766	8317	4204	5890	891	9525	5889	23476	595	26271	219736	51514	983	80174
GO:1902749	regulation of cell cycle G2/M phase transition (63)	51149	4869	57551	8766	1063	9555	79915	9525	9577	29997	4683	26271	51720	60561	80279	472	8444	55920	9344	1019	3075	1112	9928	84142	92421	84936	22809	79184	23476	2273	1026	29086	595	4204	80174	63967	27183	5988	641	8317	8555	891	5347	152110	56658	51347	672	9048	219736	1111	27133	29980	54984	5890	55789	84446	51343	5889	8883	51514	8091	983	55031
GO:1902751	positive regulation of cell cycle G2/M phase transition (19)	4869	8766	79915	9525	26271	8444	55920	1019	23476	4204	595	80174	8317	891	219736	5890	5889	51514	983
GO:0010389	regulation of G2/M transition of mitotic cell cycle (46)	51149	57551	8766	1063	9525	29997	4683	26271	60561	80279	472	55920	9344	1019	3075	1112	9928	92421	84936	23476	2273	1026	4204	595	80174	63967	27183	5988	641	8317	891	56658	51347	9048	219736	27133	29980	54984	5890	84446	5889	8883	51514	8091	983	55031
GO:0045931	positive regulation of mitotic cell cycle (96)	4926	3297	81620	1908	9099	23326	9510	940	11065	5925	286053	55795	55920	5155	994	7027	595	8317	255324	57521	8877	207	11331	1654	6886	4085	5641	8766	440	9525	4824	3169	199	137886	1981	1019	8678	1956	3479	23476	3373	3192	4204	23137	80174	64094	5514	5586	219736	894	1977	5889	7517	4193	23636	9555	1950	26271	150465	6198	1906	113130	4041	1845	23276	348654	51143	891	2255	3481	3630	7039	9212	5890	55719	51514	26057	983	84250	28984	3643	5578	84967	3552	7175	3553	4212	6868	55904	51203	10403	134353	55968	1978	8452	7325
GO:1901992	positive regulation of mitotic cell cycle phase transition (42)	8766	9525	81620	28984	84967	26271	199	9510	1981	286053	11065	5925	1019	55920	113130	6868	55904	1956	3373	23476	7027	23276	4204	595	80174	8317	891	2255	134353	57521	219736	894	207	1654	11331	8452	5890	5889	51514	26057	983	7325
GO:1901989	positive regulation of cell cycle phase transition (55)	4869	8766	79915	9525	81620	28984	84967	26271	388112	199	9510	8444	1981	286053	11065	5925	1019	55920	252983	113130	79577	6868	55904	1956	3373	23476	49860	7027	23276	595	4204	80174	8317	891	2255	134353	57521	79447	54623	2735	219736	894	207	1654	11331	8452	81610	5890	5889	7564	51514	26057	983	7325	2146
GO:1901987	regulation of cell cycle phase transition (178)	29117	57551	138151	81620	80279	9510	286053	11065	5925	55920	1112	55795	252983	79577	84936	324	22809	990	2273	7027	25865	595	8317	57521	51347	79960	7325	1111	5311	207	11331	1654	79791	84446	6154	123879	8883	79858	51339	4085	8766	79915	9525	9577	29997	56241	9319	388112	3783	60561	199	56892	472	1981	1019	3075	3398	9928	92421	10783	10537	1956	4582	23476	3373	29086	57520	4204	80174	835	63967	27183	5988	9587	8555	6118	51270	1027	81853	51065	7756	9183	9048	2735	6347	672	219736	54623	894	5889	5310	79027	10361	7517	55198	25906	4193	4869	25959	1063	9555	26271	51720	7508	91607	1642	84142	55159	113130	55781	23276	9314	348654	51143	1869	26060	3550	891	2255	5347	1062	56658	5591	79447	8697	2068	2071	7157	81610	54984	5890	9032	8738	55789	7564	334	10457	51514	8091	26057	983	2146	51149	493	84172	28984	4683	84967	7175	8444	9344	8379	6868	55904	79184	7023	49860	10263	1026	54617	641	10403	84861	55367	51451	134353	152110	55755	27133	29980	126520	8452	11170	51343	5728	6659	5777	55031
GO:0044770	cell cycle phase transition (77)	143384	79831	8914	11065	10460	3624	91	144455	995	79176	595	996	5426	8317	9024	1263	84446	91782	11200	23122	25799	1019	9150	23476	898	1031	1027	84930	83990	8882	27243	10776	54962	90	5788	1977	5243	11040	10083	6198	6873	7164	4863	51379	57695	1030	23133	26993	8462	9113	1869	10763	5347	890	10769	571	26524	1032	27338	2305	4296	219771	51547	1871	245711	7332	1026	1029	23332	6683	128866	5976	25988	5218	1978	1104	10270
GO:0032922	circadian regulation of gene expression (13)	406	493901	5187	7150	9575	10743	8204	93210	8553	10075	22992	23411	23077
GO:0048511	rhythmic process (28)	493901	5187	3615	9575	10743	8204	8553	687	6586	3184	23077	6092	406	8431	9353	3624	10075	22992	56938	6585	15	7150	2492	4704	445	93210	10495	23411
GO:0007623	circadian rhythm (21)	493901	5187	3615	9575	10743	8204	8553	687	3184	23077	406	8431	10075	22992	56938	15	7150	4704	445	93210	23411
GO:0042634	regulation of hair cycle (13)	51083	10468	406	5187	9575	162514	93210	7042	1001	25836	10855	79574	1013
GO:0051775	response to redox state (7)	406	128	9575	4862	6262	2281	55829
GO:1901985	positive regulation of protein acetylation (27)	6598	29117	57551	3976	84140	50943	26053	56848	5595	8536	406	4582	55011	11143	408	10856	8986	10411	84656	10524	23558	672	1654	54386	85459	9252	6659
GO:1901983	regulation of protein acetylation (42)	6598	6879	29117	57551	3976	1487	84140	25942	26036	50943	4101	26053	55677	56848	5595	8536	406	195814	4582	55011	11143	408	11315	6688	10856	8986	10411	84656	10524	23558	266740	672	1654	26155	54386	85459	6622	28999	9252	80764	6659	23411
GO:0048017	inositol lipid-mediated signaling (32)	4058	2064	5159	5724	5296	4586	59338	5294	5295	11126	5293	3756	57605	55763	2065	7430	3480	55803	1906	3479	23007	3357	5156	3667	4935	3356	5291	8473	708	677	207	22933
GO:0014065	phosphatidylinositol 3-kinase signaling (19)	4058	2064	5296	59338	5294	5295	11126	5293	2065	1906	3479	3357	3667	3356	5291	708	677	207	22933
GO:0048015	phosphatidylinositol-mediated signaling (31)	4058	2064	5159	5724	5296	4586	59338	5294	5295	11126	5293	3756	57605	55763	2065	7430	3480	1906	3479	23007	3357	5156	3667	4935	3356	5291	8473	708	677	207	22933
GO:0033029	regulation of neutrophil apoptotic process (3)	5291	5293	338442
GO:0033032	regulation of myeloid cell apoptotic process (10)	8288	5291	338442	2056	7076	55829	10296	5293	9370	350
GO:0033031	positive regulation of neutrophil apoptotic process (3)	5291	5293	338442
GO:0033034	positive regulation of myeloid cell apoptotic process (4)	5291	5293	338442	9370
GO:0015864	pyrimidine nucleoside transport (5)	2030	9153	9154	64078	3177
GO:0015858	nucleoside transport (5)	2030	9153	9154	64078	3177
GO:1901264	carbohydrate derivative transport (32)	10478	8673	2542	9154	6523	219855	347734	5660	8399	54020	5360	23787	7436	3177	23443	10928	9619	84912	29957	6524	3929	9153	2030	291	84879	1201	284439	6573	64078	26503	949	84068
GO:0015861	cytidine transport (1)	9154
GO:0015862	uridine transport (5)	2030	9153	9154	64078	3177
GO:0045117	azole transmembrane transport (5)	80736	92745	9154	123096	6541
GO:0072531	pyrimidine-containing compound transmembrane transport (7)	2030	9153	80736	84275	9154	3177	64078
GO:1901642	nucleoside transmembrane transport (5)	2030	9153	9154	64078	3177
GO:0051923	sulfation (12)	8460	6799	6819	6818	6783	27284	64711	8459	27233	222537	6817	6822
GO:0001504	neurotransmitter uptake (9)	222962	2030	6581	3177	6580	6582	6511	6532	6512
GO:0006836	neurotransmitter transport (16)	222962	9153	6804	6581	2030	246213	6622	3177	2555	57084	6580	6582	6511	6532	6512	23557
GO:0001505	regulation of neurotransmitter levels (32)	1861	5071	3176	5868	6511	43	8938	5865	57617	6804	60482	6581	2668	222962	9581	25953	80736	223	2932	3177	2555	6580	6582	10211	747	6512	2030	6622	120892	9627	6532	23557
GO:0098657	import into cell (80)	225689	6515	2181	3760	11254	55244	6581	6533	3764	9992	56302	6512	6541	6524	6546	3587	483	9990	6532	3762	6518	11001	476	477	7442	482	6530	478	2180	6567	6540	9152	206358	3759	23428	6507	3177	6506	3757	25769	2030	481	6529	10999	6573	54716	90678	6558	7036	6550	6565	6505	6523	113235	376497	25800	54795	6520	6531	6548	84889	6580	6582	51305	610	6511	10021	8140	6583	948	64116	222962	6509	6513	8884	222642	6564	55503	23516	81031
GO:0098810	neurotransmitter reuptake (8)	222962	2030	6581	3177	6580	6582	6532	6512
GO:0048732	gland development (50)	7038	6469	9247	64220	6790	2304	6899	55036	6299	7042	27031	7547	6657	2267	2066	7849	6662	7080	7473	9318	5629	7481	1447	7490	80326	4478	9113	25865	80139	2255	7472	1396	1482	123872	9368	7477	8820	7040	27122	8533	7043	54361	5311	1448	339829	6926	190	4855	3321	25927
GO:0035270	endocrine system development (27)	7038	9247	64220	2304	6899	3170	6299	3651	9451	3570	6657	7849	7080	5080	652	7481	7490	1482	1021	8820	27122	54361	222546	190	8050	653	654
GO:0030878	thyroid gland development (5)	7038	7849	7080	2304	1482
GO:0048534	hematopoietic or lymphoid organ development (136)	1435	2056	5613	9644	51341	3071	940	3565	2539	8544	3624	27086	10019	7422	161882	8288	54790	814	114836	7076	8621	6729	3428	3458	84522	7163	2623	6886	84148	7474	10468	7305	920	861	836	2872	947	80739	5468	10859	10537	6223	9846	3146	7704	10320	359948	79840	10272	915	7066	1436	5971	2322	2621	7040	55636	6693	2150	93974	5788	84529	2624	8563	6469	1437	2304	6899	9760	8320	26013	10425	1053	10522	4063	5341	652	4041	10202	1030	1380	10661	9314	54209	558	2323	6422	2255	7535	1482	7480	6237	51119	8600	302	126014	7157	4627	3562	6901	25937	51176	55646	133396	2120	23218	6988	7482	863	3313	5657	7994	28982	8444	3593	121340	3932	22985	351	54977	7173	6208	3600	931	3214	4300	23054	9258	4254	5153	87	2206	3714	8792	3123	648
GO:0048538	thymus development (3)	2304	6899	2255
GO:0062009	secondary palate development (9)	7474	2304	6899	89780	7478	7481	55636	1302	7476
GO:0060021	roof of mouth development (15)	7474	27152	2304	6899	3624	89780	54880	7478	7481	7020	55636	51057	2295	1302	7476
GO:0060022	hard palate development (1)	2304
GO:0060023	soft palate development (3)	2304	6899	1302
GO:0060465	pharynx development (1)	2304
GO:0048565	digestive tract development (27)	79827	6714	64220	2304	2627	55036	6299	7042	5919	140628	27031	7547	3572	10413	7481	2626	3576	123872	25836	5915	388389	57680	339829	7124	5310	5125	2294
GO:0055123	digestive system development (27)	79827	6714	64220	2304	2627	55036	6299	7042	5919	140628	27031	7547	3572	10413	7481	2626	3576	123872	25836	5915	388389	57680	339829	7124	5310	5125	2294
GO:0010507	negative regulation of autophagy (50)	10670	65018	57533	57602	23256	23549	9637	3952	6774	5768	3375	1981	9554	4170	140775	9711	80317	9682	3586	26471	3357	2475	29082	23274	54922	221937	128866	1611	84861	3953	1982	2801	26191	11180	9638	55254	3834	56893	11178	207	5476	22933	3587	10533	6622	90427	120892	80772	79142	340371
GO:0016242	negative regulation of macroautophagy (20)	65018	57602	23256	9637	5768	9554	140775	9711	26471	2475	29082	23274	128866	9638	55254	56893	11178	120892	79142	340371
GO:0085029	extracellular matrix assembly (7)	10516	4239	4629	7148	2824	7040	5768
GO:0060395	SMAD protein signal transduction (19)	650	10220	7042	655	392255	654	652	3725	8200	9518	28996	4435	6497	9197	9688	4089	57178	84913	2353
GO:0030041	actin filament polymerization (8)	7454	79585	55761	8976	7429	375307	2934	199
GO:0008154	actin polymerization or depolymerization (17)	7454	79585	55761	8976	7429	84953	11034	57553	375307	9645	2934	51738	1073	64780	199	2693	1072
GO:0051258	protein polymerization (40)	79585	55761	7429	11076	27338	845	5071	4137	117854	2879	1453	199	114791	23122	11065	22974	8976	55125	79649	2243	2934	2266	85378	10142	29082	57606	844	10059	23332	3093	128866	125170	2801	27243	7454	84282	2244	375307	51652	55835
GO:1903526	negative regulation of membrane tubulation (2)	1785	8976
GO:1903729	regulation of plasma membrane organization (14)	51100	231	8976	4627	94121	23671	2934	7042	5864	367	5580	23207	27035	1785
GO:1903525	regulation of membrane tubulation (4)	51100	23207	1785	8976
GO:0051271	negative regulation of cellular component movement (201)	6781	225689	22914	9241	8434	7026	23603	348110	4763	1843	4838	2192	5793	3565	8976	27202	2625	7057	64081	684	23560	23143	1602	7481	51765	2309	3084	4163	1800	27302	149461	286205	100037417	153443	3868	7122	7076	202243	7049	727	10008	207	100528032	7454	23213	10193	5592	22846	5801	3488	4301	8519	56254	5797	387	201163	91862	2658	51378	388	6387	10370	58516	2041	6406	83481	397	575	199	6910	23122	5468	4856	84978	55466	7080	257144	11266	4851	1365	23189	5217	11240	3486	1460	4204	3146	104	3273	140	51094	9940	2258	5365	153090	29775	285	25930	6280	55333	57152	56940	90627	7040	6347	2022	10563	3728	8692	1647	23613	6366	25932	6376	11122	23671	22998	5734	51466	9901	126820	8751	1398	10395	196528	10014	10653	999	657	1845	811	138429	1803	6915	928	9314	8655	130399	127435	753	6422	56477	4208	57413	8646	9370	65009	90102	182	89795	7124	54567	9747	57119	2247	889	79812	5795	23380	80199	7168	493	9750	28984	348	6370	84830	4286	4282	10221	9353	972	5054	11171	6091	94	23332	6672	1605	9231	4223	11235	1634	2697	57175	87	374969	5300	347	8428	51343	10076	3036	5728	375056	11314	3204	9270	5796	1652	350
GO:2000401	regulation of lymphocyte migration (37)	3627	7474	22914	6793	6387	65125	6352	9750	6364	284114	6375	84830	199	8976	257144	9943	351	6868	23143	11240	6354	4478	6278	27347	6351	102	81704	58494	6347	207	10563	100528032	347	6348	375056	6366	387
GO:2000402	negative regulation of lymphocyte migration (12)	207	100528032	22914	8976	257144	347	9750	23143	375056	11240	84830	6347
GO:0040013	negative regulation of locomotion (198)	6781	225689	22914	9241	8434	7026	23603	348110	4763	1843	4838	2192	6092	5793	3565	8976	27202	2625	7057	64081	684	23560	23143	1602	7481	51765	2309	3084	4163	1800	27302	149461	286205	100037417	153443	3868	7122	7076	202243	727	207	100528032	7454	23213	10193	5592	22846	5801	3488	4301	8519	56254	5797	387	201163	91862	2658	51378	388	6387	10370	58516	2041	6406	83481	397	575	199	6910	23122	5468	4856	84978	55466	7080	257144	11266	4851	1365	23189	5217	11240	3486	1460	4204	3146	104	3273	140	51094	9940	2258	5365	153090	29775	285	25930	6280	55333	57152	56940	90627	7040	6347	2022	10563	3728	8692	1647	23613	6366	25932	6376	11122	23671	22998	5734	51466	9901	126820	8751	1398	10395	196528	10014	10653	999	657	1845	811	138429	1803	6915	9314	8655	130399	127435	753	6422	56477	4208	57413	8646	9370	65009	90102	182	89795	7124	54567	9747	57119	2247	889	79812	5795	23380	80199	7168	493	9750	28984	348	6370	84830	4286	4282	10221	9353	972	5054	11171	6091	94	23332	6672	1605	9231	4223	11235	1634	2697	57175	374969	5300	347	8428	51343	10076	3036	5728	375056	11314	3204	9270	5796	1652	350
GO:2000146	negative regulation of cell motility (197)	6781	225689	22914	9241	8434	7026	23603	348110	4763	1843	4838	2192	5793	3565	8976	27202	2625	7057	64081	684	23560	23143	1602	7481	51765	2309	3084	4163	1800	27302	149461	286205	100037417	153443	3868	7122	7076	202243	727	207	100528032	7454	23213	10193	5592	22846	5801	3488	4301	8519	56254	5797	387	201163	91862	2658	51378	388	6387	10370	58516	2041	6406	83481	397	575	199	6910	23122	5468	4856	84978	55466	7080	257144	11266	4851	1365	23189	5217	11240	3486	1460	4204	3146	104	3273	140	51094	9940	2258	5365	153090	29775	285	25930	6280	55333	57152	56940	90627	7040	6347	2022	10563	3728	8692	1647	23613	6366	25932	6376	11122	23671	22998	5734	51466	9901	126820	8751	1398	10395	196528	10014	10653	999	657	1845	811	138429	1803	6915	9314	8655	130399	127435	753	6422	56477	4208	57413	8646	9370	65009	90102	182	89795	7124	54567	9747	57119	2247	889	79812	5795	23380	80199	7168	493	9750	28984	348	6370	84830	4286	4282	10221	9353	972	5054	11171	6091	94	23332	6672	1605	9231	4223	11235	1634	2697	57175	374969	5300	347	8428	51343	10076	3036	5728	375056	11314	3204	9270	5796	1652	350
GO:0030336	negative regulation of cell migration (187)	6781	225689	22914	9241	8434	7026	23603	348110	4763	1843	4838	5793	3565	8976	27202	7057	64081	684	23560	23143	1602	7481	51765	2309	3084	4163	1800	27302	149461	286205	100037417	153443	3868	7122	7076	727	207	100528032	23213	10193	5592	22846	5801	3488	4301	8519	56254	5797	387	201163	91862	2658	51378	388	6387	10370	58516	2041	83481	397	575	199	6910	23122	5468	4856	55466	7080	257144	11266	4851	1365	23189	5217	11240	3486	1460	4204	3146	104	3273	140	51094	9940	2258	5365	153090	29775	285	25930	6280	55333	57152	56940	90627	7040	6347	2022	10563	3728	8692	1647	23613	6366	25932	6376	11122	23671	22998	5734	51466	9901	126820	8751	10395	196528	10014	999	657	1845	811	138429	1803	6915	9314	8655	130399	127435	753	6422	56477	4208	57413	8646	9370	65009	90102	182	89795	7124	54567	9747	2247	889	79812	5795	23380	80199	7168	493	9750	28984	348	6370	84830	4286	4282	10221	9353	972	5054	11171	6091	94	23332	6672	1605	9231	4223	11235	1634	2697	57175	374969	347	8428	51343	10076	3036	5728	375056	11314	3204	9270	5796	1652	350
GO:0002686	negative regulation of leukocyte migration (30)	22914	6387	5734	9750	6370	84830	1843	4282	4856	8976	257144	27202	9353	11266	23143	11240	1803	6280	56477	100037417	6347	727	207	100528032	347	11314	375056	6366	3204	1652
GO:0019933	cAMP-mediated signaling (61)	3627	7253	4724	5745	57211	2740	10267	104909134	7432	1812	1816	10268	27151	1394	1672	2691	10266	6373	1609	4157	5139	799	114131	115	6662	2778	4283	4161	2642	5138	4159	1814	2828	4158	51083	5741	122876	111	9693	5196	4160	133	5744	10911	2692	796	2849	2852	153	19	116	135	283383	1902	170589	90226	112	8477	27201	196	5739
GO:0019935	cyclic-nucleotide-mediated signaling (66)	3627	7253	4724	5745	57211	2740	10267	104909134	7432	1812	1816	10268	27151	348	1394	2691	1672	10266	6373	1609	4157	5139	799	114131	115	6662	2778	4283	4161	2642	5138	3357	4159	1814	2828	948	3358	51083	4158	5741	122876	111	9693	5196	4160	133	5744	10911	2692	796	2849	2852	153	19	116	135	283383	358	1902	170589	90226	112	8477	27201	196	5739
GO:0019934	cGMP-mediated signaling (7)	358	348	5138	948	3357	5139	3358
GO:0035690	cellular response to drug (26)	9447	22843	4824	3351	3553	9647	2203	55696	5138	5532	4502	10715	5978	9992	1800	5530	2621	3757	3784	5911	4609	7157	340485	4504	2822	7037
GO:0036006	cellular response to macrophage colony-stimulating factor stimulus (4)	5153	5138	2241	1436
GO:0036005	response to macrophage colony-stimulating factor (4)	5153	5138	2241	1436
GO:0043116	negative regulation of vascular permeability (10)	7422	284	6456	9353	23576	10266	5138	7122	5795	5139
GO:0043117	positive regulation of vascular permeability (12)	7422	284	7082	100506658	143282	348	9414	5138	7040	5139	654	59341
GO:0043951	negative regulation of cAMP-mediated signaling (11)	187	7320	5144	333	493	56246	112609	5138	23295	997	5139
GO:0043949	regulation of cAMP-mediated signaling (16)	187	7320	115004	5144	333	493	81285	9693	56246	112609	5138	23295	997	5139	83873	118442
GO:0046068	cGMP metabolic process (10)	10641	4878	4880	2982	4882	4881	2983	4879	5138	5152
GO:0009214	cyclic nucleotide catabolic process (2)	5138	5152
GO:0009187	cyclic nucleotide metabolic process (17)	10641	115	4878	4880	2982	4882	111	4881	112	2983	4879	55811	5138	5152	271	1969	113
GO:0046069	cGMP catabolic process (2)	5138	5152
GO:0051591	response to cAMP (33)	4724	50506	343	610	1609	53905	3753	10021	112267859	5908	7430	2039	6528	10142	5138	7490	7425	25865	366	15	348980	9472	2889	10411	9693	677	3784	5311	5906	358	3488	196	364
GO:0071407	cellular response to organic cyclic compound (199)	2242	2348	1815	81035	1816	678	845	8204	81285	4734	64135	5595	9325	2316	11057	1545	7430	1616	5031	116151	55809	54434	3357	367	25865	8289	5024	1393	5978	115004	2889	10856	7533	111	3434	57026	7538	51366	3784	5311	5028	79594	6818	6262	3488	2551	10084	364	57506	55818	1495	2946	1543	1812	343	836	4824	476	477	3015	1813	84660	8202	51141	2562	2039	10518	333	3638	9361	1956	11240	5138	7184	1814	3192	3358	3356	9472	231	1655	10524	6097	23558	672	7040	6347	23543	3728	2852	5244	57724	5899	57178	2822	23586	3606	4869	64083	5469	85364	8780	2773	687	839	8644	1660	5139	10681	112267859	3351	1729	1066	201626	9475	5908	10521	999	4040	10413	652	60	10142	8725	2099	5888	366	15	6548	6422	80139	10411	1667	5025	10211	4246	26	6261	284254	1668	9971	5906	2908	7124	358	112	30827	167127	7110	301	23514	7035	8930	114881	1499	5032	6352	493	6470	5727	151306	610	3350	655	84830	7337	3753	133522	10021	6872	3553	6528	7332	5458	7421	7490	25976	4478	340061	1080	348980	468	5245	641	6696	9693	857	677	840	6095	23367	113523636	6348	51343	100463289	5594	120892	196	5292
GO:0046683	response to organophosphorus (51)	4724	50506	5032	343	610	1609	5139	3753	5983	3767	53905	112267859	6872	10021	5908	7430	2039	10518	5031	6528	54434	10142	5138	7184	7490	7425	25865	5024	366	15	348980	9472	2889	10411	9693	57026	677	5025	5027	3784	5311	7298	10060	10626	358	5906	1645	3488	7222	196	364
GO:0071320	cellular response to cAMP (28)	343	610	10021	3753	112267859	5908	7430	2039	6528	10142	5138	7490	25865	366	15	348980	9472	2889	10411	9693	677	3784	5311	5906	358	3488	196	364
GO:0014074	response to purine-containing compound (53)	4724	7226	2946	50506	5032	845	343	610	1609	5139	3753	3767	53905	10021	112267859	6872	5908	7430	2039	10518	5031	6528	54434	10142	5138	7184	7490	7425	25865	5024	366	15	348980	9472	2889	10411	9693	57026	677	5025	5027	6261	3784	5311	10060	358	5028	5906	6262	3488	7222	196	364
GO:0014070	response to organic cyclic compound (251)	7226	2242	2348	1815	81035	1816	678	845	8204	81285	2805	4734	64135	1609	6774	53905	799	5595	9325	2316	11057	1545	7430	1616	5031	116151	7046	54434	55809	3586	3357	367	25865	8289	5024	6585	1393	5978	115004	2889	10856	7533	111	3434	1594	11063	57026	7538	127845	51366	3784	5311	5028	79594	6818	6262	3488	7222	2551	10084	3569	364	57506	55818	4724	1495	2946	50506	1543	1812	343	836	4824	476	477	3169	3456	3015	23180	1813	84660	7442	8202	51141	2562	2039	10518	333	3638	9361	1956	11240	5138	249	7184	1814	3192	7425	3358	3356	9472	231	3557	1655	10524	6097	23558	5027	672	7040	6347	23543	3728	2852	10060	5244	632	57724	5899	57178	2822	23586	3606	4869	64083	5469	85364	3141	8780	2773	687	5366	839	6586	8644	1660	10062	5139	10681	112267859	3351	1729	1066	7048	3767	9475	5908	201626	999	6520	10521	4040	10413	652	60	10142	8725	2099	5888	1591	366	7098	15	2688	6548	6422	80139	10411	1667	5025	4246	10211	26	6261	284254	8942	7043	1668	9971	5906	2908	7124	358	90313	112	30827	167127	7110	301	23514	7035	8930	114881	1499	5032	6352	493	6470	1032	5727	151306	259249	7042	610	3350	655	84830	7337	3753	133522	10021	6872	3553	9353	6528	7332	6777	5458	8835	7421	7490	25976	4478	20	340061	1080	348980	468	5245	641	6696	9693	857	677	840	6095	10654	51026	2692	1234	23367	113523636	6348	4087	51343	100463289	148022	5594	120892	196	5292
GO:0070305	response to cGMP (5)	9693	610	10021	5138	5139
GO:0071321	cellular response to cGMP (5)	9693	610	10021	5138	5139
GO:0071559	response to transforming growth factor beta (75)	7474	9372	7791	1745	678	8239	25878	57045	6660	7042	7123	10979	5139	55553	7048	6662	8483	5747	7046	3725	5138	4088	2651	163126	80326	7476	94	1399	27063	409	864	26060	6422	4435	7472	7837	1278	4208	8754	64838	7122	9141	5829	677	2821	51701	7040	7049	2022	23411	7043	54361	1281	55198	2908	90	8692	4087	9958	57178	1003	3987	5598	4092	3248	2615	4089	5796	463	334	51741	2488	3693	6714	2353
GO:0071560	cellular response to transforming growth factor beta stimulus (71)	7474	9372	7791	1745	678	8239	57045	6660	7042	7123	10979	5139	55553	7048	6662	8483	5747	7046	3725	5138	4088	2651	163126	80326	7476	94	1399	27063	409	26060	6422	4435	7472	7837	1278	4208	8754	7122	9141	5829	677	2821	51701	7040	7049	2022	7043	54361	1281	55198	2908	90	8692	4087	9958	57178	1003	3987	5598	4092	3248	2615	4089	5796	334	23411	51741	2488	3693	6714	2353
GO:1904613	cellular response to 2,3,7,8-tetrachlorodibenzodioxine (2)	5138	196
GO:1904612	response to 2,3,7,8-tetrachlorodibenzodioxine (2)	5138	196
GO:0044774	mitotic DNA integrity checkpoint (39)	4193	51149	57551	84172	29997	4683	11200	80279	472	9344	1386	1112	55159	4582	1026	595	63967	835	2668	641	6118	55367	56658	5591	51347	51065	9048	29980	54962	7157	79791	8738	6419	84446	6154	8883	6659	79858	8091
GO:0007093	mitotic cell cycle checkpoint (72)	4193	51149	4085	57551	55055	3265	84172	401447	29997	5884	4683	11130	9319	3783	5546	11200	80279	472	7175	55743	9344	8379	1386	7483	1112	92421	55159	84936	324	4582	1030	9735	1026	595	63967	2668	835	27183	64858	641	9587	6118	3550	84861	55367	5347	56658	377630	5591	51347	51065	7756	9183	9048	7040	29980	54962	7157	79035	598	64859	51776	79791	8738	6419	65123	84446	6154	8883	6659	79858	8091
GO:0045930	negative regulation of mitotic cell cycle (127)	29117	57551	3265	138151	81620	5884	80279	1386	1112	10950	79577	84936	324	2273	25865	595	64858	9787	2619	51347	79960	1111	5311	79791	84446	6154	123879	8883	79858	51339	4085	55055	401447	29997	4824	23087	11130	9319	23513	3783	11200	472	55743	3075	7483	92421	4582	90480	63967	8260	835	27183	5988	9587	90806	6118	51270	1027	377630	5514	9368	51065	7756	9183	9048	7040	6347	54962	79035	51776	1647	79027	5774	4193	25959	2296	51696	26271	5546	146691	91607	55159	652	9735	1030	9314	2668	3550	5347	56658	5591	3834	546	7157	598	64859	54984	8738	1739	8658	10457	8091	51149	10040	87178	84172	28984	4683	79648	655	7175	9344	8379	4088	10263	1026	10201	641	84861	55367	29980	65123	6419	11170	5728	6659	55031
GO:1901988	negative regulation of cell cycle phase transition (85)	29117	57551	138151	80279	1112	79577	84936	324	22809	2273	25865	595	51347	79960	1111	5311	79791	84446	6154	123879	8883	51339	4085	9577	29997	56241	9319	3783	472	3075	92421	4582	29086	63967	835	27183	5988	8555	6118	51270	51065	7756	9048	6347	672	79027	4193	25959	9555	26271	51720	91607	84142	55159	9314	3550	5347	56658	5591	7157	54984	8738	55789	10457	51514	8091	51149	84172	28984	4683	7175	9344	8379	79184	10263	1026	641	84861	55367	29980	11170	51343	5728	6659	55031
GO:0031570	DNA integrity checkpoint (76)	83695	4193	51149	57551	51322	5883	9575	84172	81620	9577	5884	4683	29997	51720	11200	80279	472	6039	390502	57646	84168	9344	1386	84142	1112	25896	55159	2072	5810	29935	4582	79184	29086	1026	2074	6659	1763	595	63967	2668	835	1869	641	8555	6118	55367	27339	25988	5347	56658	5591	51347	51065	545	9048	672	3014	1111	29980	54962	7157	988	51776	79791	8738	55789	6419	84446	6154	51343	8883	3364	261726	79858	51514	8091
GO:0044818	mitotic G2/M transition checkpoint (18)	51149	9344	57551	1112	641	84446	56658	29997	4683	8883	51347	1026	80279	9048	472	8091	63967	29980
GO:0000075	cell cycle checkpoint (107)	57551	9575	3265	81620	5884	80279	84168	1386	1112	5810	84936	324	2074	595	64858	51347	545	1111	79791	84446	6154	8883	79858	4085	55055	401447	9577	29997	11130	9319	3783	11200	472	6664	55743	57646	7483	92421	4582	29086	63967	835	27183	9587	8555	6118	377630	51065	7756	9183	9048	7040	672	54962	79035	51776	261726	83695	4193	51322	5883	51720	5546	84142	55159	2072	9735	1030	1763	2668	1869	3550	27339	5347	56658	5591	3014	7157	598	64859	8738	55789	390502	51514	8091	51149	84172	4683	6039	7175	9344	8379	25896	29935	79184	1026	641	84861	55367	25988	29980	988	65123	6419	51343	3364	6659
GO:0031572	G2 DNA damage checkpoint (29)	51149	57551	9577	29997	4683	51720	80279	472	9344	84142	1112	79184	29086	1026	63967	641	8555	5347	56658	51347	672	9048	1111	29980	55789	84446	51343	51514	8091
GO:0010972	negative regulation of G2/M transition of mitotic cell cycle (26)	51149	57551	29997	4683	80279	472	9344	3075	1112	92421	84936	2273	1026	63967	27183	5988	641	56658	51347	9048	29980	54984	84446	8883	8091	55031
GO:1902750	negative regulation of cell cycle G2/M phase transition (40)	51149	57551	9555	9577	29997	4683	51720	80279	472	9344	3075	84142	1112	92421	84936	22809	79184	2273	1026	29086	63967	27183	5988	641	8555	5347	56658	51347	672	9048	1111	29980	54984	55789	84446	51343	8883	51514	8091	55031
GO:0000077	DNA damage checkpoint (72)	83695	4193	51149	57551	51322	5883	9575	84172	9577	29997	5884	4683	51720	11200	80279	472	6039	390502	57646	84168	9344	1386	84142	1112	25896	55159	2072	5810	29935	4582	79184	29086	1026	2074	6659	595	63967	2668	835	1869	641	8555	6118	55367	27339	25988	5347	56658	5591	51347	51065	545	9048	672	3014	1111	29980	54962	7157	988	51776	79791	8738	55789	84446	51343	6154	3364	261726	79858	51514	8091
GO:1901991	negative regulation of mitotic cell cycle phase transition (71)	29117	4193	51149	4085	25959	57551	84172	138151	28984	29997	4683	26271	9319	3783	80279	472	7175	91607	9344	8379	3075	1112	92421	55159	79577	84936	324	4582	10263	1026	2273	51339	25865	595	9314	835	63967	27183	5988	641	6118	3550	84861	55367	5347	51270	56658	5591	51347	79960	51065	7756	9048	6347	29980	5311	7157	54984	79791	8738	11170	84446	6154	5728	8883	123879	79027	6659	10457	8091	55031
GO:0044773	mitotic DNA damage checkpoint (37)	4193	51149	57551	84172	29997	4683	11200	80279	472	9344	1386	1112	55159	4582	1026	595	63967	835	2668	641	6118	55367	56658	5591	51347	51065	9048	29980	54962	7157	79791	8738	84446	6154	6659	79858	8091
GO:0007095	mitotic G2 DNA damage checkpoint (17)	51149	9344	57551	1112	641	84446	56658	29997	4683	51347	1026	80279	9048	472	8091	63967	29980
GO:0017038	protein import (50)	8504	5189	5903	348	29090	1191	3843	6774	7175	5190	51762	55705	3308	257364	5195	1871	23534	3842	5830	144165	131474	5191	26060	9131	5901	5824	84268	5193	79711	25813	56993	5192	9409	207	3320	5828	11331	3837	55198	5194	51025	10204	4321	9670	334	55670	6850	51501	754	3838
GO:0034504	protein localization to nucleus (71)	1861	4193	163590	5903	5905	7486	29997	84154	655	3843	6774	7531	7175	23212	255919	55705	51341	55726	23568	129685	1871	402	25777	23353	10210	200576	4487	3842	652	23534	811	144165	3192	3087	23515	6495	84897	83860	6672	26060	580	5371	5347	5901	79711	84268	54623	23399	207	585	11331	9913	55035	3837	23345	1277	55198	54984	55135	10204	4321	9670	334	1855	2634	11315	6850	7507	51501	754	3838
GO:0051170	import into nucleus (27)	3178	5903	3843	6774	7175	55705	1871	10553	23534	3842	144165	26060	754	5901	79711	84268	207	11331	3837	10204	4321	9670	334	6850	51501	55198	3838
GO:0006606	protein import into nucleus (25)	5903	3843	6774	7175	55705	1871	23534	3842	144165	26060	754	5901	79711	84268	207	11331	3837	10204	4321	9670	334	6850	51501	55198	3838
GO:0006610	ribosomal protein import into nucleus (2)	3843	3837
GO:0140053	mitochondrial gene expression (36)	51373	5442	124454	3396	87178	55037	65993	5188	60528	51067	283459	56652	84275	55278	7978	79736	54931	57505	63931	9692	2309	9238	60493	65080	7019	219402	6832	51095	85476	55006	3028	6182	64216	84340	55157	57570
GO:0000959	mitochondrial RNA metabolic process (26)	5442	124454	87178	60528	51067	56652	201626	84275	7978	79736	54931	57570	57505	9692	2309	9238	60493	7019	6832	51095	55006	3028	6182	64216	55157	79675
GO:0006390	mitochondrial transcription (9)	56652	5442	84275	6182	7978	64216	79736	7019	2309
GO:0046777	protein autophosphorylation (130)	225689	65018	2242	5587	9748	6794	8711	3815	9451	127933	5613	238	6789	5595	25989	84168	7006	23178	2066	815	91	1613	51765	25865	23617	9706	2268	2260	2043	65267	51347	545	5058	9175	25	7010	4751	3654	2064	4117	5159	2041	6792	11200	472	7294	8408	4914	10553	5747	10783	5062	9361	6011	1956	2475	2185	10645	11035	816	131890	22853	23400	1436	2534	2264	2263	817	2241	6725	29904	2081	780	2324	2049	150094	85366	23043	5753	4067	9943	3480	1859	7443	55781	5156	8550	23049	2050	5610	50488	53904	2321	7301	4140	4921	2261	11184	3055	2047	7444	2869	390502	9833	4215	8576	6793	1612	660	3643	4293	8737	79834	4296	6872	65268	5605	27347	5585	3791	2932	23235	10494	57538	51755	3645	8428	120892	5292	6714
GO:0048025	negative regulation of mRNA splicing, via spliceosome (10)	11338	5725	6431	10921	10284	8683	6432	10772	708	6429
GO:0033119	negative regulation of RNA splicing (15)	11338	5725	6431	10921	10284	8683	6207	10772	6432	6231	708	7009	9991	58155	6429
GO:0007417	central nervous system development (163)	9241	4722	2746	1191	26047	6092	8890	4133	2539	284403	4852	3624	5810	10371	284612	57453	10971	57647	1020	59345	2009	51506	25865	55773	5553	57704	8506	7533	177	1497	6496	64426	8820	7484	5311	57680	22933	83696	84879	92737	3458	26011	89839	808	387	4724	4880	100996763	8891	23141	7080	7473	11240	388677	445582	1340	8892	5859	113246	3309	23334	8893	81853	1282	7477	653464	63925	2022	55636	54820	801	5538	1349	7707	5310	6271	51481	57178	7915	1063	84002	515	6299	8320	56923	224	10409	4983	5354	2072	652	60	80264	7545	7476	8655	57447	93986	429	1967	838	22983	8646	79228	4781	5663	166378	57477	100996717	9118	358	54567	2186	6594	256297	9915	9143	51569	1203	5048	9919	51075	114327	650	998	7482	7531	6039	805	6872	6657	7849	10978	64770	9353	10058	351	5781	1639	5629	79641	6091	522	4155	2254	7360	23332	6513	2932	7472	84630	25836	55506	3912	79109	1152	54145	22930	4129	120892	10988	1267	79934
GO:0007420	brain development (129)	9241	4722	2746	26047	6092	2539	284403	4852	3624	5810	10371	284612	57453	10971	57647	59345	2009	51506	55773	5553	7533	1497	6496	64426	8820	7484	57680	22933	83696	84879	89839	808	387	4724	4880	100996763	7080	7473	11240	388677	445582	1340	5859	113246	3309	23334	81853	1282	7477	653464	63925	54820	801	5538	7707	6271	51481	57178	1063	515	6299	8320	10409	4983	5354	2072	652	60	80264	7545	7476	8655	57447	93986	429	22983	838	4781	57477	166378	100996717	9118	358	2186	6594	256297	9915	9143	1203	5048	9919	51075	114327	650	998	7482	7531	6039	805	6872	6657	10978	64770	9353	10058	5781	5629	79641	6091	522	4155	2254	7360	23332	2932	7472	1267	84630	25836	55506	3912	79109	1152	54145	22930	4129	120892	51569	79934
GO:0060322	head development (140)	9241	4722	2746	26047	6092	2539	284403	4852	3624	5810	10371	284612	57453	10971	57647	59345	2009	51506	55773	5553	7533	1497	6496	64426	8820	7484	57680	22933	83696	84879	89839	808	387	7474	4724	4880	100996763	7080	7473	11240	388677	445582	1340	5859	113246	3309	23334	81853	1282	7477	3590	653464	63925	55636	54820	801	5538	7707	83716	6271	51481	57178	1063	515	6299	8320	10409	4983	5354	2072	4487	652	60	80264	7545	7476	8655	57447	93986	429	22983	838	6237	4781	7043	57477	166378	100996717	9118	358	2186	6594	256297	9915	9143	1203	5048	64220	9919	51075	114327	650	998	7482	7531	6039	805	6872	6657	29123	10978	64770	9353	10058	5781	5629	79641	6091	522	4155	2254	7360	23332	10159	2932	7472	1267	84630	25836	55506	83690	3912	79109	1152	54145	22930	4129	120892	51569	79934
GO:0000266	mitochondrial fission (7)	54471	54332	79594	51024	51537	91137	10059
GO:0001836	release of cytochrome c from mitochondria (13)	92609	598	666	79017	51024	2810	56947	581	637	578	10059	2537	25996
GO:0008637	apoptotic mitochondrial changes (36)	89941	2810	29911	4719	1386	2066	79017	664	10449	578	10059	2537	92609	79680	117145	3099	2668	3741	64112	282991	55737	56947	581	637	203245	3796	57805	487	55288	90529	84883	598	666	51024	100463289	25996
GO:0003374	dynamin family protein polymerization involved in mitochondrial fission (2)	10059	125170
GO:0090148	membrane fission (8)	51100	6683	128866	125170	91137	23023	23603	10059
GO:0003373	dynamin family protein polymerization involved in membrane fission (2)	10059	125170
GO:0016559	peroxisome fission (10)	10005	111240474	51024	8800	56947	5824	89866	92960	10059	8799
GO:0007031	peroxisome organization (27)	5825	26061	8504	5189	5190	51762	8799	5195	5830	92960	10059	111240474	5191	215	56947	5824	83752	5193	89866	5192	9409	5828	5194	51024	8800	55670	10005
GO:0043653	mitochondrial fragmentation involved in apoptotic process (8)	57805	2066	664	51024	55737	56947	581	10059
GO:0048312	intracellular distribution of mitochondria (4)	10059	4137	23277	120892
GO:0048311	mitochondrion distribution (6)	23277	4534	55154	4137	120892	10059
GO:0051646	mitochondrion localization (19)	4137	89941	4747	9927	213	7314	10059	55154	85302	55669	221927	3091	487	55288	23277	79594	4534	80179	120892
GO:0051259	protein complex oligomerization (116)	25923	3135	7226	115362	22890	57674	138151	3748	4285	8989	89872	29108	25865	5024	3858	79689	51074	5311	6622	11052	92610	8996	2521	79869	361	197259	255022	51426	10015	3759	6472	5018	359	84869	10367	27243	6510	6506	1894	32	3746	55600	25776	55006	3028	80149	9968	5310	6847	25939	55198	4144	6248	64375	7923	138050	54795	56652	9033	4143	282679	9076	223	9885	80304	11051	10056	83862	7358	8854	5551	4976	10721	334	90550	87178	6470	2744	1994	57192	10730	51733	3842	8001	220	54680	10059	27165	340061	57679	567	735	51062	171425	348980	641	6999	3276	23210	6683	30968	931	7158	64225	3768	2206	57673	84282	56341	362	9908	4284	2193	3848	3123	6247
GO:0061025	membrane fusion (38)	1514	284359	6844	55647	85409	57531	26276	54809	4218	54734	6812	27072	81554	23339	57151	8411	10059	662	928	51479	27183	858	23355	55823	23400	2621	55669	9392	8674	124912	8692	7879	6622	80183	6845	51652	5819	83871
GO:0070265	necrotic cell death (18)	356	11035	7098	2194	3705	54822	355	7124	197259	253430	192111	1687	10105	84266	8737	8772	10059	114908
GO:0070266	necroptotic process (14)	356	11035	7098	2194	3705	54822	355	7124	197259	253430	192111	8737	8772	10059
GO:0097300	programmed necrotic cell death (16)	356	11035	7098	2194	3705	54822	355	7124	197259	253430	192111	84266	10105	8737	8772	10059
GO:0070584	mitochondrion morphogenesis (10)	8936	4534	80224	57644	55022	51024	79784	56947	6832	10059
GO:0032989	cellular component morphogenesis (62)	5048	88	203228	54664	1499	7168	58	55201	8239	55022	655	8904	9211	6586	6093	1501	6642	4133	6405	9344	8399	10939	4135	9353	80224	7314	57644	23191	10059	3897	7273	7476	10479	57679	6585	8826	8506	442721	113246	6643	23334	5015	79784	84665	85440	6832	10529	56947	3880	10381	627	4803	4534	56203	26011	8936	8557	51024	120892	10988	5797	23767
GO:0032990	cell part morphogenesis (51)	5048	203228	54664	1499	55201	8239	55022	655	8904	9211	6586	6093	1501	6642	4133	6405	9344	8399	10939	4135	9353	80224	7314	57644	23191	3897	10059	10479	7476	57679	6585	8826	8506	113246	6643	23334	5015	79784	85440	56947	6832	10381	627	4803	4534	8936	51024	120892	10988	5797	23767
GO:0071624	positive regulation of granulocyte chemotaxis (14)	90550	57402	5879	1236	7060	23604	6035	6363	6366	708	158747	6278	10059	5880
GO:1902622	regulation of neutrophil migration (18)	90550	27202	5879	1236	9353	83700	7060	23604	6035	6363	683	6366	708	158747	1803	10059	101	5880
GO:0090022	regulation of neutrophil chemotaxis (17)	90550	27202	5879	1236	9353	83700	7060	23604	6035	6363	683	6366	708	158747	1803	10059	5880
GO:0090023	positive regulation of neutrophil chemotaxis (12)	90550	5879	1236	7060	23604	6035	6363	6366	708	158747	10059	5880
GO:1902624	positive regulation of neutrophil migration (13)	90550	5879	1236	7060	23604	6035	6363	6366	708	158747	10059	101	5880
GO:0071622	regulation of granulocyte chemotaxis (32)	1435	90550	6352	284340	6035	683	5919	5595	3735	57402	5747	1236	9353	27202	23604	6363	6278	1803	10059	146433	57118	1436	4192	708	83700	5879	1240	7060	6366	5594	158747	5880
GO:0090141	positive regulation of mitochondrial fission (14)	90550	54708	3791	54471	79594	125170	664	80821	51024	55737	56947	1634	56907	10059
GO:0090140	regulation of mitochondrial fission (20)	65018	90550	4137	64423	80821	6773	664	51571	10059	3791	54471	125170	55737	56947	1634	56907	54708	79594	80179	51024
GO:0090149	mitochondrial membrane fission (2)	10059	91137
GO:1900063	regulation of peroxisome organization (3)	57506	10059	56947
GO:1903146	regulation of autophagy of mitochondrion (24)	65018	57602	6721	5071	10133	1459	29911	6720	10075	25793	2931	10059	55187	3099	54832	3741	54543	7855	3064	10013	3796	93974	55294	6532
GO:2001244	positive regulation of intrinsic apoptotic signaling pathway (35)	138151	6188	5366	1687	4824	6477	5414	4170	3932	8678	4487	7314	84893	9774	4690	10399	26471	10059	6647	6279	6280	857	138065	9368	581	637	10134	51657	6421	7157	1649	6201	51024	6154	55294
GO:2001242	regulation of intrinsic apoptotic signaling pathway (106)	65018	9529	4722	138151	2056	4102	9451	1191	6477	1540	23604	4690	9709	29108	960	55829	8288	64844	7009	7076	6648	4780	3303	57805	1654	26155	6154	8996	5034	51060	2023	6387	4318	7494	4824	10525	5414	4170	6615	8678	7314	4582	10399	10105	6591	3301	4841	5329	6280	138065	9368	54929	51657	6421	1649	6201	9968	55294	754	4193	22954	25946	6188	5366	4487	9774	8725	596	6647	6279	7178	148327	581	10488	10134	23028	7157	598	114971	51024	29979	4976	84447	11315	23411	51079	1032	5071	51499	1687	220042	4282	3932	84893	972	26471	57007	10059	857	219790	637	3091	8531	5598	120892	6714
GO:0006897	endocytosis (111)	1514	10267	2060	81035	26119	2580	4734	219931	2966	6642	23149	283420	7057	8301	161	81693	11031	51454	8867	133	6653	5861	64581	1759	3587	6622	55604	94134	57706	10266	57403	575	3577	1213	115548	1173	9873	3579	7436	1814	112574	51411	4360	160	9844	261729	163	1785	8218	5538	6272	5286	2220	90678	7036	154	27131	10268	54874	5868	4646	2213	156	6358	8411	408	215	859	409	85377	3576	3636	3949	10203	55681	85439	4036	1201	4035	51606	2885	55716	10938	949	203228	998	348	2868	728340	257364	6804	200576	4643	57007	948	7804	1808	157	858	857	11252	55113	51429	10438	9938	8547	120892	9026	2219	7037	23616
GO:0043535	regulation of blood vessel endothelial cell migration (72)	301	5587	342977	57381	493	28984	348	5578	498	5170	4763	7114	5468	10014	5155	4851	23616	7057	3162	6868	958	6915	1460	9314	3146	94	6776	4204	25865	5335	2258	7422	284	29775	285	2260	3791	4223	11235	4846	10000	4208	9734	5025	7040	3091	2113	23411	207	3728	57608	6667	9982	51564	116150	7124	387	1647	22846	54567	2247	90627	5286	9270	5606	79812	506	2624	8817	51378	4215	3315
GO:1903672	positive regulation of sprouting angiogenesis (30)	301	2523	57381	7082	3678	5315	168667	3162	2246	9734	57608	9314	4086	6271	2258	7422	3791	26051	10000	185	2617	9982	51564	3716	2247	339123	5286	2624	5170	4215
GO:1904018	positive regulation of vasculature development (118)	2523	5587	5315	3815	2152	4838	6013	5740	5155	7057	2246	23328	126259	25865	4086	79031	3741	7422	6648	8877	1272	6667	9982	51564	8038	3687	7010	100506013	284361	51378	3315	7474	2658	57381	7082	7494	1139	2041	51548	947	29911	694	3373	79924	6019	54453	2258	64094	26051	92140	55109	672	1893	2113	3696	3796	3728	2852	6786	306	80149	1003	5286	2624	6271	342977	2627	56005	3570	187	126393	958	9314	3099	28996	10016	3576	4846	10411	4192	185	3688	2321	6237	146850	358	339123	2247	23584	23411	8817	4215	301	57343	3678	5578	168667	2549	3553	3162	79805	5054	9734	57608	128869	5335	3791	27329	1116	10000	2617	27161	3091	1491	3716	1232	10298	5170
GO:0045766	positive regulation of angiogenesis (110)	2523	5587	5315	2152	4838	6013	5740	7057	2246	23328	126259	25865	4086	79031	3741	7422	8877	1272	6667	9982	51564	8038	3687	7010	100506013	284361	51378	3315	7474	2658	57381	7082	7494	1139	2041	51548	947	29911	694	3373	79924	6019	2258	64094	26051	92140	55109	672	1893	2113	3696	3796	3728	6786	306	80149	1003	5286	2624	6271	342977	2627	56005	187	126393	958	9314	3099	28996	10016	3576	4846	10411	4192	185	3688	2321	6237	146850	358	339123	2247	23411	8817	4215	301	57343	3678	5578	168667	2549	3553	3162	79805	5054	9734	57608	128869	5335	3791	27329	1116	10000	2617	27161	3091	3716	1232	10298	5170
GO:0090049	regulation of cell migration involved in sprouting angiogenesis (28)	301	57381	10014	4851	7057	3162	9734	6915	57608	9314	2258	7422	29775	3791	4223	11235	10000	9982	51564	54567	90627	2247	5286	9270	79812	2624	387	4215
GO:0045765	regulation of angiogenesis (194)	3627	3135	2523	5587	90993	5315	2152	4763	10253	4838	6013	9510	6093	11061	1386	5740	7057	2246	23328	126259	1284	25865	4086	55810	3084	79031	3741	7422	23251	128240	5371	7122	1944	8877	23213	1272	6667	2752	9982	51564	22846	8038	3687	7010	100506013	22905	5797	387	284361	51378	3315	7474	2658	57381	7082	7494	1139	2041	51548	947	3952	575	29911	5468	9146	10553	694	4851	3373	79924	4204	6019	3273	2258	29924	153090	29775	64094	55333	26051	92140	55109	672	1893	2113	10365	3696	3796	3728	6772	161742	6786	2969	306	8838	7060	80149	1003	5286	112744	2624	6271	342977	23166	2627	3592	154796	56005	187	126393	10014	9475	5230	958	6915	9314	2668	3099	7453	28996	10016	2013	6050	3576	4846	10411	4192	57556	185	3688	2321	6237	6301	356	146850	3202	4804	7058	358	7124	54567	339123	2247	889	1870	79812	23411	8817	4215	301	641700	493	3678	57343	28984	5578	168667	7042	2549	11126	3593	3553	6678	3162	4303	26523	79805	5054	9734	57608	128869	5176	5335	6672	1285	3791	4223	11235	27329	1116	10000	5196	1634	2617	27161	3091	5140	90627	3716	1232	10298	9270	5170	350
GO:1903670	regulation of sprouting angiogenesis (53)	301	2523	90993	7082	57381	3678	3592	5315	168667	3593	10014	4851	7057	3162	2246	9734	6915	57608	9314	4086	6271	2258	7422	29775	29924	3791	4223	11235	55333	26051	10000	57556	185	2617	10365	2752	9982	4804	51564	387	54567	90627	3716	2247	339123	5286	1870	9270	79812	22905	2624	5170	4215
GO:1901342	regulation of vasculature development (212)	3627	3135	2523	5587	90993	5315	3815	2152	4763	10253	4838	6013	9510	6093	11061	1386	5740	5155	7057	2246	23328	126259	1284	25865	4086	55810	3084	79031	3741	7422	23251	128240	5371	7122	6648	1944	8877	10218	54361	23213	1272	6667	2752	9982	51564	22846	8038	3687	7010	100506013	22905	5797	387	284361	51378	3315	7474	2658	57381	7082	7494	1139	2041	51548	947	3952	575	29911	5468	9146	10553	694	4851	3373	79924	4204	6019	54453	3273	2258	29924	153090	29775	64094	55333	26051	92140	55109	672	1893	2113	10365	3696	3796	3728	6772	161742	2852	6786	2969	306	8838	7060	80149	1003	5286	112744	2624	6271	342977	23166	2627	3592	154796	56005	3570	187	126393	10014	9475	5230	652	958	6915	4775	9314	2668	3099	7453	28996	10016	7498	2013	6050	3576	4846	10411	4192	57556	185	3688	2321	6237	6301	356	146850	3202	4804	7058	358	7124	27250	54567	339123	2247	889	1870	79812	23584	23411	8817	4215	301	641700	493	3678	57343	28984	5578	168667	7042	2549	655	11126	3593	3553	6678	3162	4303	26523	79805	5054	1786	9734	57608	128869	4772	5335	6672	5176	1285	3791	4223	11235	27329	1116	10000	5196	1634	2617	27161	3091	5140	1491	90627	3716	4773	1232	10298	9270	5170	350
GO:0010595	positive regulation of endothelial cell migration (85)	2523	5587	7264	5155	27086	2625	7057	2246	23328	25865	7422	4233	2260	10007	659	207	189	6667	9982	51564	25	7010	51378	3315	7474	388	5641	57381	498	9564	7114	8829	2185	6776	3146	54453	2258	64094	8613	7040	2113	306	116150	51157	80149	5286	5606	2624	2822	342977	2324	9475	652	183	811	958	10016	4846	5025	2821	6237	2247	506	23411	8817	84913	4215	301	5578	3690	6678	6868	3162	5629	9734	57608	5335	284	3791	10000	3091	8823	9270	6997	5170
GO:0010594	regulation of endothelial cell migration (133)	2523	6781	5587	7026	4763	7264	5155	27086	2625	7057	2246	23328	25865	3084	7422	27302	4233	2260	10007	659	207	189	2752	6667	9982	51564	25	22846	7010	5797	387	51378	3315	7474	2658	388	5641	57381	498	9564	575	7114	5468	8829	55466	23616	4851	2185	1460	6776	3146	4204	3273	54453	2258	2249	153090	29775	285	64094	8613	55333	7040	2113	10563	3728	306	116150	51157	1647	80149	5286	5606	2624	2822	342977	2324	10014	9475	652	183	811	958	6915	9314	10016	2013	4846	4208	5025	2821	6237	7124	54567	2247	889	79812	506	23411	8817	84913	4215	301	493	28984	348	5578	168667	3690	9353	6678	6868	3162	5629	9734	57608	94	5335	6672	284	3791	4223	11235	10000	1634	3091	8823	374969	90627	9270	6997	5170	350
GO:0090050	positive regulation of cell migration involved in sprouting angiogenesis (15)	301	9734	2258	7422	9982	3791	51564	57381	10000	3162	2247	5286	2624	57608	4215
GO:0010634	positive regulation of epithelial cell migration (113)	2523	5587	7429	5216	7264	9647	5155	27086	2625	7057	2246	23328	25865	7422	4233	2260	8754	10007	659	207	189	6667	9982	51564	25	3458	57111	80005	7010	51378	3315	7474	388	5641	8766	4318	57381	498	9564	23122	7114	8829	54566	6662	3373	2475	6239	2185	1793	6776	3146	54453	152007	2258	64094	8613	2252	7040	2113	306	116150	51157	80149	5286	5606	2624	2822	342977	5168	2324	9475	652	183	811	958	10016	2255	4846	5025	2821	6237	10013	57142	2247	3640	506	23411	8817	84913	4215	301	5578	7042	23473	3690	5581	6678	6868	3162	5629	9734	57608	23332	5335	284	3791	10000	3091	8823	9270	6997	5170	6714
GO:0043536	positive regulation of blood vessel endothelial cell migration (45)	301	5587	342977	57381	5578	498	7114	8817	5155	7057	3162	6868	958	57608	25865	6776	3146	9734	5335	2258	7422	284	3791	2260	4846	10000	5025	7040	3091	2113	23411	207	6667	9982	51564	116150	2247	5286	5606	506	2624	5170	51378	4215	3315
GO:0010632	regulation of epithelial cell migration (177)	2523	6781	5587	7429	7026	23603	4763	5216	7264	5793	3565	9647	5155	27086	2625	7057	64081	2246	23328	25865	3084	4163	7422	27302	4233	2260	8754	10007	153443	659	207	189	2752	6667	9982	51564	25	22846	3458	5801	57111	80005	7010	91862	5797	387	51378	3315	7474	2658	388	5641	8766	4318	57381	498	9564	575	23122	7114	5468	8829	55466	6662	5747	54566	23616	4851	5217	2475	3373	6239	2185	1793	1460	6776	3146	4204	3273	54453	51094	152007	2258	2249	153090	29775	285	64094	25930	8613	55333	2252	7040	2113	10563	3728	306	116150	51157	1647	80149	5286	5606	2624	2822	342977	5168	51466	2324	10014	9475	652	183	811	958	6915	9314	10016	2013	2255	4846	4208	5025	2821	6237	10013	7124	54567	57142	2247	3640	889	79812	506	23411	8817	84913	4215	301	493	28984	348	5578	7042	168667	23473	3690	5581	9353	6678	6868	3162	5629	11171	9734	57608	94	23332	5335	6672	284	3791	4223	11235	10000	1634	3091	8823	374969	90627	5728	411	9270	6997	5170	6714	350
GO:0007099	centriole replication (13)	284403	1069	26005	163786	1017	80254	9662	10733	9738	55755	116840	55722	55835
GO:0051298	centrosome duplication (20)	1069	22995	9475	284403	9639	9738	10403	9662	6491	55755	163786	26005	80254	1017	23032	10733	675	116840	55722	55835
GO:0046605	regulation of centrosome cycle (45)	4869	84084	23636	1499	9525	91147	22994	137886	57787	10015	25978	79884	92421	57132	22809	79959	4591	51510	348654	56890	152185	153241	2648	54461	128866	5119	6491	10769	899	55968	27243	3834	64793	1111	11190	85459	10733	10432	7517	51652	5314	4751	8850	3832	55835
GO:0032886	regulation of microtubule-based process (161)	3916	57551	2242	4926	55130	8701	6035	6794	255758	22994	1540	6093	22974	10460	23299	324	6869	57132	22809	54627	152185	246176	55521	4233	146057	899	8480	29899	84659	3303	5058	1111	64793	23499	6249	339829	25	10519	85459	6622	26146	220134	4751	3476	3832	29105	10382	2064	6904	2770	11076	1235	9525	6406	4137	157922	4733	11075	79809	23122	10634	137886	1778	25978	1213	10015	92421	402	23187	6865	9181	3192	4591	4204	56890	153241	57662	27243	221150	10039	10397	51072	1003	10432	7517	9793	636	55835	4869	84084	79866	23636	10300	6188	1672	85478	1729	10142	57606	23271	22919	348654	4744	54461	5347	6314	2011	10769	3834	255061	122664	90102	58497	3304	11190	89795	5879	57119	10733	51652	84722	25999	1499	57542	126731	26054	55036	91147	22924	7175	3925	348235	57787	79884	1639	24139	79959	56683	51510	5585	23332	2648	128866	5119	2932	123872	6491	55968	6047	6870	55755	1946	2042	29098	11170	79187	5314	10615	8850	79598	79998
GO:0046601	positive regulation of centriole replication (6)	153241	23636	85459	9525	10733	55835
GO:0070507	regulation of microtubule cytoskeleton organization (132)	57551	2242	4926	6035	22994	1540	6093	22974	10460	23299	324	57132	22809	152185	246176	55521	4233	146057	899	8480	29899	84659	3303	5058	1111	64793	6249	25	10519	85459	6622	26146	220134	4751	3832	10382	6904	2770	11076	9525	4137	157922	4733	11075	23122	10634	137886	1778	25978	1213	10015	92421	402	23187	9181	3192	4591	4204	56890	153241	57662	27243	221150	10039	10397	1003	10432	7517	9793	636	55835	4869	84084	79866	23636	10300	6188	10142	57606	23271	22919	348654	54461	5347	6314	2011	10769	3834	90102	58497	3304	11190	89795	5879	10733	51652	84722	25999	1499	126731	26054	91147	22924	7175	3925	348235	57787	79884	1639	24139	79959	51510	5585	23332	2648	128866	5119	2932	6491	55968	6047	55755	1946	2042	29098	11170	79187	5314	10615	8850	79598	79998
GO:0010824	regulation of centrosome duplication (33)	4869	84084	23636	9525	91147	22994	25978	10015	92421	57132	79959	4591	51510	348654	56890	152185	153241	2648	54461	128866	5119	6491	10769	899	27243	85459	10733	10432	51652	5314	7517	8850	55835
GO:0046599	regulation of centriole replication (17)	56890	152185	4869	153241	23636	2648	85459	9525	10733	6491	10432	10769	79959	27243	8850	4591	55835
GO:0010825	positive regulation of centrosome duplication (6)	153241	23636	85459	9525	10733	55835
GO:0046607	positive regulation of centrosome cycle (8)	153241	23636	85459	9525	10733	55968	55835	137886
GO:0030182	neuron differentiation (117)	92211	10690	8239	3170	4734	8904	81618	6093	4133	815	8399	4852	3624	2074	10479	6585	8826	57704	8506	177	5015	7484	26011	3569	5797	85451	6904	8766	22871	157922	6664	8408	7473	10939	5872	7314	30819	2044	113246	23334	51738	85440	7477	8882	10381	118813	25814	9394	59335	378	23767	57178	1861	54664	491	55201	9901	4653	9211	6586	50804	6405	8842	4983	7832	4135	23191	23271	7476	2668	4744	2253	7732	429	4208	2068	2071	627	57187	57468	54567	124842	4902	23380	5048	203228	1499	4897	493	57465	348	655	1501	51567	9344	9353	84062	9855	79805	3897	57679	6091	29967	3276	7940	2932	7472	9693	374969	3912	51412	116	4803	9218	27289	120892	10988
GO:0031175	neuron projection development (81)	8239	4734	8904	6093	4133	815	8399	4852	2074	10479	6585	8826	8506	177	5015	3569	5797	8766	22871	157922	8408	10939	5872	7314	113246	23334	51738	85440	8882	10381	118813	25814	59335	378	23767	1861	54664	55201	9901	4653	9211	6586	6405	4983	7832	23191	23271	7476	2668	4744	627	57468	4902	23380	5048	203228	1499	57465	348	655	1501	9344	9353	84062	79805	3897	57679	29967	3276	7940	2932	9693	374969	3912	51412	116	10988	4803	9218	120892	4135
GO:0048666	neuron development (97)	92211	8239	4734	8904	6093	4133	815	8399	4852	2074	10479	6585	8826	57704	8506	177	5015	26011	3569	5797	85451	6904	8766	22871	157922	8408	10939	5872	7314	30819	2044	113246	23334	51738	85440	8882	10381	118813	25814	9394	59335	378	23767	57178	1861	54664	55201	9901	4653	9211	6586	6405	4983	7832	23191	23271	7476	2668	4744	627	57187	57468	124842	4902	23380	5048	203228	1499	4897	57465	348	655	1501	51567	9344	9353	84062	9855	79805	3897	57679	6091	29967	3276	7940	2932	9693	374969	3912	51412	116	10988	4803	9218	27289	120892	4135
GO:0016358	dendrite development (14)	4133	54664	815	51412	4135	7940	378	57468	9901	51738	10988	23380	7476	1501
GO:0043113	receptor clustering (11)	2316	8174	375790	3689	348	10243	5284	3683	3676	5764	3695
GO:0051668	localization within membrane (29)	3689	348	6035	10484	5764	2316	6396	10427	128637	3683	3676	5898	10802	8174	128240	1012	55706	56681	5284	100133941	9871	3695	5861	5879	375790	9632	375056	10243	22872
GO:0018126	protein hydroxylation (16)	112399	26276	55214	8985	112398	5351	23210	65094	63894	55662	55239	54583	5352	5034	64175	100137047
GO:0017185	peptidyl-lysine hydroxylation (6)	8985	5351	23210	63894	5352	26276
GO:0046947	hydroxylysine biosynthetic process (1)	5352
GO:0009067	aspartate family amino acid biosynthetic process (10)	4522	4552	635	4548	440	55256	58478	51074	23743	5352
GO:0009066	aspartate family amino acid metabolic process (21)	635	56954	440	2806	2805	4524	55256	58478	4143	5352	80150	4552	468	4548	51074	445	127845	51026	4522	51268	23743
GO:0006520	cellular amino acid metabolic process (124)	10588	124454	84706	137872	56954	2806	2746	2805	5188	131669	51067	2729	10667	23395	55256	2730	169355	58478	29920	875	51078	16	4552	1800	4548	5832	65263	8528	51074	445	127845	92675	189	4141	23438	3035	112817	5009	570	92292	23743	5917	339345	635	440	1373	4524	5831	23576	6567	6898	57505	3172	883	51520	6472	5859	2747	51268	594	63826	7915	342977	1610	51696	18	283459	4677	4594	55278	275	51166	4143	5352	80150	148811	389434	2356	4846	2687	9673	5723	26	51119	6301	10056	4843	8942	4522	11112	1733	6897	23564	23584	2731	64902	3067	6470	92935	2744	50507	3735	51733	4329	833	27165	3712	2058	38	468	6999	593	2617	11083	51026	10993	1491	3376	2678	2193	55157	1589	8564	10249
GO:1901607	alpha-amino acid biosynthetic process (26)	64902	635	440	2746	2744	5831	55256	58478	29920	5352	875	27165	4552	4548	5832	65263	2747	51074	445	1491	4522	189	5009	23743	63826	23584
GO:1901605	alpha-amino acid metabolic process (85)	10588	84706	137872	56954	2806	2746	2805	131669	2729	55256	58478	2730	169355	29920	875	51078	4552	1800	4548	5832	65263	8528	51074	445	127845	189	112817	5009	570	92292	23743	339345	635	440	1373	4524	5831	23576	6898	3172	883	6472	2747	51268	63826	342977	1610	51696	4594	275	51166	4143	5352	80150	389434	2356	4846	5723	26	51119	4843	8942	4522	11112	23564	23584	2731	64902	3067	6470	2744	50507	4329	27165	3712	38	468	6999	51026	10993	1491	2678	1589	8564	10249
GO:0008652	cellular amino acid biosynthetic process (27)	64902	635	440	2746	2744	5831	51733	55256	58478	29920	5352	875	27165	4552	4548	5832	65263	2747	51074	445	1491	4522	189	5009	23743	63826	23584
GO:0046946	hydroxylysine metabolic process (1)	5352
GO:0042795	snRNA transcription by RNA polymerase II (8)	79664	22936	10302	8178	84524	80237	23379	6621
GO:0009301	snRNA transcription (10)	79664	22936	10302	79871	8178	84524	80237	10208	23379	6621
GO:0098781	ncRNA transcription (16)	79664	64425	22936	51547	4141	10302	79871	283	8178	83985	84524	80237	10208	10927	23379	6621
GO:0015711	organic anion transport (166)	345	335	2348	9057	1815	6539	2181	624	2806	10786	5660	6535	85320	11254	8399	55244	55065	23787	6508	6533	284111	344	5205	336	120103	2350	114571	55754	1497	9962	1636	337	9619	9963	6541	8604	19	84879	284439	387700	11136	339345	6566	10478	65010	55867	10991	2542	11001	10227	54896	3952	219855	1813	347734	8671	6530	4547	9600	153201	50640	2180	196527	114879	6567	6540	1814	9152	206358	24	5306	23428	6507	153129	9429	5027	23443	6510	6506	116085	6529	10999	5244	92745	6573	5243	6521	54716	115019	94081	10347	6505	6538	23760	1244	114882	113235	113278	376497	115111	56923	8647	55117	6520	341	55144	9356	4363	144195	215	79751	3993	10650	58488	9885	84889	6582	2171	4843	84912	8501	1201	762	80131	26503	10165	26154	9498	5359	79581	348	51499	9058	54407	8140	54020	5360	26207	9194	123096	6583	116369	948	1080	9390	10257	6509	6513	80736	161291	55113	6514	56301	8884	222642	83959	81034	11309	28232	29957	81855	6568	291	80772	81031	64849
GO:0015747	urate transport (4)	116085	9390	6568	10786
GO:0046415	urate metabolic process (13)	116085	6568	55867	4860	2646	5631	5539	9429	10786	220963	56606	55604	11183
GO:0042908	xenobiotic transport (18)	206358	222962	8140	127700	6581	5002	55244	8714	9429	10786	6580	6582	6533	8856	10928	55144	6583	10057
GO:0098754	detoxification (24)	27244	2946	342977	5002	10786	9588	2944	145226	9361	57016	83667	2947	51109	4846	9429	10928	6648	7001	337	25824	4504	11315	127700	5292
GO:0009636	response to toxic substance (43)	27244	4985	2946	342977	5002	6352	23256	5071	10786	23657	11254	9588	2944	145226	9361	10202	89872	57016	596	140803	83667	6351	10715	127700	2947	51109	4846	9429	581	10928	9962	6648	7001	337	9963	25824	6348	4504	7782	11315	6532	196	5292
GO:1990961	xenobiotic detoxification by transmembrane export across the plasma membrane (4)	127700	5002	10786	10928
GO:0140115	export across plasma membrane (30)	5002	476	477	376497	10786	482	3753	10057	8671	492	478	3752	30819	338567	4363	222962	10257	3741	9992	343450	159371	6582	10928	3757	3784	481	490	5243	483	127700
GO:0002456	T cell mediated immunity (10)	11118	3105	182	3565	100507436	970	10384	1604	4179	163486
GO:0002250	adaptive immune response (33)	3135	1520	1514	100507436	970	10068	8915	6774	60468	10522	3565	4063	3329	3606	4179	3512	3146	3119	3105	5245	114836	10384	930	6693	1512	11118	163486	182	975	1604	8792	3123	3133
GO:0002449	lymphocyte mediated immunity (30)	3135	22914	3811	1130	100507436	970	3822	3565	3329	11151	4179	3119	3105	10384	3002	930	80328	135250	163486	11118	100528032	3824	182	80329	79465	975	1604	6845	3123	353091
GO:0002460	adaptive immune response based on somatic recombination of immune receptors built from immunoglobulin superfamily domains (26)	3135	100507436	970	10068	6774	60468	10522	3565	4063	3329	4179	3146	3119	3105	5245	114836	10384	930	6693	163486	11118	182	975	1604	3123	3606
GO:0032609	interferon-gamma production (7)	11118	5987	10522	11119	9636	6693	10859
GO:0050663	cytokine secretion (6)	2150	11119	7097	6284	64127	3146
GO:0009306	protein secretion (25)	64083	7097	3651	169026	4547	5798	11119	10219	2266	26286	4760	3146	57333	389692	93145	55240	64127	2150	374969	54097	8050	5125	6284	399979	79971
GO:0071692	protein localization to extracellular region (28)	64083	7097	3651	169026	4547	5798	11119	10219	2266	9350	26286	4760	3146	57333	389692	93145	55240	64127	2150	374969	54097	8050	173	5125	6284	399979	4052	79971
GO:0035592	establishment of protein localization to extracellular region (26)	64083	7097	3651	169026	4547	5798	11119	10219	2266	26286	4760	3146	57333	389692	93145	55240	64127	2150	374969	54097	8050	173	5125	6284	399979	79971
GO:0002790	peptide secretion (29)	64083	7097	1908	2691	3651	169026	4547	5798	1906	11119	10219	2266	26286	4760	3146	57333	389692	93145	55240	64127	2150	5861	374969	54097	8050	5125	6284	399979	79971
GO:0032943	mononuclear cell proliferation (12)	959	11119	10125	81704	3329	970	930	1380	596	4478	1503	10859
GO:0046649	lymphocyte activation (80)	10125	100507436	197358	79865	50943	5052	100	940	3565	4690	3683	960	81704	114836	80328	923	54900	3936	7163	933	6845	3133	920	959	80381	970	3456	50856	10859	51744	7462	6363	3146	10320	359948	79840	23428	915	9878	5971	55636	6693	6366	8934	6469	9760	8320	10522	4063	84174	1380	596	11151	1803	3383	7535	60437	3630	930	115350	80329	259197	5551	975	7917	3593	3932	11119	3329	911	4478	1503	3105	931	2206	79465	4277	55024	3714	1650
GO:0042098	T cell proliferation (6)	11119	10125	81704	4478	1503	10859
GO:0042110	T cell activation (49)	6469	920	10125	100507436	80381	197358	8320	79865	50943	50856	3593	100	10859	940	10522	3565	3932	4063	11119	3329	4690	911	6363	84174	4478	1503	3683	3383	960	1803	3146	79840	3105	915	81704	9878	7535	60437	3630	114836	55636	6693	3936	4277	3714	6366	1650	8934	3133
GO:0008283	cell population proliferation (116)	6781	80198	10125	81285	6660	23481	282809	1191	5613	80279	1856	2028	9787	81704	89780	659	2752	1749	4771	2069	84666	7474	10736	10370	959	970	947	23513	10859	57646	222584	25799	4856	7473	51633	51384	51428	23189	3479	9181	79903	23107	2249	5163	60675	205428	115727	1012	79977	1436	81853	2252	85440	7477	55239	5243	6376	79400	2296	2081	64285	10208	10425	2267	195814	4017	10413	652	1380	596	221120	221477	7476	130399	2255	10763	7005	930	221927	7480	8975	84985	11184	93627	81610	1992	1739	10622	8091	9833	4058	3849	2120	55145	168667	7042	7482	84466	26259	10730	55249	7332	11119	3329	4478	1503	10973	27111	7472	7291	23367	6419	752014	55612	9270	5170
GO:0046651	lymphocyte proliferation (12)	959	11119	10125	81704	3329	970	930	1380	596	4478	1503	10859
GO:0070661	leukocyte proliferation (14)	959	11119	10125	81704	3329	970	930	1191	596	1380	4478	1503	6376	10859
GO:0050798	activated T cell proliferation (1)	11119
GO:0050851	antigen receptor-mediated signaling pathway (45)	59338	7189	8915	9564	23180	8891	8890	3071	7006	121665	1493	11119	4332	640	7462	10603	55072	596	25865	8892	3105	23428	5144	30968	931	2534	8893	1967	5142	930	581	3937	10616	29760	199920	163486	2206	7334	952	8631	10657	5788	10892	4773	10451
GO:0002768	immune response-regulating cell surface receptor signaling pathway (65)	3135	59338	7189	23547	3815	8915	728	9564	23180	719	7917	8891	10859	2213	3071	7006	8890	2822	121665	1493	11119	4332	640	7462	10603	2358	55072	596	10288	25865	8892	3105	23428	5144	2207	30968	931	2534	8893	1967	5142	930	581	3937	10616	5284	29760	387837	199920	163486	2206	7334	952	8631	259197	2867	10657	5788	4277	11027	3802	4773	10892	10451	2219
GO:0002764	immune response-regulating signaling pathway (68)	3135	59338	7189	23547	3815	8915	728	9564	23180	719	7917	8891	10859	2213	3071	7006	8890	2822	121665	1493	11119	4332	640	7462	945	10603	2358	55072	596	10288	25865	8892	3105	23428	5144	2207	30968	931	2534	8893	1967	5142	930	581	3937	10616	5284	29760	387837	1512	199920	2206	163486	7334	952	8631	259197	2867	10657	5788	4277	11027	3802	4773	80149	10892	10451	2219
GO:0050852	T cell receptor signaling pathway (25)	7189	8915	8891	8890	121665	11119	55072	25865	8892	3105	5144	30968	1967	2534	8893	10616	5142	3937	199920	163486	7334	8631	10657	5788	10892
GO:0002757	immune response-activating signal transduction (56)	59338	7189	8915	728	9564	23180	719	7917	8891	8890	2213	3071	7006	2822	121665	1493	11119	4332	640	7462	10603	55072	596	25865	8892	3105	23428	5144	30968	931	2534	8893	1967	5142	930	581	3937	10616	29760	199920	163486	2206	7334	952	8631	259197	2867	10657	5788	4277	11027	4773	80149	10892	10451	2219
GO:0002429	immune response-activating cell surface receptor signaling pathway (55)	59338	7189	8915	728	9564	23180	719	7917	8891	8890	2213	3071	7006	2822	121665	1493	11119	4332	640	7462	10603	55072	596	25865	8892	3105	23428	5144	30968	931	2534	8893	1967	5142	930	581	3937	10616	29760	199920	163486	2206	7334	952	8631	259197	2867	10657	5788	4277	11027	4773	10892	10451	2219
GO:0045070	positive regulation of viral genome replication (32)	29883	60681	7153	64710	6895	51495	9217	1642	201626	5481	6780	7155	10450	2494	128637	6733	64848	104	3434	26986	55254	5586	8468	1654	5479	6732	23367	10465	5886	9218	103	5478
GO:0045069	regulation of viral genome replication (81)	200316	164668	8812	23272	6041	4938	63901	64710	100913187	4057	5481	6780	684	4940	2494	64848	3434	8468	8638	1654	55337	3428	103	8519	57506	29883	10410	3456	6590	9217	9636	128637	27350	104	26986	5586	6732	10465	80149	6895	1642	201626	6733	51763	8815	5610	3576	200315	55254	3669	91543	7124	22880	8091	60681	5359	6352	117854	5071	10581	7153	51495	84875	7155	10450	5629	4599	60489	56829	140564	25827	54737	3429	6355	5479	23367	5886	9218	24138	5478	2332
GO:0006302	double-strand break repair (113)	84464	22909	64710	23064	286053	7336	2074	2067	79000	3980	4796	1161	7334	7515	2138	10635	25885	1653	9577	7486	83666	5422	548593	125150	11200	353497	6117	142	51426	5932	4361	22992	79913	29086	286257	23137	79840	6118	10524	9048	672	10039	2140	6421	5893	79035	5889	79728	7517	25939	78996	375757	3981	7520	7405	51720	10213	84515	25788	50485	6119	10111	84142	200558	55159	2072	113130	55218	27343	55775	5888	1763	5892	348654	27339	5591	7518	9112	23503	10459	165918	85456	64859	5890	55789	51444	10721	23514	10933	55317	9025	84172	4683	126074	119392	51567	55693	151636	79184	54617	253714	641	7158	9907	113510	7415	7528	7516	6419	675	2547	56916	254394
GO:0006281	DNA repair (217)	84464	80198	84939	22890	22909	5424	4292	199990	84083	4157	64710	23064	7320	286053	9156	10075	7336	9400	4913	79068	2074	2067	10155	5426	1643	85015	64858	404672	57109	79000	5429	3980	4796	1161	1111	7334	7515	4436	4968	79661	2138	1137	7507	10635	25885	1653	83932	9577	7486	56160	29997	83666	5422	548593	125150	11200	353497	64789	6117	150684	142	56949	51426	5932	4361	22992	79913	29086	286257	29072	23137	9960	378708	79840	7141	6118	5395	57654	10524	54936	83990	9048	672	10039	56897	2140	58493	6421	3978	5893	54840	79035	29089	5887	5889	5111	254394	79728	7517	25939	7874	78996	375757	9768	83695	4869	3981	1069	7520	7405	8450	23583	51720	10213	55031	11284	84515	7508	25788	50485	6119	1642	55247	84142	10111	200558	2073	55159	2072	113130	55218	27343	55775	221120	5888	1763	5892	348654	27339	5591	7518	9112	375748	23503	10459	2068	328	201973	2071	165918	85456	7157	64859	5890	571	10714	121642	55789	51444	10721	92815	4437	11315	23411	8091	51514	23514	10933	55317	9025	1032	84172	11044	26018	4683	2956	51111	126074	119392	51567	8846	84875	55693	29935	151636	7319	79184	54617	10973	253714	641	5976	25988	6996	7158	84787	9907	10535	113510	5423	7415	55120	26073	78995	7528	7516	5428	5886	6419	65123	64210	675	2547	56916	25842	100533467	7374
GO:0000724	double-strand break repair via homologous recombination (55)	84464	23514	22909	10933	55317	84172	10213	125150	353497	548593	84515	64710	6117	25788	126074	119392	6119	286053	55693	4361	55159	2072	55218	27343	54617	5888	23137	5892	348654	253714	6118	79000	9907	23503	113510	672	4796	25939	6421	7334	7515	79035	64859	5890	7528	7516	51444	5889	675	254394	79728	7517	10635	25885	375757
GO:0000725	recombinational repair (56)	84464	83695	23514	22909	10933	55317	84172	10213	125150	353497	548593	84515	64710	6117	25788	126074	119392	6119	286053	55693	4361	55159	2072	55218	27343	54617	5888	23137	5892	348654	253714	6118	79000	9907	23503	113510	672	4796	25939	6421	7334	7515	79035	64859	5890	7528	7516	51444	5889	675	254394	79728	7517	10635	25885	375757
GO:0000726	non-recombinational repair (29)	84464	3981	7520	7405	5422	10213	548593	50485	51426	5932	4361	2072	27343	22992	2074	286257	2067	79840	27339	57109	7158	7518	1161	5893	6419	51444	10721	2547	78996
GO:0006303	double-strand break repair via nonhomologous end joining (23)	3981	7520	7405	5422	10213	50485	51426	4361	2072	27343	22992	2074	286257	2067	79840	27339	7158	7518	1161	6419	10721	2547	78996
GO:0070536	protein K63-linked deubiquitination (28)	9825	54764	401447	55432	7128	51720	10213	78990	1540	56957	9101	27005	79184	29086	55593	10868	4287	6472	377630	220213	8975	54726	23032	55789	29761	23172	10600	7874
GO:2000677	regulation of transcription regulatory region DNA binding (34)	64855	1499	117854	2033	7189	25942	171392	23493	7114	51042	51341	6872	5925	5080	2625	3479	84444	9464	4760	9421	65992	64324	10459	7291	7040	5663	23462	1649	3005	3458	2623	2959	11315	10542
GO:1903026	negative regulation of RNA polymerase II regulatory region sequence-specific DNA binding (5)	9421	6872	1649	7114	51042
GO:0051100	negative regulation of binding (116)	9241	8904	6093	3433	59082	5155	54552	23560	3725	3586	22927	3676	5350	4043	4233	107987479	146057	10856	2801	3434	5824	7009	6653	207	3428	23032	2623	81494	51339	25942	4824	6590	7114	3001	10399	80011	23063	1565	255738	488	6815	23462	1649	22943	1663	5899	9532	147138	6790	7341	154	166	3300	8751	51042	8536	5792	5195	165904	2072	1564	8189	26086	387082	409	1869	56998	10763	24144	6368	581	107987478	9370	10459	9212	6612	5663	2962	23028	1454	3077	1601	1522	151651	8658	11315	51773	8091	51176	57343	9750	64771	9044	171392	5599	23493	3925	6872	3080	1400	7023	1026	567	9421	6672	2932	129531	3078	857	84630	114769	5300	489	120892	1855	9270
GO:2000678	negative regulation of transcription regulatory region DNA binding (12)	9421	6872	5663	23462	1649	25942	2623	171392	10459	23493	7114	51042
GO:1903025	regulation of RNA polymerase II regulatory region sequence-specific DNA binding (9)	9421	6872	65992	1649	64324	2033	10542	7114	51042
GO:0043392	negative regulation of DNA binding (29)	51176	7341	64771	25942	171392	8904	23493	7114	51042	6872	3001	2072	3725	7023	22927	9421	387082	1869	6672	10459	6612	5663	23462	1649	3428	2623	8658	51773	8091
GO:0051101	regulation of DNA binding (74)	7295	51176	64855	2296	1499	4318	7341	55355	4830	5071	2033	25942	117854	81620	64771	7189	171392	8904	5599	23493	7114	51042	5468	51341	6872	65057	5925	3001	5080	2072	2625	113130	3479	3725	7023	84444	9464	22927	149628	23063	23383	4760	3146	9421	65992	387082	1869	6672	5329	64324	25836	10459	7291	7040	8721	6612	6497	5663	23462	602	1649	54984	3005	3428	3458	55869	2623	2959	8658	3148	11315	51773	10542	8091
GO:0006997	nucleus organization (56)	57602	9525	274	55746	81929	10208	373509	7175	8444	80346	23141	25978	9972	92421	25777	23353	26135	25909	1639	57132	29082	26993	22927	6223	51510	23435	23165	27183	6683	128866	7141	5119	57122	5371	5347	50511	2334	221496	9631	124491	55706	27243	8882	221035	79188	2113	23399	1760	23345	4928	84942	55135	79643	57142	9688	91782
GO:0055001	muscle cell development (20)	88	7168	58	274	84466	23493	4629	3479	7273	115701	442721	6382	84665	10529	3880	4654	56203	8557	57462	1140
GO:0033292	T-tubule organization (1)	274
GO:0045664	regulation of neuron differentiation (130)	2242	5587	9529	10690	80725	57540	2580	79625	8904	81618	23064	6093	1072	6092	10371	23531	6695	29116	5978	2889	2260	344901	9362	23499	152	25	10519	4504	389658	387	50618	22871	6860	4137	818	11075	1826	6664	4914	9820	9139	23189	9181	2185	55906	91752	127833	5365	57689	162427	57699	8437	653464	27	93650	5911	23654	51657	347733	11344	653	8499	8934	50487	23303	274	2033	51760	23043	8536	5753	4067	151	5754	25793	23271	811	57154	8482	429	4192	1482	64689	2011	5663	7532	627	285016	57142	2803	5979	114798	9856	152330	2672	22891	4058	54986	348	152559	655	26259	1496	6014	23025	9353	1400	221938	9699	1948	6091	567	57118	6857	5584	22999	9693	5780	1840	23363	84258	151835	10507	126520	2042	8428	23327	120892	5121	2332
GO:0014013	regulation of gliogenesis (17)	1880	6664	3553	2147	1435	1399	5270	729230	7124	274	5583	4192	5584	3569	6376	5764	6497
GO:0014015	positive regulation of gliogenesis (13)	3553	1435	1399	5270	7124	274	5583	4192	5584	3569	6376	5764	729230
GO:0045685	regulation of glial cell differentiation (5)	2147	5270	274	4192	5764
GO:0045687	positive regulation of glial cell differentiation (4)	5270	5764	274	4192
GO:0048711	positive regulation of astrocyte differentiation (2)	5270	274
GO:0048710	regulation of astrocyte differentiation (3)	5270	2147	274
GO:0060988	lipid tube assembly (2)	274	51429
GO:0065005	protein-lipid complex assembly (13)	4547	336	335	19	8435	2181	10347	274	348	8694	51429	337	6646
GO:0071825	protein-lipid complex subunit organization (27)	50487	345	335	4353	2181	10347	274	348	1071	3990	4547	8399	55937	8435	7941	338	5360	341	336	9388	3931	8694	337	6646	51429	19	4023
GO:1902430	negative regulation of amyloid-beta formation (10)	6653	5300	23163	1139	274	348	3479	1191	4915	6093
GO:1902992	negative regulation of amyloid precursor protein catabolic process (11)	6653	5300	23163	1139	274	348	3479	1191	2319	4915	6093
GO:1902960	negative regulation of aspartic-type endopeptidase activity involved in amyloid precursor protein catabolic process (2)	6653	274
GO:0010466	negative regulation of peptidase activity (91)	1476	8434	4671	23204	4102	1459	59082	55795	4057	7057	10849	6695	960	7422	2876	1800	7077	7076	6653	207	1654	27074	3428	6622	4504	8996	1475	3569	3476	25996	199713	10049	6478	6317	4318	2810	80196	2168	5062	9318	55011	831	5329	6195	1457	2621	1893	6318	1718	5076	274	55031	83596	3082	26059	22900	2597	286204	2537	9314	8530	57630	5269	79886	7448	5275	1992	358	7124	5271	57119	6197	11315	114548	10542	117584	51176	1032	51499	1378	1471	5272	51035	1447	5054	653145	331	6654	114769	551	6714
GO:1905245	regulation of aspartic-type peptidase activity (11)	9475	4067	1942	2043	177	274	2896	8301	199713	6653	1944
GO:1905246	negative regulation of aspartic-type peptidase activity (3)	199713	6653	274
GO:0010951	negative regulation of endopeptidase activity (81)	6714	4671	8434	23204	4102	1459	59082	55795	4057	7057	10849	6695	960	7422	2876	1800	7076	6653	207	1654	27074	3428	6622	4504	8996	3569	3476	25996	10049	6478	6317	4318	2810	80196	2168	5062	9318	55011	831	5329	6195	1457	2621	1718	5076	274	83596	3082	26059	22900	2597	286204	2537	9314	57630	5269	79886	7448	5275	1992	358	7124	5271	6197	11315	114548	10542	117584	51176	1032	51499	1378	5272	1447	5054	653145	331	6654	114769	551	55031
GO:1902959	regulation of aspartic-type endopeptidase activity involved in amyloid precursor protein catabolic process (9)	9475	4067	1942	2043	177	274	8301	6653	1944
GO:0045216	cell-cell junction organization (62)	389	2149	1499	7082	10804	100506658	5578	11187	7042	144100	10266	5657	143162	153562	57126	999	5062	5872	1365	5010	60	4088	6591	8208	79983	90952	7414	3801	5175	5318	9076	8506	9787	79977	5584	1436	55765	7122	85302	57662	1894	83700	7040	2706	1829	5586	7043	9948	2702	2150	3728	71	6624	143098	1739	51343	1003	4092	4301	91862	387	125111
GO:0007043	cell-cell junction assembly (43)	389	1499	10804	100506658	5578	11187	10266	143162	153562	5062	5872	1365	5010	60	8208	79983	90952	7414	5175	5318	9076	8506	9787	79977	7122	85302	1894	83700	2706	5586	2702	9948	3728	71	6624	143098	1739	1003	4092	4301	91862	387	125111
GO:0007179	transforming growth factor beta receptor signaling pathway (45)	9372	7791	8239	57045	7042	10979	7048	5747	7046	3725	4088	2651	163126	94	409	26060	4435	7837	1278	8754	7122	5829	51701	2821	7040	7049	2022	7043	1281	55198	90	4087	9958	1003	2615	3248	5796	4089	334	23411	57178	2488	3693	6714	2353
GO:2000181	negative regulation of blood vessel morphogenesis (83)	3627	3135	90993	10253	9510	6093	11061	1386	7057	1284	55810	3084	23251	128240	5371	7122	1944	54361	23213	22846	7010	22905	387	5797	51378	575	5468	9146	4851	4204	3273	29924	153090	29775	55333	10365	6772	161742	2969	8838	7060	112744	23166	3592	154796	10014	9475	5230	6915	9314	2668	7498	57556	6301	356	3202	4804	7058	7124	54567	889	1870	79812	641700	493	28984	7042	11126	3593	6678	4303	26523	5054	5176	1285	4223	11235	5196	1634	5140	90627	9270	350
GO:0016525	negative regulation of angiogenesis (81)	3627	3135	90993	10253	9510	6093	11061	1386	7057	1284	55810	3084	23251	128240	5371	7122	1944	23213	22846	7010	22905	387	5797	51378	575	5468	9146	4851	4204	3273	29924	153090	29775	55333	10365	6772	161742	2969	8838	7060	112744	23166	3592	154796	10014	9475	5230	6915	9314	2668	57556	6301	356	3202	4804	7058	7124	54567	889	1870	79812	641700	493	28984	7042	11126	3593	6678	4303	26523	5054	5176	1285	4223	11235	5196	1634	5140	90627	9270	350
GO:1901343	negative regulation of vasculature development (92)	3627	3135	90993	10253	9510	6093	11061	1386	5155	7057	1284	55810	3084	23251	128240	5371	7122	1944	10218	54361	23213	22846	7010	22905	387	5797	51378	575	5468	9146	4851	4204	3273	29924	153090	29775	55333	10365	6772	161742	2969	8838	7060	112744	23166	3592	154796	10014	9475	5230	652	4775	6915	9314	2668	7498	57556	6301	356	3202	4804	7058	27250	7124	54567	889	1870	79812	641700	493	28984	7042	655	11126	3593	6678	4303	26523	5054	1786	4772	5176	1285	4223	11235	5196	1634	5140	90627	4773	9270	350
GO:0035633	maintenance of blood-brain barrier (9)	5553	7422	284	6456	7082	100506658	9414	7122	4155
GO:1903142	positive regulation of establishment of endothelial barrier (6)	50848	5624	118	1003	7122	9294
GO:0045601	regulation of endothelial cell differentiation (22)	3551	118	6093	7132	3553	9475	694	6935	7414	9294	55810	7422	7498	7122	7716	50848	286223	7124	5624	1003	1903	84913
GO:0045603	positive regulation of endothelial cell differentiation (9)	7716	50848	694	5624	118	1003	7122	9294	84913
GO:1903140	regulation of establishment of endothelial barrier (16)	7132	3553	7422	9475	286223	50848	7124	3551	5624	118	1003	7122	7414	9294	1903	6093
GO:1901552	positive regulation of endothelial cell development (6)	50848	5624	118	1003	7122	9294
GO:1901550	regulation of endothelial cell development (16)	7132	3553	7422	9475	286223	50848	7124	3551	5624	118	1003	7122	7414	9294	1903	6093
GO:1903348	positive regulation of bicellular tight junction assembly (5)	261734	1365	7122	4867	1969
GO:1901890	positive regulation of cell junction assembly (34)	1307	22871	6035	4653	7070	79953	8829	261734	59272	9647	1365	2895	7248	183	7476	3084	3273	7422	3791	149461	51738	7122	4867	10211	27286	189	627	5879	25	3987	7010	6281	5795	1969
GO:1990963	establishment of blood-retinal barrier (1)	7122
GO:0070304	positive regulation of stress-activated protein kinase signaling cascade (94)	57551	3265	10125	653361	90441	9965	1490	1856	23328	29108	7422	177	51347	11211	10550	222166	8877	5058	768211	79594	5345	222643	10912	7474	114609	959	10333	3952	51384	6363	2185	9867	3146	153090	64127	1857	2150	22943	51776	1647	4216	80149	6366	64170	344558	2081	6188	2324	23043	4281	4067	7164	1906	28996	7498	50488	9618	11184	10010	55801	7124	9770	29969	6504	60401	285613	54910	650	7189	7042	8737	5871	4296	3735	9344	4616	153769	23236	351	4217	7984	9464	7186	6885	5585	11235	9258	55765	10494	4055	54106	4294	11342	8792
GO:0032874	positive regulation of stress-activated MAPK cascade (92)	57551	3265	10125	653361	90441	9965	1490	1856	23328	29108	7422	177	51347	11211	10550	222166	8877	5058	768211	79594	5345	222643	10912	7474	114609	959	10333	3952	51384	6363	2185	9867	3146	153090	64127	1857	2150	22943	51776	1647	4216	80149	6366	64170	344558	2081	6188	2324	23043	4281	7164	1906	28996	7498	50488	9618	11184	10010	55801	7124	9770	29969	6504	60401	285613	54910	650	7189	7042	8737	5871	4296	3735	9344	4616	153769	23236	351	4217	7984	9464	7186	6885	5585	11235	9258	55765	10494	4055	54106	4294	8792
GO:0097193	intrinsic apoptotic signaling pathway (72)	22938	27429	2033	54546	5366	6794	2810	90441	5170	11200	7917	84216	57646	85329	9647	10210	54431	664	64782	4217	10018	2272	23612	9641	596	8795	29108	2537	58515	1869	10962	5163	572	64112	8445	3090	3094	1396	11235	51527	10514	1655	5164	581	51065	10550	837	9024	672	23368	57761	10494	487	1654	842	602	7157	151126	1649	666	3428	7161	23378	7159	29965	8428	489	79094	23411	1969	25996	25927
GO:0036473	cell death in response to oxidative stress (10)	10494	5163	11235	57465	4217	51527	8428	90441	10550	5170
GO:0010035	response to inorganic substance (198)	10276	7226	3297	118	653361	846	55602	2152	4494	8904	23064	5595	8914	4501	773	1616	4205	7057	4490	3725	3707	51507	27094	51765	8912	25865	1393	8826	2876	57817	3240	8754	5530	10935	3208	7020	6648	4780	337	54583	51022	5311	10156	207	8604	23498	25	4891	6622	6262	4504	7222	7220	808	2395	3569	364	22872	7474	25927	388	5641	540	3178	4318	59338	1373	56160	10768	7139	1585	23077	9456	2168	4496	5970	6530	5601	26149	5621	664	353134	6363	1956	2266	10105	55811	57103	7273	9152	4502	3778	23400	1027	359	54936	1894	1147	2741	801	6529	48	6786	54840	1663	51157	79752	27132	25932	311	2822	7295	7036	342977	79800	7341	7018	6523	6188	10395	3756	8644	112267859	3710	4017	8895	2203	999	63928	3043	596	1584	6647	366	241	5603	4846	1396	27345	170506	26	10013	125981	4493	2244	3077	358	4495	10235	10243	11315	414301	23411	10165	2353	23514	4489	493	84301	5580	3552	5599	10242	805	54407	673	5066	2742	55119	4217	254428	2243	55139	567	246	641	3791	11235	64924	353174	3039	7001	3091	6331	7415	29957	10494	84329	85365	113523636	8428	51343	23327	5598	5594	120892	1589	6569
GO:0097468	programmed cell death in response to reactive oxygen species (2)	10494	11235
GO:0008631	intrinsic apoptotic signaling pathway in response to oxidative stress (9)	10494	5163	11235	4217	51527	8428	90441	10550	5170
GO:0070301	cellular response to hydrogen peroxide (29)	10276	388	7226	59338	6188	5580	23064	5970	2168	6530	55119	4217	10105	55139	9152	5603	11235	1894	4780	10013	23411	10494	51157	25	358	5598	11315	2395	3569
GO:0036481	intrinsic apoptotic signaling pathway in response to hydrogen peroxide (2)	10494	11235
GO:0034614	cellular response to reactive oxygen species (59)	10276	388	7226	342977	4318	7168	59338	653361	6188	1421	5580	5599	8644	23064	2168	5595	5970	6530	5601	140823	55119	4217	1956	3725	10105	55139	5156	9152	5603	11235	4846	7837	5164	375748	10935	5829	1894	1147	6648	7001	337	4780	54936	23411	10013	10494	207	25824	51157	25	358	4504	5598	5594	5796	11315	2395	3569	2353
GO:0036474	cell death in response to hydrogen peroxide (2)	10494	11235
GO:0042542	response to hydrogen peroxide (40)	10276	388	7226	59338	6188	5580	10395	23064	5970	2168	6530	55119	4217	3043	10105	55139	51765	9152	2876	5603	11235	3240	8754	10935	3039	1894	4780	51022	10013	23411	10494	54840	51157	25	358	8428	5598	11315	2395	3569
GO:0034599	cellular response to oxidative stress (107)	10276	65018	7226	5587	678	653361	90441	23064	5595	2539	140823	3725	29920	55829	79899	10935	10550	5829	55290	6648	4780	337	6810	207	25	4504	2395	3569	388	4318	59338	1421	199	5831	2168	142	5970	6530	5601	51384	9361	1956	10105	83667	9152	5163	23400	7837	9817	54936	1894	1147	54929	5893	51157	342977	27429	4257	26287	6188	8644	154807	10202	221	5156	387082	5603	4846	51527	5164	375748	10013	2054	7157	25824	358	7444	79912	11315	23411	54033	2353	1612	87178	7168	57465	5580	5599	405	2119	55119	4217	22925	55139	468	11235	7001	3091	29957	10494	84181	8428	5598	5594	120892	5796	5170
GO:0000302	response to reactive oxygen species (81)	10276	7226	653361	23064	5595	140823	3725	51765	2876	3240	8754	10935	5829	6648	4780	337	54583	51022	207	1263	25	4504	2395	3569	388	4318	59338	1421	84334	2168	5970	6530	5601	6363	1956	3373	10105	9152	7837	54936	1894	1147	54840	51157	8692	7295	342977	6188	10395	8644	847	3043	6278	5156	6647	5603	4846	5164	375748	10013	25824	358	11315	23411	2353	7168	5580	5599	5798	55119	4217	55139	11235	3039	7001	10494	347	8428	5598	5594	5796
GO:0010421	hydrogen peroxide-mediated programmed cell death (2)	10494	11235
GO:0062197	cellular response to chemical stress (133)	10276	65018	7226	5587	678	653361	2056	90441	23064	5595	59341	2539	140823	3725	29920	27035	25865	55829	79899	2194	8288	65267	4638	10935	10550	7076	5829	6648	4780	337	55290	6810	5311	207	1654	25	4504	2395	3569	9990	388	4318	59338	1421	199	472	5831	2168	142	5970	6530	5601	51384	9361	1956	10105	83667	9152	231	5163	23400	7837	9817	54936	1894	1147	219736	54929	5893	51157	342977	27429	4257	26287	6188	8644	154807	9943	10202	221	55144	5156	387082	5603	5269	4846	51527	5164	375748	10013	2054	7157	25824	358	7444	80131	79912	11315	23411	54033	2353	1612	87178	7168	57465	5580	5599	405	2119	55119	4217	22925	55139	468	355	11235	857	7001	3091	29957	10494	8531	2308	362	84181	8428	10533	5598	5594	120892	5796	5170	92241
GO:0051645	Golgi localization (9)	10494	84376	55171	11235	7534	7405	9368	57584	79567
GO:0051683	establishment of Golgi localization (6)	10494	11235	7534	9368	57584	79567
GO:0090168	Golgi reassembly (3)	10494	11235	7534
GO:0048308	organelle inheritance (7)	10494	1263	7443	11235	7534	8729	6811
GO:0007030	Golgi organization (69)	25923	399687	60684	5587	64083	6836	51332	9529	8675	10133	2580	57531	1453	25839	23122	26259	55014	54732	1452	7443	3998	8729	115560	79659	128637	6811	9321	9950	85462	5862	23332	83548	10419	11235	10565	2801	9712	55204	50999	64225	57584	8548	9183	23363	3064	10494	1263	5861	8874	8674	10959	400451	23345	22878	7534	116068	339122	120892	22796	9648	54808	8934	23207	51112	6532	27314	65243	10228	143187
GO:0048313	Golgi inheritance (7)	10494	1263	7443	11235	7534	8729	6811
GO:0001937	negative regulation of endothelial cell proliferation (31)	3592	28984	348	7026	498	4763	3593	5468	5617	9255	6678	7057	2658	1285	7498	11235	55333	4208	51738	2321	6347	23213	6772	93974	4804	22846	54567	889	5797	84913	350
GO:0050680	negative regulation of epithelial cell proliferation (65)	26277	3249	8930	5469	3592	83481	28984	348	7026	498	7042	687	4763	3593	5468	6657	5617	9255	6678	2625	7057	64081	79577	9500	1030	6591	7421	11171	8200	6091	8573	567	2658	4163	1285	6423	7498	153090	6422	11235	55333	153443	1028	1021	4208	51738	2321	6347	7040	2263	5828	23213	6772	93974	4804	55801	22846	54567	889	675	5796	91862	5797	84913	350
GO:0010596	negative regulation of endothelial cell migration (49)	6781	493	28984	348	7026	575	5468	10014	55466	9353	4851	7057	6915	1460	9314	3146	3084	3273	94	4204	2658	2258	6672	153090	29775	285	27302	4223	55333	11235	4208	1634	7040	10563	3728	374969	7124	387	1647	22846	54567	2247	90627	889	9270	79812	5797	51378	350
GO:0010633	negative regulation of epithelial cell migration (63)	6781	493	51466	28984	348	7026	23603	575	2658	5468	10014	5793	3565	55466	9353	4851	7057	64081	5217	11171	6915	1460	9314	3146	3084	3273	4163	94	4204	2258	6672	153090	51094	285	27302	4223	55333	11235	29775	25930	153443	4208	1634	7040	10563	3728	374969	7124	387	1647	5801	22846	2247	5728	889	54567	90627	9270	79812	91862	5797	51378	350
GO:0045454	cell redox homeostasis (12)	7295	2876	1649	112398	51714	1728	10587	889	81031	4780	2729	55829
GO:0032878	regulation of establishment or maintenance of cell polarity (12)	3993	5908	9750	10565	81704	1003	2934	889	23189	7010	51571	2319
GO:2000114	regulation of establishment of cell polarity (10)	5908	9750	10565	81704	1003	2934	889	23189	51571	2319
GO:2000351	regulation of endothelial cell apoptotic process (39)	3135	641700	959	28984	10266	7128	79625	11126	8644	3565	2625	7057	196527	2243	79155	2266	5054	3676	3383	958	3596	7857	5335	284	3791	5584	2621	4780	6347	356	2244	27250	7124	1003	889	5598	10298	2624	5170
GO:2000352	negative regulation of endothelial cell apoptotic process (23)	10266	7128	79625	3565	2625	79155	2243	2266	5054	3383	3596	7857	284	3791	2621	4780	2244	1003	889	5598	10298	2624	5170
GO:1904036	negative regulation of epithelial cell apoptotic process (29)	10266	7128	79625	3565	26059	10413	2625	79155	2243	2266	10849	831	5054	3383	3596	7857	284	3791	2621	4780	7466	5275	2244	1003	889	5598	10298	2624	5170
GO:1904035	regulation of epithelial cell apoptotic process (53)	3135	641700	959	28984	10266	7128	79625	11126	8644	3565	26059	10413	2625	7057	196527	2243	2934	2266	10849	22925	79155	831	5054	3676	3383	958	3596	728369	7857	5335	284	5319	3791	5584	7538	677	2621	4780	6347	7466	356	5275	2244	666	27250	7124	1003	889	5598	10298	6424	2624	5170
GO:0042254	ribosome biogenesis (88)	23481	79707	220064	114049	7248	57647	22868	22907	1736	23246	51010	708	51504	115416	1654	2752	6229	9136	6154	26284	29063	6209	79631	51068	84916	83939	54512	29997	54663	401466	51116	55794	23212	88745	26149	51202	6223	7514	5901	2091	4839	55035	6201	8451	6135	4931	27292	83732	6155	55759	7520	8780	10200	6234	8450	5394	115939	55003	27340	54505	6125	6218	55781	9045	84769	387338	5591	6194	55695	51119	10318	1965	29081	55661	6232	6129	6165	25926	55646	3692	84154	92345	64794	23517	6217	6208	10438	2971
GO:0042273	ribosomal large subunit biogenesis (22)	55759	29997	23481	54663	84154	55794	55003	23212	6125	220064	9045	22868	22907	23246	115416	4839	2971	6135	6154	6129	6165	4931
GO:0016072	rRNA metabolic process (60)	5393	83732	55646	6155	6209	84916	55759	8780	10200	54512	6234	23481	54663	79707	342618	5394	115939	27340	88745	6125	51202	6218	79002	114049	55781	6223	9045	23517	387338	22894	6217	1736	2091	23246	146857	5591	51010	6194	51504	55695	10595	54464	51119	10438	55035	6229	9136	29081	55661	6232	6201	6135	6154	6129	115752	6165	25926	29063	4931	27292
GO:0006364	rRNA processing (52)	83732	55646	6155	6209	84916	55759	8780	10200	54512	6234	23481	54663	79707	5394	115939	27340	88745	6125	51202	6218	114049	55781	9045	6223	23517	387338	6217	1736	2091	23246	51010	5591	6194	51504	55695	51119	10438	55035	6229	9136	29081	55661	6232	6201	6135	6154	6129	6165	25926	29063	4931	27292
GO:0000470	maturation of LSU-rRNA (3)	23481	23246	55759
GO:0022613	ribonucleoprotein complex biogenesis (167)	54960	83640	23481	79707	7919	6426	23064	220064	114049	7248	57647	192670	22868	22907	192669	1736	79833	23246	8562	51010	153443	708	51504	115416	6634	10181	55164	1654	2752	6229	9136	10594	6632	6635	10728	6154	26284	11052	103	8996	29063	9129	79869	6209	79631	51068	84916	83939	54512	29997	1207	54663	57819	401466	51116	55794	23212	88745	26149	51202	55011	9169	7514	6223	9733	23405	11168	50628	5901	2091	91746	4839	6431	55035	6628	8451	6201	6135	22889	4931	27292	83732	6155	8175	8233	55759	7520	8780	10200	6234	26121	8450	24148	6636	5394	1660	55003	27340	26747	6895	115939	54505	6125	54496	6218	10772	79760	10569	55781	8487	11218	9045	6733	84769	387338	135295	10419	28985	27339	5591	11051	6194	55695	51119	10318	1965	10946	29081	55661	6232	6129	6165	6633	25926	55646	3692	4686	84154	10659	3326	10978	10291	6631	92345	54680	26523	10658	64794	11171	51340	23517	6637	6217	6880	6208	8661	107986084	7375	10713	27161	1939	10438	3320	2971	6936	25929	6606
GO:0000463	maturation of LSU-rRNA from tricistronic rRNA transcript (SSU-rRNA, 5.8S rRNA, LSU-rRNA) (3)	23481	23246	55759
GO:0000460	maturation of 5.8S rRNA (9)	10438	55759	10200	54512	5591	23481	79707	5394	23517
GO:0000466	maturation of 5.8S rRNA from tricistronic rRNA transcript (SSU-rRNA, 5.8S rRNA, LSU-rRNA) (2)	23481	55759
GO:0007219	Notch signaling pathway (17)	441478	26508	3280	182	8209	23462	388585	28514	84441	4851	429	3232	3516	4853	6591	9794	55534
GO:0032693	negative regulation of interleukin-10 production (11)	28951	28514	50943	177	29126	51561	64115	149233	80380	3593	10859
GO:0019827	stem cell population maintenance (18)	6657	3280	182	5460	9241	8209	26354	388585	28514	9646	79727	4851	79923	23318	23168	8324	2103	123169
GO:0097150	neuronal stem cell population maintenance (6)	3280	182	8209	388585	28514	4851
GO:0098727	maintenance of cell number (19)	3280	9241	8209	6657	5460	28514	4851	79923	23318	3479	23168	2103	123169	79727	9646	26354	182	388585	8324
GO:0072507	divalent inorganic cation homeostasis (188)	3627	6781	7226	2147	2740	3270	80024	846	845	169026	219931	799	63892	59341	131450	57214	773	83636	6869	9709	3357	1907	844	25865	4308	56302	6556	111	1594	54757	25998	79085	3064	57190	5311	54499	796	25	6622	6262	4504	7222	8996	7220	808	6532	7474	89885	2946	9247	540	1812	1139	1043	10523	54805	7442	6375	2281	1230	9217	2864	10939	10518	6363	57158	1814	91689	3146	3358	488	160335	2258	3356	114787	23400	10367	2911	159371	5027	25769	27	57003	487	10563	801	525	2150	2852	1902	23241	1003	6366	6376	3736	3061	2149	147138	491	10268	3062	25800	6373	57620	492	187	56923	79734	1906	6863	79568	94107	55584	114897	10463	5156	958	9446	5336	3954	6288	57053	185	930	5025	6261	100133941	3827	7466	10134	5910	2903	89869	356	5663	887	490	27032	221154	2247	51024	11330	84068	57419	90550	9187	6352	493	90070	91252	7531	805	9002	2859	3932	4283	254428	387129	4088	2904	118987	2902	64116	64072	5335	55858	63933	123041	30968	931	6355	857	2906	64924	2905	2206	775	1234	55503	6346	6348	489	1604	23516	5314	55177	5170	7052
GO:0006874	cellular calcium ion homeostasis (169)	3627	6781	7226	2147	2740	3270	80024	846	845	219931	799	63892	59341	131450	57214	773	83636	6869	9709	3357	1907	844	25865	4308	56302	111	25998	79085	3064	5311	54499	796	25	6622	6262	7222	8996	7220	808	6532	7474	89885	2946	9247	540	1812	1139	1043	10523	7442	6375	2281	1230	9217	2864	10939	10518	6363	57158	1814	91689	3146	3358	488	2258	3356	114787	23400	10367	2911	159371	5027	25769	27	57003	487	10563	801	2150	2852	1902	23241	1003	6366	6376	3061	2149	491	10268	3062	57620	6373	492	187	56923	79734	1906	6863	79568	94107	55584	114897	5156	958	9446	5336	3954	6288	57053	185	930	5025	6261	100133941	3827	7466	10134	5910	2903	89869	356	5663	887	490	27032	221154	2247	51024	11330	84068	57419	90550	9187	6352	493	90070	7531	805	9002	2859	4283	387129	4088	2904	118987	2902	64072	5335	55858	63933	123041	30968	931	6355	857	2906	2905	2206	775	1234	55503	6346	6348	489	1604	5314	55177	5170	7052
GO:0055074	calcium ion homeostasis (174)	3627	6781	7226	2147	2740	3270	80024	846	845	219931	799	63892	59341	131450	57214	773	83636	6869	9709	3357	1907	844	25865	4308	56302	111	1594	54757	25998	79085	3064	57190	5311	54499	796	25	6622	6262	7222	8996	7220	808	6532	7474	89885	2946	9247	540	1812	1139	1043	10523	7442	6375	2281	1230	9217	2864	10939	10518	6363	57158	1814	91689	3146	3358	488	160335	2258	3356	114787	23400	10367	2911	159371	5027	25769	27	57003	487	10563	801	525	2150	2852	1902	23241	1003	6366	6376	3061	2149	491	10268	3062	57620	6373	492	187	56923	79734	1906	6863	79568	94107	55584	114897	5156	958	9446	5336	3954	6288	57053	185	930	5025	6261	100133941	3827	7466	10134	5910	2903	89869	356	5663	887	490	27032	221154	2247	51024	11330	84068	57419	90550	9187	6352	493	90070	7531	805	9002	2859	4283	387129	4088	2904	118987	2902	64072	5335	55858	63933	123041	30968	931	6355	857	2906	2905	2206	775	1234	55503	6346	6348	489	1604	5314	55177	5170	7052
GO:0051480	regulation of cytosolic calcium ion concentration (119)	3627	7226	2147	2740	3270	80024	799	59341	131450	57214	773	6869	3357	1907	844	25865	4308	56302	111	25998	3064	5311	796	25	6622	6262	7222	8996	7220	808	6532	7474	2946	1812	10523	1043	7442	6375	2281	1230	2864	10518	6363	57158	3146	3358	2258	3356	114787	2911	159371	5027	25769	27	10563	801	2150	2852	1902	6366	6376	3061	2149	491	10268	3062	6373	492	187	56923	1906	6863	55584	114897	5156	9446	5336	3954	6288	57053	185	930	5025	6261	100133941	3827	10134	2903	89869	356	887	490	51024	2247	493	90070	7531	805	9002	2859	4283	387129	4088	2904	2902	64072	5335	931	857	2906	2905	2206	775	1234	55503	6346	6348	1604	5170
GO:0072503	cellular divalent inorganic cation homeostasis (179)	3627	6781	7226	2147	2740	3270	80024	846	845	169026	219931	799	63892	59341	131450	57214	773	83636	6869	9709	3357	1907	844	25865	4308	56302	6556	111	25998	79085	3064	5311	54499	796	25	6622	6262	7222	8996	7220	808	6532	7474	89885	2946	9247	540	1812	1139	1043	10523	7442	6375	2281	1230	9217	2864	10939	10518	6363	57158	1814	91689	3146	3358	488	2258	3356	114787	23400	10367	2911	159371	5027	25769	27	57003	487	10563	801	2150	2852	1902	23241	1003	6366	6376	3061	2149	491	10268	3062	25800	6373	57620	492	187	56923	79734	1906	6863	79568	94107	55584	114897	10463	5156	958	9446	5336	3954	6288	57053	185	930	5025	6261	100133941	3827	7466	10134	5910	2903	89869	356	5663	887	490	27032	221154	2247	51024	11330	84068	57419	90550	9187	6352	493	90070	91252	7531	805	9002	2859	3932	4283	254428	387129	4088	2904	118987	2902	64116	64072	5335	55858	63933	123041	30968	931	6355	857	2906	64924	2905	2206	775	1234	55503	6346	6348	489	1604	23516	5314	55177	5170	7052
GO:0006875	cellular metal ion homeostasis (214)	3627	6781	7226	2147	2740	3270	80024	846	845	169026	219931	799	63892	59341	131450	57214	773	83636	6869	9709	9114	3357	1907	844	25865	84317	4308	56302	90639	6556	57817	111	25998	79085	3064	5311	54499	796	6546	25	6622	6262	7222	64699	8996	7220	808	483	6532	2395	7474	89885	30061	9550	2946	9247	540	28952	1812	1139	1043	10523	476	477	6375	7442	482	2281	1230	9217	2864	478	10939	10518	523	6363	57158	1814	538	91689	3146	3358	488	3778	2258	3356	114787	23400	10367	2911	159371	5027	25769	27	57003	487	10563	801	481	2150	2852	1902	537	23241	1003	6366	6376	3061	2149	7036	491	10268	3062	25800	6373	57620	492	187	56923	79734	1906	6863	79568	94107	55584	4682	114897	10463	5156	958	94033	9446	5336	3954	6548	6288	57053	2495	185	930	5025	6261	100133941	3827	7466	10134	5910	2903	89869	356	5663	4609	3077	887	23545	490	27032	221154	2247	341208	51024	11330	147007	84068	57419	90550	9187	6352	493	90070	91252	375	7531	805	9002	2859	3932	4283	3162	254428	387129	4088	2904	118987	2902	64116	56649	64072	5335	55858	63933	123041	30968	931	6355	857	2906	3934	64924	80762	2905	2206	775	1234	55503	6346	6348	489	1604	23516	5314	55177	5170	7052
GO:0055065	metal ion homeostasis (240)	3627	6781	7226	2147	2740	3270	80024	846	845	169026	219931	799	63892	59341	3658	131450	57214	773	83636	6869	9709	9114	3357	8301	1907	844	25865	84317	4308	56302	90639	6556	57817	111	1594	54757	25998	79085	3064	6338	57190	5311	54499	796	6546	25	4891	6622	6337	4504	6262	7222	64699	8996	7220	1579	808	483	6532	2395	7474	89885	30061	9550	2946	9247	540	28952	1812	1139	1043	10523	54805	476	477	6375	7442	482	6340	1585	2281	1230	150684	148738	9217	8529	2864	478	10939	10518	523	6363	57158	1814	538	91689	3146	3358	488	3778	160335	2258	3356	164656	114787	23400	10367	2911	159371	5027	3757	25769	27	57003	487	10563	801	481	525	2150	1902	2852	537	23241	1003	6366	6376	3736	3061	2149	7036	147138	491	10268	3062	25800	6373	57620	492	187	56923	79734	1906	6863	79568	94107	55584	4682	114897	10463	5156	958	94033	9446	5336	3954	6548	6288	57053	2495	185	930	5025	6261	100133941	3827	7466	10134	5910	2903	89869	356	5663	4609	3077	1353	887	23545	490	27032	221154	2247	341208	51024	11330	147007	84068	57419	90550	9187	6352	493	90070	91252	375	7531	805	9002	2859	3932	4283	3162	254428	387129	4088	2904	118987	2902	64116	56649	64072	26504	5335	55858	63933	123041	30968	931	6355	857	2906	3934	64924	80762	2905	2206	775	1234	26234	55503	6346	6348	4756	489	1604	23516	5314	55177	5170	7052
GO:0007204	positive regulation of cytosolic calcium ion concentration (104)	3627	7226	2147	2740	80024	799	59341	57214	773	6869	3357	1907	844	25865	4308	56302	111	25998	3064	5311	796	25	6622	6262	7222	8996	7220	808	6532	2946	1812	10523	1043	7442	6375	1230	2864	10518	6363	57158	3146	3358	2258	3356	114787	2911	5027	25769	27	10563	801	2150	2852	1902	6366	6376	2149	10268	6373	187	56923	1906	6863	55584	114897	5156	9446	5336	3954	6288	57053	185	930	5025	6261	100133941	3827	10134	2903	89869	356	887	51024	2247	90070	805	9002	2859	4283	387129	2904	2902	5335	931	2906	2905	2206	775	1234	55503	6346	6348	1604	5170
GO:0050804	modulation of chemical synaptic transmission (38)	1861	23096	22871	9495	5071	348	2898	2901	5868	4884	8938	5865	57617	773	351	2895	10142	27091	4885	7476	2668	10718	9581	25953	57502	2932	177	869	9370	6810	7532	93650	23467	6622	120892	25837	9627	774
GO:0099177	regulation of trans-synaptic signaling (38)	1861	23096	22871	9495	5071	348	2898	2901	5868	4884	8938	5865	57617	773	351	2895	10142	27091	4885	7476	2668	10718	9581	25953	57502	2932	177	869	9370	6810	7532	93650	23467	6622	120892	25837	9627	774
GO:0070588	calcium ion transmembrane transport (64)	93589	57419	3685	7226	90550	80024	9187	493	10523	7442	84876	59341	492	57192	8989	773	10939	196527	79568	6363	3357	2904	91689	2902	25865	3358	5336	488	2258	3954	3356	114787	63933	56302	123041	30968	2906	10367	159371	5025	2621	6261	79085	25998	2905	25769	2903	5311	356	775	6546	1234	54499	55503	6348	490	221154	2247	6262	7222	6366	8996	489	8913
GO:0072511	divalent inorganic cation transport (110)	3685	7226	10267	7991	80024	846	784	169026	59341	8989	773	3357	781	8912	25865	4308	56302	6556	25998	79085	5311	54499	6546	4891	6262	7222	8996	8913	1139	10523	7442	10266	3783	1230	84876	779	10939	196527	6363	91689	3358	488	2258	3356	114787	10367	159371	776	2621	25769	487	6786	24145	6366	491	10268	10316	84766	25800	492	56923	79568	27173	10463	5336	3954	5025	6261	2903	356	10203	84061	490	27032	221154	2247	6263	93589	57419	90550	283229	9187	6352	493	91252	57192	57380	254428	2904	2902	64116	783	64072	55858	63933	123041	30968	931	6355	64924	2906	2905	7223	2206	775	1234	55503	6348	489	23516
GO:0006816	calcium ion transport (96)	3685	7226	10267	80024	846	784	59341	8989	773	3357	781	8912	25865	4308	56302	25998	79085	5311	54499	6546	6262	7222	8996	8913	1139	10523	7442	10266	3783	1230	84876	779	10939	196527	6363	91689	3358	488	2258	3356	114787	10367	159371	776	2621	25769	487	6786	24145	6366	491	10268	10316	84766	492	56923	79568	5336	3954	5025	6261	2903	356	10203	490	27032	221154	2247	6263	93589	57419	90550	283229	9187	6352	493	57192	2904	2902	783	64072	55858	63933	123041	30968	931	6355	2906	2905	7223	2206	775	1234	55503	6348	489
GO:0070838	divalent metal ion transport (110)	3685	7226	10267	7991	80024	846	784	169026	59341	8989	773	3357	781	8912	25865	4308	56302	6556	25998	79085	5311	54499	6546	4891	6262	7222	8996	8913	1139	10523	7442	10266	3783	1230	84876	779	10939	196527	6363	91689	3358	488	2258	3356	114787	10367	159371	776	2621	25769	487	6786	24145	6366	491	10268	10316	84766	25800	492	56923	79568	27173	10463	5336	3954	5025	6261	2903	356	10203	84061	490	27032	221154	2247	6263	93589	57419	90550	283229	9187	6352	493	91252	57192	57380	254428	2904	2902	64116	783	64072	55858	63933	123041	30968	931	6355	64924	2906	2905	7223	2206	775	1234	55503	6348	489	23516
GO:0002090	regulation of receptor internalization (33)	54550	1950	3643	8862	3690	4983	6358	284654	84058	6311	408	255738	4908	967	409	7422	284	4043	29978	89780	10211	124930	55681	9779	6386	22943	9863	6401	6424	88455	100506013	338692	2332
GO:0048261	negative regulation of receptor-mediated endocytosis (15)	54550	345	20	4043	6386	29978	84058	341	8301	88455	6311	338692	344	124930	255738
GO:0045806	negative regulation of endocytosis (27)	54550	345	7376	10062	10859	257364	9711	84058	341	8301	6311	20	150696	344	255738	4043	29978	857	192683	124930	6386	2042	11314	88455	338692	3958	90678
GO:0002091	negative regulation of receptor internalization (9)	54550	4043	6386	29978	84058	88455	6311	338692	124930
GO:0010718	positive regulation of epithelial to mesenchymal transition (32)	51176	6934	283149	6317	2296	1499	650	28984	7042	7048	3553	4017	6615	7041	2475	4088	2651	10630	152007	4192	7291	8092	7040	8313	7043	6386	1277	1601	25805	3569	25937	2146
GO:0060393	regulation of pathway-restricted SMAD protein phosphorylation (38)	9241	650	57045	168667	655	56937	4838	392255	4091	657	3624	652	26585	64081	7046	11030	11171	1460	94	151449	83891	92	753	27302	153443	7040	2022	659	3077	6386	22943	1601	90	5300	653	4092	654	2658
GO:0010862	positive regulation of pathway-restricted SMAD protein phosphorylation (25)	650	57045	655	4838	392255	657	3624	652	7046	11030	1460	94	151449	92	27302	7040	2022	659	3077	6386	1601	90	653	654	2658
GO:0045927	positive regulation of growth (90)	55602	2690	2691	1459	5716	9647	7046	29104	3009	57521	9362	8877	23499	207	1654	6386	283106	2395	50618	5393	2064	6860	54512	4137	3952	23180	1826	1981	9361	1956	3479	3373	84717	127833	102	2258	1982	57699	1457	51009	8437	6832	2735	11344	116224	3249	22954	9211	51760	1906	51193	596	57154	58191	2688	6422	8482	221927	627	2247	2803	51176	23404	998	51616	3643	54555	7042	4686	23025	440093	84275	6868	9699	54617	80736	84861	6857	22999	4323	84258	3020	2692	151835	10507	5479	23327	5292	2693	55031
GO:0040008	regulation of growth (212)	4722	55602	2690	2691	1459	64061	8314	9730	5716	9647	51147	3624	91	10371	7046	684	29104	7481	2273	5931	3084	6585	27302	23251	3009	5371	57521	1594	9538	51447	344901	9223	9362	3303	659	8877	6595	207	57805	1654	23499	6597	6386	6098	25	79594	4633	4504	123879	283106	80014	4089	2395	201163	50618	2660	984	5393	2658	2064	2023	6860	85004	4137	54512	55210	604	3952	23180	6910	11007	1826	1981	4856	3075	9928	4851	9361	1956	3479	2475	10399	3373	84717	3172	978	23286	29946	3273	127833	102	2258	6423	1031	1982	6045	1027	1457	51009	8437	57699	6832	7040	2735	728642	5538	8692	11344	55004	2786	116224	28956	8643	3249	22954	147138	84260	247	3300	55031	9211	6586	8751	51760	2203	1906	51379	4487	652	4853	8725	51193	4682	9686	596	147906	57154	58191	84687	2688	6422	8482	10459	221927	9792	203245	3304	627	7157	54825	55841	7161	4495	65981	2247	57142	2803	5795	9856	23411	51176	23404	87178	51079	998	1032	51616	3643	54555	7042	131566	4686	23677	149428	5167	23025	5617	440093	9353	84275	64321	6868	56981	4088	7490	1026	54617	9699	10201	1029	2487	94	56649	5245	80736	84861	6857	22999	4323	84289	25836	84258	3020	2692	151835	10507	5479	11170	23327	29948	2693	5292
GO:0001558	regulation of cell growth (178)	4722	55602	1459	64061	8314	5716	3624	91	10371	7046	684	29104	7481	2273	5931	3084	6585	27302	23251	3009	5371	57521	1594	9538	51447	344901	9223	9362	3303	659	8877	6595	207	57805	1654	23499	6597	6386	6098	25	79594	4633	4504	123879	283106	4089	2395	201163	50618	984	5393	2658	2064	2023	6860	85004	4137	54512	55210	604	11007	1826	1981	4856	3075	9928	1956	3479	2475	10399	3373	84717	3172	978	29946	3273	127833	102	6423	1031	1982	6045	1027	1457	51009	8437	57699	6832	7040	728642	5538	8692	11344	55004	2786	116224	28956	8643	3249	22954	147138	84260	3300	9211	6586	8751	51760	2203	1906	51379	4487	8725	51193	4682	9686	596	147906	57154	58191	84687	6422	8482	10459	221927	9792	203245	3304	627	7157	54825	65981	57142	2803	5795	9856	23411	51176	23404	51079	998	1032	51616	54555	7042	131566	4686	23677	5167	23025	440093	9353	84275	64321	6868	56981	4088	7490	1026	54617	9699	10201	1029	2487	94	5245	80736	84861	6857	22999	4323	84258	3020	151835	10507	11170	23327	29948	55031
GO:0030307	positive regulation of cell growth (75)	5393	2064	3249	22954	23404	51176	998	6860	54512	4137	51616	55602	7042	54555	4686	1459	55031	9211	51760	1826	1981	23025	5716	440093	84275	1906	7046	6868	1956	3479	3373	51193	29104	596	84717	54617	9699	57154	58191	127833	102	80736	6422	84861	3009	8482	1982	6857	22999	57521	1457	4323	8437	51009	57699	221927	6832	9362	8877	23499	84258	3020	207	1654	151835	627	10507	6386	283106	23327	2803	11344	2395	50618	116224
GO:1903543	positive regulation of exosomal secretion (14)	27183	10015	9146	8027	6386	7251	3458	9525	7879	6382	6385	23400	27243	11267
GO:1903541	regulation of exosomal secretion (15)	27183	10015	9146	8027	6386	7251	5071	9525	3458	6382	6385	7879	23400	27243	11267
GO:1903553	positive regulation of extracellular exosome assembly (4)	6382	6385	10015	6386
GO:1903551	regulation of extracellular exosome assembly (6)	10015	8027	6386	7251	6382	6385
GO:0015914	phospholipid transport (37)	345	335	26154	5359	10347	23760	348	51499	114882	4547	8399	9600	196527	5360	26207	114879	341	344	4363	5205	24	336	5306	10650	58488	9885	55754	161291	55113	5027	9619	337	19	84879	5244	5243	80772
GO:0015748	organophosphate ester transport (53)	345	335	10478	26154	5359	55186	10347	23760	2542	51499	348	114882	219855	347734	85320	4547	8399	9600	84275	54020	5360	196527	114879	26207	341	344	4363	5205	24	336	5306	80736	10650	58488	9885	55754	161291	55113	5027	337	9619	81034	29957	292	19	291	84879	5244	284439	6573	57724	5243	80772
GO:0010501	RNA secondary structure unwinding (8)	1654	192669	192670	27161	26523	170506	7919	1660
GO:1905114	cell surface receptor signaling pathway involved in cell-cell signaling (60)	7474	51176	6934	85458	1499	650	8326	7482	7478	10979	4653	5868	59349	84100	8202	8322	7483	7473	6358	4040	1856	4041	652	440193	80326	7976	7479	7476	4693	6422	8613	7472	1013	89780	857	64359	11211	7477	7484	7480	2535	7855	1363	54361	1857	1654	1454	5881	55681	8325	8321	6801	5728	7471	1001	1855	8324	10023	8323	2239
GO:0198738	cell-cell signaling by wnt (61)	7474	51176	6934	85458	1499	8326	7482	7478	10979	4653	5868	59349	84100	8202	8322	7483	7473	6358	4040	1856	4041	440193	80326	7976	7479	25865	7476	6422	8613	7472	1013	89780	857	64359	11211	7477	7484	7480	2535	7855	1363	54361	5311	1654	1454	5881	55681	1857	8325	8321	6801	5728	7471	1001	5310	1855	8324	79971	10023	8323	2239
GO:0016055	Wnt signaling pathway (57)	7474	51176	6934	85458	1499	8326	7482	7478	10979	4653	5868	59349	84100	8202	8322	7483	7473	6358	4040	1856	4041	440193	80326	7976	7479	7476	6422	8613	7472	1013	89780	857	64359	11211	7477	7484	7480	2535	7855	1363	54361	1857	1654	1454	5881	55681	8325	8321	6801	5728	7471	1001	1855	8324	10023	8323	2239
GO:0045926	negative regulation of growth (104)	4722	55602	64061	51147	3624	91	684	7481	2273	5931	3084	6585	27302	23251	5371	1594	9538	51447	344901	3303	659	6595	57805	1654	6597	79594	4633	4504	123879	80014	4089	201163	2660	2658	2023	85004	604	6910	11007	4856	3075	4851	10399	3373	3172	978	23286	29946	3273	6423	1031	1027	7040	5538	8692	2786	84260	247	3300	6586	8751	2203	51379	4487	652	4853	9686	147906	84687	6422	9792	203245	3304	55841	7157	54825	7161	4495	65981	57142	5795	9856	23411	87178	51079	1032	7042	131566	23677	5167	9353	64321	56981	4088	7490	1026	10201	1029	2487	94	56649	5245	84289	29948
GO:0030308	negative regulation of cell growth (89)	4722	55602	64061	3624	91	684	7481	2273	5931	3084	6585	27302	23251	5371	1594	9538	51447	344901	3303	659	6595	57805	1654	6597	79594	4633	4504	123879	4089	201163	2658	2023	85004	604	11007	4856	3075	10399	3373	3172	978	29946	3273	6423	1031	1027	7040	5538	8692	2786	84260	3300	6586	8751	2203	51379	4487	9686	147906	84687	6422	9792	203245	3304	7157	54825	65981	57142	5795	23411	9856	51079	1032	7042	131566	23677	5167	9353	64321	56981	4088	7490	1026	10201	1029	2487	94	5245	29948
GO:0031333	negative regulation of protein-containing complex assembly (64)	10382	4985	147138	4210	7429	6904	5734	3297	8780	118	2033	152138	29997	197358	50964	1191	11075	56937	5216	7114	3925	4091	8408	5590	1410	9928	9353	119	24139	2934	5217	23521	5830	5894	23189	51571	22919	51339	3146	84079	7067	753	51451	2932	10565	24144	83700	6653	10013	85477	1654	5494	22943	6037	258010	25999	6622	91663	1003	80772	26146	9026	2629	6714
GO:0031952	regulation of protein autophosphorylation (22)	10040	91662	4683	5167	9961	10111	5155	4361	7422	152110	857	54206	92597	9370	9048	2022	1654	5911	85456	9770	5154	10457
GO:0031954	positive regulation of protein autophosphorylation (14)	10457	1654	5911	10040	7422	10111	85456	5155	4361	9770	152110	5154	4683	9048
GO:0032727	positive regulation of interferon-alpha production (16)	57506	1654	7098	6772	51284	29072	3329	54106	64135	51311	3665	1147	1660	29110	170506	23586
GO:0032481	positive regulation of type I interferon production (34)	57506	4615	8780	11128	89870	64135	51311	3665	1660	3329	10623	29072	29110	340061	7098	115004	51284	26191	10211	1147	3661	170506	1654	6772	84282	54106	10622	10084	661	55703	3659	3654	10621	23586
GO:0032479	regulation of type I interferon production (54)	57506	79102	4615	26146	5966	8780	64771	11128	23547	79132	64135	5422	89870	51311	3665	5495	1660	54941	10859	5802	3329	10623	58509	29072	29108	29110	340061	54476	63906	55666	7098	115004	51284	26191	5971	84868	7353	10211	1147	3661	170506	1654	6772	84282	7528	54106	10622	10084	661	55703	3659	3654	10621	23586
GO:0032647	regulation of interferon-alpha production (19)	57506	23547	64135	51311	3665	1660	5802	3329	29072	29110	7098	51284	84868	170506	1147	1654	6772	54106	23586
GO:0032648	regulation of interferon-beta production (30)	57506	5966	8780	11128	64135	51311	3665	1660	5495	10859	5802	10623	58509	29108	29110	54476	7098	51284	5971	10211	1654	84282	7528	54106	10622	661	55703	3659	10621	23586
GO:0032728	positive regulation of interferon-beta production (21)	57506	8780	11128	64135	51311	3665	1660	10623	29110	7098	51284	10211	1654	84282	54106	10622	661	55703	3659	10621	23586
GO:0034063	stress granule assembly (10)	7812	23215	1654	203228	9898	11273	55239	10146	6311	6228
GO:0062208	positive regulation of pattern recognition receptor signaling pathway (33)	114609	85364	7097	401447	285852	89870	10062	4057	9867	57590	7098	26191	377630	857	9258	55601	10211	3303	25921	1654	3304	3929	2150	57864	7100	23369	9958	7096	54106	9698	1535	26057	353376
GO:0062207	regulation of pattern recognition receptor signaling pathway (63)	114609	7105	286430	85364	4795	8780	7097	401447	285852	146722	23547	79132	7128	89870	29997	10333	9684	10062	54941	4057	5802	58509	9867	26007	57590	948	115352	63906	55666	7098	153090	26191	377630	857	9258	55601	7353	708	55914	10211	3303	6397	25921	1654	3304	3929	9572	2150	57864	54726	7100	23369	11027	7096	11314	54106	92747	9958	9698	1535	2672	26057	353376
GO:0034157	positive regulation of toll-like receptor 7 signaling pathway (2)	1654	285852
GO:0034121	regulation of toll-like receptor signaling pathway (38)	114609	286430	4795	146722	7097	285852	10333	23547	7128	9684	10062	4057	5802	58509	9867	57590	948	115352	7098	153090	26191	857	9258	10211	1654	3929	9572	2150	54726	7100	11027	7096	11314	54106	92747	1535	2672	353376
GO:0034155	regulation of toll-like receptor 7 signaling pathway (3)	23547	1654	285852
GO:0034123	positive regulation of toll-like receptor signaling pathway (20)	114609	7097	285852	10062	4057	9867	57590	7098	26191	857	9258	10211	1654	3929	2150	7100	7096	54106	1535	353376
GO:0034159	regulation of toll-like receptor 8 signaling pathway (1)	1654
GO:0034161	positive regulation of toll-like receptor 8 signaling pathway (1)	1654
GO:0036493	positive regulation of translation in response to endoplasmic reticulum stress (3)	4690	1654	1981
GO:0032056	positive regulation of translation in response to stress (3)	4690	1654	1981
GO:0043555	regulation of translation in response to stress (8)	1981	1654	440275	23645	5936	4690	9451	83667
GO:0036490	regulation of translation in response to endoplasmic reticulum stress (6)	1981	1654	440275	4690	9451	83667
GO:0045727	positive regulation of translation (69)	23185	2064	4869	51334	23034	1994	285367	79072	113251	56339	1660	6198	3184	29063	84881	84271	1981	6125	26995	6199	27005	65110	7057	81554	7431	4690	54931	2475	22927	1938	51335	84769	23107	1153	5337	1618	22868	63935	55226	79727	55323	65094	28958	253943	51065	84300	170506	51441	55695	55005	65109	1654	23654	602	6191	23367	54915	10657	9775	1617	5589	6154	55245	84305	10600	6659	3569	66037	2332
GO:0042255	ribosome assembly (25)	79631	3692	83939	7520	29997	51116	55794	23212	54505	6125	57647	6223	84769	22868	22907	6208	23246	5591	708	51119	1965	1654	4839	6135	26284
GO:0042256	mature ribosome assembly (5)	1654	79631	3692	708	51119
GO:0043154	negative regulation of cysteine-type endopeptidase activity involved in apoptotic process (53)	10049	6478	117584	51176	5076	4318	4671	1032	51499	4102	2810	23204	1459	55031	83596	80196	10542	2168	3082	5062	7057	55011	2537	960	9314	7422	57630	2876	1800	5329	6195	79886	331	1457	2621	6654	1654	114769	27074	358	7124	551	6622	4504	8996	6197	11315	114548	3569	3476	25996	1718	6714
GO:2000117	negative regulation of cysteine-type endopeptidase activity (63)	10049	6478	117584	51176	5076	4318	4671	1032	51499	4102	2810	23204	1459	55031	83596	80196	2168	59082	3082	4057	26059	55795	5062	22900	7057	9318	10849	1447	55011	831	2537	960	9314	7422	3569	2876	1800	5329	57630	6195	79886	331	1457	2621	6654	1654	114769	27074	358	7124	3428	551	6622	4504	8996	6197	11315	114548	10542	3476	25996	1718	6714
GO:0006446	regulation of translational initiation (38)	4869	440275	9811	9451	4686	8440	22916	56339	6198	7175	1981	6199	10209	8662	8846	5936	4690	23521	22927	1618	9669	400961	1982	1983	253943	27161	51441	51247	1978	1654	5611	23367	54915	10657	23645	1617	64410	66037
GO:0045948	positive regulation of translational initiation (14)	1654	66037	6199	23367	54915	10657	1617	253943	4690	22927	51441	56339	6198	1618
GO:0071243	cellular response to arsenic-containing substance (13)	1654	119391	3178	5603	1616	3297	113523636	79752	2872	170506	7415	54407	9446
GO:0046685	response to arsenic-containing substance (15)	1654	119391	3178	5603	1616	3297	113523636	5936	79752	2872	6047	170506	7415	54407	9446
GO:0071470	cellular response to osmotic stress (19)	2056	59341	9943	55144	25865	231	8288	5269	65267	4638	7076	5311	1654	8531	358	362	80131	9990	92241
GO:0006970	response to osmotic stress (29)	2056	9990	59341	1386	9943	55144	25865	2668	3778	5609	231	8288	5603	5269	65267	4638	7076	5311	1263	1654	8531	358	362	56262	57468	80131	91862	8564	92241
GO:0030177	positive regulation of Wnt signaling pathway (81)	7097	79705	2719	1459	9101	79577	1613	441478	89780	8607	51366	57805	23213	1654	6597	6424	8796	1013	51339	54764	59352	81847	527	1956	23189	83985	55366	1457	9736	7040	8549	84870	6907	25805	80351	3611	79971	1950	6299	340419	79718	54795	139285	55182	5754	284654	9679	6422	51527	7015	10927	1601	1277	55959	55789	65981	1001	8658	10023	27123	130612	245973	65125	25960	1453	343637	65268	57664	27185	8629	54994	10159	4300	331	4790	857	7415	5494	5300	120892	55031
GO:0090263	positive regulation of canonical Wnt signaling pathway (58)	130612	1950	65125	79705	2719	25960	1453	79718	54795	139285	9101	3611	65268	81847	55182	1613	5754	284654	1956	23189	57664	51339	8629	441478	54994	9679	6422	55366	51527	331	89780	4790	857	9736	7040	8549	8607	51366	7415	57805	1654	5494	1277	5300	6907	25805	65981	1001	8796	120892	79971	8658	6424	10023	80351	27123	1013	55031
GO:1902806	regulation of cell cycle G1/S phase transition (80)	29117	138151	9510	252983	79577	2273	7027	25865	595	57521	79960	5311	207	11331	1654	79791	6154	123879	51339	56241	388112	56892	199	1981	3075	9928	3398	1956	4582	3373	835	6118	51270	1027	81853	51065	54623	6347	2735	894	5310	79027	55198	4193	25959	91607	55159	9314	1869	26060	2255	56658	5591	79447	7157	81610	9032	8738	334	10457	26057	2146	493	84172	28984	84967	6868	55904	49860	10263	1026	54617	55367	134353	126520	11170	5728	6659	5777	7325
GO:2000045	regulation of G1/S transition of mitotic cell cycle (66)	29117	4193	25959	84172	138151	28984	84967	199	9510	91607	1981	3075	9928	3398	55159	79577	6868	55904	1956	4582	3373	10263	1026	2273	7027	54617	51339	25865	595	9314	835	1869	26060	6118	55367	2255	134353	51270	57521	5591	81853	79960	51065	6347	5311	894	207	1654	126520	7157	9032	79791	8738	11170	6154	5728	123879	5310	79027	334	6659	10457	5777	26057	55198	7325
GO:1900087	positive regulation of G1/S transition of mitotic cell cycle (18)	894	207	1654	1981	7027	2255	134353	6868	57521	55904	1956	3373	84967	28984	199	9510	26057	7325
GO:1902808	positive regulation of cell cycle G1/S phase transition (28)	28984	84967	388112	199	9510	1981	252983	79577	6868	55904	1956	3373	49860	7027	2255	134353	57521	79447	54623	2735	894	207	1654	11331	81610	26057	7325	2146
GO:1901223	negative regulation of NIK/NF-kappaB signaling (16)	1654	51094	4856	5494	7105	51564	152138	1540	91662	197358	114899	8904	114548	5495	7114	5970
GO:1902042	negative regulation of extrinsic apoptotic signaling pathway via death domain receptors (19)	117584	7128	80196	64114	3162	2243	2266	5054	3383	2876	2932	8837	672	1654	8682	2244	598	23017	11315
GO:1902041	regulation of extrinsic apoptotic signaling pathway via death domain receptors (32)	117584	147138	5366	7128	80196	10116	64114	7057	3162	2243	2266	5054	467	3383	6672	2876	6422	2932	8567	8837	672	6810	1654	7078	8682	2244	598	5728	2108	23017	11315	3958
GO:2001236	regulation of extrinsic apoptotic signaling pathway (92)	3685	8915	1540	3624	7046	7057	367	29108	7857	2876	5371	50486	3303	3064	6810	162989	1654	7078	189	57448	2623	8996	8772	6532	6478	7128	80196	5970	4170	55023	64114	5062	7185	2266	3479	231	8567	672	2950	90	147138	1437	27429	5366	10771	10197	183	596	3383	2537	2668	57630	6422	8742	8837	7015	3304	2244	598	10010	7124	186	23017	11315	3958	219699	246330	117584	64798	5519	8743	8737	10116	3553	3162	2243	3655	5054	7186	467	51330	6672	2932	857	5196	637	8682	4055	5728	5598	2108	6714
GO:2001234	negative regulation of apoptotic signaling pathway (134)	65018	3685	9529	4722	27166	2056	4102	1191	5716	7046	9709	367	960	55829	7857	8288	2876	255027	64844	7009	7076	6648	4780	3303	3064	57805	1654	26155	57448	2623	8996	28978	2395	6532	3569	6478	51060	2023	6387	4318	7494	54978	7128	10525	80196	5970	4170	55023	64114	6615	4582	2266	3479	6591	10105	3301	55011	4841	231	5329	5859	6280	672	54929	292	2950	90	9968	6376	754	4193	22954	1437	25946	10771	23542	10197	3082	8725	596	3383	2537	2668	56624	57630	79886	8837	7178	148327	10488	7015	23028	3304	2244	598	7124	23017	4976	84447	11315	114548	23411	3958	219699	246330	117584	51079	4150	1032	5071	51499	8737	220042	4282	3553	3162	3655	2243	972	10449	5054	57007	2932	5196	219790	6654	3091	8531	8682	5598	120892	551	6714	4929
GO:2001237	negative regulation of extrinsic apoptotic signaling pathway (56)	6478	3685	219699	246330	117584	1437	7128	8737	10771	80196	5970	4170	3958	3553	10197	55023	64114	7046	3162	2243	3655	2266	3479	367	596	5054	3383	2537	2668	7857	231	2876	57630	2932	8837	5196	672	7015	3303	3064	1654	3304	8682	2244	2950	598	90	7124	57448	2623	5598	23017	8996	11315	6532	6714
GO:1902916	positive regulation of protein polyubiquitination (8)	1654	92369	5071	64844	331	26191	329	64127
GO:1903320	regulation of protein modification by small protein conjugation or removal (166)	65018	9529	51256	10054	8915	80279	57697	825	84101	23640	79139	5716	1616	10075	7046	23560	54552	23328	8945	1958	11338	23251	64844	26191	8473	3303	51366	8877	207	1654	7334	5582	25	79594	329	56254	819	4085	54765	9349	83932	10625	29997	56160	54602	7128	23077	150684	10196	5414	8878	7314	3301	2931	9636	2280	9733	25898	8555	80758	9646	10273	672	64127	8312	6201	6135	80149	51160	55294	55611	23376	54165	2295	10055	6187	754	9532	57178	92369	991	154	553115	6188	26271	3300	4101	139285	330	6125	107080638	6500	1025	10210	9978	9320	144165	408	3984	409	10016	5347	9112	10459	8554	7466	10318	25950	51438	26354	23028	3304	6737	54726	10010	54984	55869	29979	4092	11315	51588	26272	1499	27338	5071	7337	9759	6872	10116	3326	153769	51547	84875	7332	51035	151636	7321	8767	10401	59343	284	55215	339745	9810	331	857	107986084	7375	55765	85453	266740	80762	7415	3320	374969	8452	5300	113523636	11170	7329	51343	5728	120892	79142	6659	648
GO:1903322	positive regulation of protein modification by small protein conjugation or removal (99)	51256	10054	8915	80279	57697	23640	79139	5716	10075	8945	64844	26191	8877	1654	7334	79594	329	56254	83932	29997	56160	54602	23077	150684	5414	7314	2931	2280	9733	25898	8555	9646	10273	672	64127	8312	80149	55294	54165	10055	6187	754	92369	991	154	553115	4101	139285	330	107080638	6500	1025	10210	9978	144165	409	10016	5347	9112	8554	7466	10318	25950	51438	26354	23028	10010	29979	4092	51588	26272	27338	5071	7337	9759	7332	7321	8767	10401	59343	284	55215	9810	331	857	55765	85453	266740	80762	7415	8452	5300	11170	7329	51343	5728	120892	79142	648
GO:0031398	positive regulation of protein ubiquitination (82)	51256	8915	80279	57697	23640	79139	5716	10075	8945	64844	26191	8877	1654	7334	329	56254	83932	56160	54602	23077	150684	5414	7314	2931	2280	25898	8555	9646	10273	672	64127	8312	55294	6187	754	92369	991	154	553115	4101	139285	330	107080638	6500	1025	10210	9978	144165	409	10016	5347	9112	7466	51438	23028	29979	4092	26272	27338	5071	7337	7332	7321	8767	59343	284	55215	9810	331	857	55765	85453	266740	80762	8452	5300	11170	51343	5728	120892	79142	648
GO:1900044	regulation of protein K63-linked ubiquitination (9)	1654	84875	26191	329	9320	23328	55611	64127	51366
GO:1902914	regulation of protein polyubiquitination (15)	1654	54765	92369	84875	5071	64844	331	26191	329	9320	23328	55611	2295	64127	51366
GO:1902523	positive regulation of protein K63-linked ubiquitination (4)	329	1654	64127	26191
GO:0031396	regulation of protein ubiquitination (143)	65018	9529	51256	8915	80279	57697	84101	23640	79139	5716	1616	10075	7046	23560	54552	23328	8945	11338	23251	64844	26191	8473	3303	51366	8877	207	1654	7334	5582	25	329	56254	819	4085	54765	9349	83932	10625	56160	54602	7128	23077	150684	10196	5414	8878	7314	3301	2931	9636	2280	25898	8555	80758	9646	10273	672	64127	8312	6201	6135	51160	55294	55611	23376	2295	6187	754	9532	92369	991	154	553115	6188	26271	3300	4101	139285	330	6125	107080638	6500	1025	10210	9978	9320	144165	408	3984	409	10016	5347	9112	10459	7466	51438	23028	3304	54984	55869	29979	4092	11315	26272	27338	5071	7337	6872	10116	3326	153769	51547	84875	7332	51035	151636	7321	8767	59343	284	55215	339745	9810	331	857	107986084	7375	55765	85453	266740	80762	3320	374969	8452	5300	113523636	11170	51343	5728	120892	79142	6659	648
GO:1903608	protein localization to cytoplasmic stress granule (7)	1654	1653	55802	6741	4904	7072	1660
GO:2001243	negative regulation of intrinsic apoptotic signaling pathway (65)	4193	51060	2023	22954	65018	6387	51079	4318	9529	7494	25946	4722	5071	1032	51499	2056	4102	1191	10525	220042	4282	6615	4582	8725	972	6591	10105	596	3301	57007	9709	960	55829	4841	8288	5329	6280	64844	7178	148327	219790	10488	7009	7076	6648	4780	3091	3303	54929	57805	1654	23028	8531	26155	598	9968	5598	4976	8996	120892	84447	11315	23411	754	6714
GO:0001767	establishment of lymphocyte polarity (2)	6363	6366
GO:0001768	establishment of T cell polarity (2)	6363	6366
GO:0001952	regulation of cell-matrix adhesion (79)	2523	5921	9748	6035	23603	7070	7264	5328	9647	1613	7057	7248	7414	3084	7422	5291	4680	23499	340485	25	7010	2041	683	23122	8829	5747	2185	8573	9940	54453	3273	1012	56940	2534	57662	7402	3728	4321	6366	1307	4653	8751	10395	55966	1845	8655	2013	50488	56477	6237	90102	71	182	5879	5795	59339	6370	79834	395	5054	1029	94	948	23332	3791	2932	1021	8631	1946	347	2042	11170	2824	22998	5728	3987	3204	9270	6281
GO:0010811	positive regulation of cell-substrate adhesion (62)	2523	1307	335	998	2041	6035	10562	59339	4653	6370	6251	7070	1398	8202	7264	2316	8829	9647	7248	2335	811	6239	2185	1793	11078	948	3084	3273	1399	54453	246	7422	2013	3791	2932	1012	56477	1021	4680	708	6237	7402	3717	5881	3728	8874	8631	10551	5879	25	4739	10519	91663	80005	57091	3987	6366	7010	6281	5795	5034	55604
GO:0001954	positive regulation of cell-matrix adhesion (36)	2523	1307	2041	6035	59339	4653	6370	7070	7264	8829	9647	7248	2185	948	3084	3273	54453	7422	2013	3791	2932	1012	56477	1021	4680	6237	7402	3728	8631	5879	25	3987	6366	7010	6281	5795
GO:0010810	regulation of cell-substrate adhesion (122)	2523	5921	335	10391	9748	6035	23603	7070	2192	7264	5328	2316	9647	1613	7057	7248	6695	7414	4287	3084	7422	5291	4680	708	23499	340485	25	10519	91663	80005	57091	253725	7010	5034	10551	55604	5340	2041	683	55435	6251	23122	8202	8829	5747	4851	23189	6239	2185	1793	11078	8573	9940	54453	3273	1012	56940	2534	57662	7402	3717	5881	3728	8874	4739	4321	6366	8324	1307	10562	4653	81	8751	1398	10395	55966	4241	1845	811	8655	2013	50488	56477	2633	6237	90102	71	182	5879	5795	998	59339	6370	79834	395	8322	2651	2335	5054	1029	94	948	1399	23332	246	3791	2932	1021	8631	1946	347	2042	11170	2824	22998	5728	7471	3987	3204	9270	6281	5880
GO:0002407	dendritic cell chemotaxis (3)	1236	6366	6363
GO:0036336	dendritic cell migration (3)	1236	6366	6363
GO:0031529	ruffle organization (11)	51763	382	51474	57175	5879	8394	5341	59338	6035	6366	55604
GO:0033630	positive regulation of cell adhesion mediated by integrin (12)	5881	8631	3976	6352	10519	8754	7042	6366	5979	5420	9780	8202
GO:0033628	regulation of cell adhesion mediated by integrin (30)	3976	1942	65125	6352	7042	8202	5328	100	4067	5747	5781	83706	4582	6591	54997	5054	1803	3084	3273	8754	5420	83700	5881	8631	340485	10519	6366	5979	9780	1969
GO:0097305	response to alcohol (59)	1495	23514	114881	64083	1499	5727	116443	2806	687	6586	8644	8751	140596	56848	7048	1066	2822	999	9353	2742	4040	7046	6363	2904	130	5888	2902	1646	20	1080	6585	1393	641	114787	6422	111	131	672	7040	7049	113	10654	2903	284254	2741	7054	3728	1234	11184	23367	6348	4087	51343	7292	6366	5737	112	196	4988
GO:0070542	response to fatty acid (16)	9971	2864	7049	6422	2867	5165	2865	7292	6363	6366	5737	5166	112	8644	1646	50801
GO:0034695	response to prostaglandin E (6)	6422	7292	6363	6366	112	7049
GO:1901654	response to ketone (44)	64083	687	7042	6586	8644	7337	10062	8751	140596	56848	11057	9475	9353	10413	55809	6363	367	4478	1646	1080	6585	231	6422	28960	6696	111	196	857	23558	7040	7049	7043	11184	23367	2908	358	7292	6366	5737	27158	112	11315	30827	167127
GO:0034694	response to prostaglandin (9)	7049	6422	7292	6363	6366	5737	112	8644	1646
GO:0009725	response to hormone (214)	63036	1514	104909134	678	81285	2690	2805	4734	6774	799	2729	10865	9325	114131	6092	8805	11057	8085	815	1616	94056	2625	7248	55809	324	3586	367	8912	1646	595	8289	10568	7067	6585	1393	5978	11031	4435	7533	8473	1594	11063	7538	5829	7049	127845	51366	7068	207	6722	4141	9882	10626	2623	3569	8412	55818	7253	88	10370	85004	4824	476	477	9070	5914	10768	3952	1585	10634	2303	5970	142	5468	6662	7080	5747	4851	10902	6363	11240	2931	3192	3667	1460	208	51094	231	3953	283	7837	261729	3557	1655	51738	57707	23558	672	7040	79602	23543	132864	3717	2852	6272	90226	23433	6366	57178	2822	8660	5469	2033	1394	687	5919	50964	6586	8644	7391	10062	5929	2274	760	6517	10413	652	8725	2099	1584	51763	2688	26060	6422	1667	5591	4208	3630	185	5166	4246	100133941	3880	5105	10911	1512	7043	1668	4036	2908	7124	358	1645	7292	5737	26524	112	1109	7110	301	7035	1520	8930	64506	3643	27043	7042	10011	655	3973	5580	5295	84830	7337	133522	5167	1508	4005	119392	7849	5272	9353	6528	7332	6777	5458	84275	8835	2642	4303	7490	20	9734	167465	2947	5245	858	55532	2492	150	4790	857	677	7706	51026	2692	113523636	2693	54828	9847	8850	5170	11132	10521
GO:0035759	mesangial cell-matrix adhesion (1)	6366
GO:0045834	positive regulation of lipid metabolic process (73)	50487	8660	2147	335	5159	2181	57104	57540	348	225	7376	134429	5580	2984	30849	10062	255919	55626	56848	1066	3553	345275	8525	654	6770	5155	1081	6363	183	972	2246	3357	2475	5156	344	3667	3358	208	215	336	2258	2268	3356	22863	27329	30968	51099	185	930	2321	1917	23417	22937	7291	7040	337	23399	2261	207	54361	9971	189	60481	7124	3458	2247	975	6366	7010	9926	116519	2488	51085
GO:1903727	positive regulation of phospholipid metabolic process (26)	5159	2181	5580	30849	55626	8525	5155	6363	3357	5156	344	3358	2258	2268	3356	30968	930	2321	7040	2261	9971	2247	975	6366	7010	22863
GO:0043552	positive regulation of phosphatidylinositol 3-kinase activity (16)	2258	2268	5159	5155	5156	30849	2247	6363	6366	930	2321	7010	7040	22863	55626	2261
GO:0090218	positive regulation of lipid kinase activity (20)	2147	5159	30849	55626	8525	5155	6363	5156	2258	2268	930	2321	1917	7040	2261	2247	975	6366	7010	22863
GO:0046330	positive regulation of JNK cascade (74)	7474	6504	60401	57551	64170	114609	3265	959	344558	2081	10125	653361	6188	2324	90441	10333	7189	8737	9965	5871	4296	222643	23043	9344	4616	153769	23236	7164	1906	1490	351	1856	4217	6363	51384	23328	7984	2185	9867	6885	7186	29108	3146	5585	28996	153090	177	50488	9258	51347	11211	222166	64127	5058	9618	1857	11184	2150	22943	10010	79594	7124	9770	1647	51776	4216	4055	54106	29969	6366	5345	4294	8792	10912
GO:0060401	cytosolic calcium ion transport (48)	7226	90550	80024	10523	7442	59341	492	10939	79568	6363	3357	2904	91689	2902	25865	3358	4308	5336	488	2258	3954	3356	114787	63933	56302	931	2906	10367	159371	25998	6261	79085	2905	25769	2903	5311	356	2206	1234	55503	6348	490	221154	2247	6262	489	6366	8996
GO:0051209	release of sequestered calcium ion into cytosol (21)	7226	80024	10523	6363	3357	25865	3358	5336	2258	3954	3356	25998	6261	5311	356	1234	6348	6262	2247	6366	8996
GO:0051283	negative regulation of sequestering of calcium ion (21)	7226	80024	10523	6363	3357	25865	3358	5336	2258	3954	3356	25998	6261	5311	356	1234	6348	6262	2247	6366	8996
GO:0051282	regulation of sequestering of calcium ion (59)	3627	2149	7226	2147	2946	287	3270	1812	80024	10523	845	90070	205251	6375	6373	2281	805	6376	187	1729	9002	57214	4283	6363	387129	3357	57158	2280	844	25865	1193	3358	5336	9446	5335	2258	3954	3356	930	25998	6261	3064	57190	5311	356	801	1234	2852	6348	6622	6262	2247	6717	6366	8996	7220	808	6532	5170
GO:0097553	calcium ion transmembrane import into cytosol (31)	7226	80024	10523	7442	6363	3357	2904	2902	25865	3358	5336	2258	3954	3356	114787	56302	2906	25998	6261	2905	25769	2903	5311	356	1234	55503	6348	6262	2247	6366	8996
GO:0060402	calcium ion transport into cytosol (35)	7226	80024	10523	7442	59341	6363	3357	2904	2902	25865	3358	4308	5336	2258	3954	3356	114787	56302	931	2906	25998	6261	2905	25769	2903	5311	356	2206	1234	55503	6348	6262	2247	6366	8996
GO:0051491	positive regulation of filopodium assembly (11)	5064	8829	116985	998	6624	9750	54874	23433	6366	5898	84299
GO:0051489	regulation of filopodium assembly (19)	7226	998	9750	54874	5868	2596	5064	8829	2039	4651	5898	382	116985	653464	84299	6624	23433	6366	2332
GO:1904994	regulation of leukocyte adhesion to vascular endothelial cell (15)	6387	3654	10690	7124	56477	7189	6366	6370	5970	2529	3569	387	2113	9314	10725
GO:1903237	negative regulation of leukocyte tethering or rolling (4)	6387	6366	56477	6370
GO:0002691	regulation of cellular extravasation (12)	3383	6387	5734	10690	177	56477	83483	101	6366	6370	2529	7070
GO:1903236	regulation of leukocyte tethering or rolling (6)	6387	10690	56477	6366	6370	2529
GO:0002692	negative regulation of cellular extravasation (5)	6387	5734	56477	6366	6370
GO:1904995	negative regulation of leukocyte adhesion to vascular endothelial cell (5)	6387	56477	6366	6370	9314
GO:2000403	positive regulation of lymphocyte migration (23)	3627	7474	6387	65125	6352	6364	284114	6375	199	9943	351	6868	6354	27347	6278	6351	102	81704	58494	10563	6348	6366	387
GO:2000404	regulation of T cell migration (22)	3627	7474	6387	65125	6352	9750	6364	284114	6375	199	9943	351	6868	23143	27347	6278	102	81704	10563	347	6366	387
GO:2000406	positive regulation of T cell migration (19)	3627	7474	6387	65125	6352	6364	284114	6375	199	9943	351	6868	27347	6278	102	81704	10563	6366	387
GO:2000529	positive regulation of myeloid dendritic cell chemotaxis (1)	6366
GO:2000527	regulation of myeloid dendritic cell chemotaxis (1)	6366
GO:2000669	negative regulation of dendritic cell apoptotic process (6)	558	6387	6363	6366	2621	10859
GO:2000107	negative regulation of leukocyte apoptotic process (18)	558	26155	5304	6387	6352	2621	27086	652	6363	6366	3059	8915	3558	10461	9212	5588	55829	10859
GO:0033634	positive regulation of cell-cell adhesion mediated by integrin (4)	9780	6352	8631	5420
GO:0033632	regulation of cell-cell adhesion mediated by integrin (8)	8631	65125	6352	83706	5420	1803	9780	100
GO:0002758	innate immune response-activating signal transduction (3)	2867	2219	11027
GO:0002752	cell surface pattern recognition receptor signaling pathway (2)	2867	2219
GO:0002220	innate immune response activating cell surface receptor signaling pathway (3)	2867	2219	11027
GO:0002218	activation of innate immune response (23)	9447	57506	10614	85364	7520	25942	55269	9782	29108	340061	3146	4841	115004	5591	6421	2867	3428	11027	85363	10432	2547	10084	2219
GO:0034394	protein localization to cell surface (19)	1499	57126	2316	7481	7414	57154	284	2013	23163	2255	2252	107986084	7375	23062	83700	10076	5796	26088	2219
GO:0043277	apoptotic cell clearance (15)	301	3685	10062	949	7057	8547	55113	5914	2621	575	3690	2220	2219	7052	3146
GO:0043654	recognition of apoptotic cell (4)	949	2220	2219	8547
GO:0008037	cell recognition (16)	2220	9898	226	7784	81035	949	64581	5551	8547	7417	56253	975	23705	4478	923	2219
GO:0006910	phagocytosis, recognition (6)	2219	64581	81035	8547	2220	949
GO:0048525	negative regulation of viral process (88)	5987	5702	200316	164668	8812	23272	6041	4938	63901	64710	100913187	4057	684	4940	3725	10155	3440	10206	5978	9830	5371	3434	7538	325	8638	55337	3428	8519	57506	10410	81559	23087	3456	6590	2934	25833	9636	27350	3065	6772	6732	80149	22954	5806	11043	51193	8724	6733	23435	51763	8815	5610	200315	3669	91543	7342	6737	7124	22880	51652	8091	81603	5359	6352	117854	5071	89870	10581	7726	84875	55223	7023	5629	4599	60489	56829	6351	140564	54737	6355	4153	11074	6348	85363	9218	8547	24138	2219
GO:1903901	negative regulation of viral life cycle (70)	57506	22954	200316	164668	5359	81603	6352	10410	8812	5071	117854	81559	89870	23087	23272	3456	10581	4938	6590	6041	63901	100913187	4057	7726	5806	84875	684	11043	4940	2934	5629	8724	9636	4599	6733	10155	56829	3440	10206	60489	51763	27350	140564	8815	5610	54737	5371	3434	200315	6355	3669	11074	325	91543	8638	6732	55337	6737	3428	7124	22880	85363	9218	8547	80149	51652	24138	8519	8091	2219
GO:0046597	negative regulation of viral entry into host cell (15)	7726	5806	10410	85363	11043	8547	81559	2934	3440	8724	10581	8519	11074	2219	325
GO:0030513	positive regulation of BMP signaling pathway (12)	23213	63893	3491	4087	1003	890	4089	79176	8200	2022	94	659
GO:0030510	regulation of BMP signaling pathway (33)	9241	1745	50964	4091	26585	9350	79176	8200	94	57154	28996	10272	23592	100532736	890	8646	2022	659	6497	63893	3675	23213	9573	51592	4681	3491	4087	1003	390598	7471	4092	25928	4089
GO:0033690	positive regulation of osteoblast proliferation (5)	338773	4057	3491	10855	890
GO:0033688	regulation of osteoblast proliferation (10)	338773	51374	4057	5610	6422	3491	26585	890	10855	4745
GO:0090505	epiboly involved in wound healing (18)	2316	11235	3678	3491	977	6868	780	4321	890	57591	634	146206	10630	1289	960	7476	23671	94
GO:0090504	epiboly (19)	3678	977	780	1954	2316	6868	634	10630	1289	960	7476	94	11235	57591	890	3491	4321	146206	23671
GO:0002011	morphogenesis of an epithelial sheet (22)	3678	977	780	1954	2316	6868	634	10630	1289	960	7476	94	55327	11235	57591	64398	890	3491	4321	146206	23671	94134
GO:0044319	wound healing, spreading of cells (18)	2316	11235	3678	3491	977	6868	780	4321	890	57591	634	146206	10630	1289	960	7476	23671	94
GO:0044743	protein transmembrane import into intracellular organelle (15)	5191	5828	5195	9131	5189	5194	51025	5830	9409	29090	55670	5193	5190	5192	131474
GO:0006625	protein targeting to peroxisome (16)	5191	5828	26061	8504	5195	5189	5194	5830	9409	5824	55670	5193	83752	5190	51762	5192
GO:0072663	establishment of protein localization to peroxisome (16)	5191	5828	26061	8504	5195	5189	5194	5830	9409	5824	55670	5193	83752	5190	51762	5192
GO:0016558	protein import into peroxisome matrix (11)	5191	5828	5195	5189	5194	5830	9409	55670	5193	5190	5192
GO:0065002	intracellular protein transmembrane transport (21)	5189	29927	7095	29090	5190	5195	5830	130617	131474	5191	9131	3309	5193	5192	9409	5828	5194	51025	11231	55670	9847
GO:0072662	protein localization to peroxisome (16)	5191	5828	26061	8504	5195	5189	5194	5830	9409	5824	55670	5193	83752	5190	51762	5192
GO:0043574	peroxisomal transport (17)	5191	5828	215	8504	5195	26061	5189	5194	5830	9409	5824	55670	5193	83752	5190	51762	5192
GO:0015919	peroxisomal membrane transport (15)	5191	5828	215	8504	5195	5189	5194	5830	9409	5824	55670	5193	5190	51762	5192
GO:0071806	protein transmembrane transport (21)	5189	29927	7095	29090	5190	5195	5830	130617	131474	5191	9131	3309	5193	5192	9409	5828	5194	51025	11231	55670	9847
GO:0030224	monocyte differentiation (9)	8563	7422	133396	4627	8544	3428	652	5153	5468
GO:0030099	myeloid cell differentiation (72)	8563	7305	1435	133396	55646	920	51176	1437	836	6988	23218	2056	863	3313	80739	5657	5613	9644	7994	28982	8444	5468	51341	3071	1053	3565	2539	8544	27086	10537	351	652	10202	22985	10019	1030	54977	6223	10661	9846	10320	54209	7422	161882	8288	7066	6208	3600	54790	814	9258	7076	5153	87	8600	302	2150	126014	93974	4627	6729	3428	3458	84522	84529	2623	6886	8792	3123	2624	23054	84148
GO:0002521	leukocyte differentiation (67)	8563	7305	1435	6469	133396	920	51176	1437	6988	9760	863	8320	5657	9644	3593	5468	10859	1053	940	10522	3565	3932	4063	8544	27086	10537	351	652	10202	1380	9846	3146	10320	359948	558	79840	7422	54209	915	3600	814	931	7535	5971	114836	2621	6237	5153	55636	6693	8600	302	2206	2150	126014	4627	6729	3428	3458	84522	7163	2623	3714	6886	8792	3123	2624
GO:0030097	hemopoiesis (131)	1435	2056	5613	9644	51341	3071	940	3565	2539	8544	3624	27086	10019	7422	161882	8288	54790	814	114836	7076	8621	6729	3428	3458	84522	7163	2623	6886	84148	7474	10468	7305	920	861	836	2872	947	80739	5468	10859	10537	6223	9846	3146	7704	10320	359948	79840	10272	915	7066	1436	5971	2322	2621	7040	55636	6693	2150	93974	5788	84529	2624	8563	6469	1437	9760	8320	26013	10425	1053	10522	4063	5341	652	10202	1030	1380	10661	9314	54209	558	2323	6422	7535	7480	6237	51119	8600	302	126014	7157	4627	3562	6901	25937	51176	55646	133396	2120	23218	6988	7482	863	3313	5657	7994	28982	8444	3593	121340	3932	22985	351	54977	7173	6208	3600	931	3214	4300	23054	9258	4254	5153	87	2206	3714	8792	3123	648
GO:0002573	myeloid leukocyte differentiation (40)	8563	7305	1435	133396	51176	920	1437	6988	863	5657	9644	5468	1053	3565	8544	27086	10537	351	652	10202	9846	54209	7422	3600	814	5153	8600	302	2150	126014	4627	6729	3428	3458	84522	2623	6886	8792	3123	2624
GO:1903131	mononuclear cell differentiation (9)	8563	7422	133396	4627	8544	3428	652	5153	5468
GO:1901894	regulation of ATPase-coupled calcium transmembrane transporter activity (4)	54106	6588	5350	6262
GO:1902893	regulation of pri-miRNA transcription by RNA polymerase II (37)	4776	7042	8862	6774	5970	5468	5460	6662	5617	8061	5155	2625	652	3725	4088	7490	1958	4775	9314	5465	6688	7040	3091	2113	7015	4781	688	26354	6597	7157	7003	4804	2908	7124	11006	2624	84913
GO:1902894	negative regulation of pri-miRNA transcription by RNA polymerase II (10)	5465	5460	6662	4776	5155	652	11006	4775	5970	4781
GO:0044772	mitotic cell cycle phase transition (68)	143384	79831	1032	27338	11040	10083	11200	2305	23122	6198	219771	11065	25799	1019	1871	7164	245711	6873	4863	3624	91	51379	51547	57695	1030	23476	144455	995	8462	898	1026	79176	9113	1029	9150	595	996	5426	23332	1869	6683	23133	1031	128866	25988	10763	5347	1027	890	84930	10769	83990	8882	27243	9024	10776	5218	1978	10460	1263	571	90	1977	84446	1104	5243	26524	91782
GO:0044843	cell cycle G1/S phase transition (38)	143384	1032	11040	6198	4296	25799	1019	1871	245711	4863	3624	91	51379	57695	23133	23476	144455	8462	898	1026	1029	595	5426	1869	1031	25988	1027	890	10769	83990	8882	1978	1263	571	90	1977	1104	26524
GO:0000082	G1/S transition of mitotic cell cycle (36)	143384	1032	11040	6198	25799	1019	1871	245711	4863	3624	91	51379	57695	23133	23476	144455	8462	898	1026	1029	595	5426	1869	1031	25988	1027	10769	83990	8882	1978	1263	571	90	1977	1104	26524
GO:0010660	regulation of muscle cell apoptotic process (20)	4058	239	3592	3593	5468	9531	1871	9927	4040	3479	26471	1786	205428	4192	1482	5514	6648	27250	3458	350
GO:1905459	regulation of vascular associated smooth muscle cell apoptotic process (7)	1871	9927	27250	3479	1786	6648	5468
GO:1905461	positive regulation of vascular associated smooth muscle cell apoptotic process (5)	1871	9927	27250	6648	5468
GO:0034393	positive regulation of smooth muscle cell apoptotic process (8)	1871	9927	27250	3592	3458	6648	3593	5468
GO:0034391	regulation of smooth muscle cell apoptotic process (13)	1871	9927	205428	27250	4040	3458	3592	5468	3479	1786	6648	3593	350
GO:0010661	positive regulation of muscle cell apoptotic process (9)	4058	1871	9927	27250	3592	3458	6648	3593	5468
GO:0061448	connective tissue development (37)	6781	81029	650	10424	59	7482	947	91252	59341	4856	6662	4041	3373	8200	9321	960	7476	7704	65992	2258	2249	9149	1396	7480	7040	1302	8372	659	3696	388585	8692	2247	5310	112744	399979	8091	25927
GO:0002062	chondrocyte differentiation (11)	81029	4856	6662	650	399979	7482	7480	7040	8091	659	7476
GO:0051216	cartilage development (29)	6781	81029	650	7482	59341	4856	6662	3373	8200	9321	960	7476	7704	65992	2258	2249	7480	7040	1302	8372	659	3696	388585	8692	2247	5310	112744	399979	8091
GO:0045599	negative regulation of fat cell differentiation (11)	5167	7474	2624	2625	4037	166379	23414	4088	9370	7480	7040
GO:0045598	regulation of fat cell differentiation (32)	7474	2784	115825	166379	55252	655	5167	129685	222008	94056	2625	4037	4041	10974	4088	79068	2487	7704	6423	6422	55885	6783	9370	7480	7040	207	5801	80149	23414	374462	4023	2624
GO:0060070	canonical Wnt signaling pathway (43)	51176	6934	85458	1499	8326	7482	7478	5868	8322	7483	7473	6358	4040	1856	4041	80326	7976	7479	7476	6422	8613	7472	89780	857	11211	7477	7484	7480	2535	7855	1857	54361	8325	1454	55681	8321	5728	7471	1001	1855	8324	10023	1013
GO:0072089	stem cell proliferation (14)	7474	7473	2120	10763	6660	7482	5243	947	9181	85440	7477	7005	7480	10425
GO:0071425	hematopoietic stem cell proliferation (6)	7474	2120	7482	947	7480	10425
GO:0033559	unsaturated fatty acid metabolic process (53)	29785	2946	145482	242	5321	239	240	247	2879	26063	8644	6584	219970	4282	1066	8529	2938	1545	51	2944	1906	5740	50640	5743	1559	972	8824	1907	1646	1573	2052	7920	246	6916	2876	6280	5730	27306	1558	9536	747	3992	11313	113612	221955	2950	10728	6319	79966	5742	59344	3248	1579
GO:0006692	prostanoid metabolic process (28)	29785	145482	5321	8644	4282	1066	2938	51	2944	1906	5740	50640	5743	972	8824	1907	1646	7920	6916	6280	5730	27306	9536	11313	2950	10728	5742	3248
GO:0006690	icosanoid metabolic process (56)	29785	4056	145482	242	5321	239	240	10394	247	2879	4048	8644	4282	1066	8529	2938	1545	51	2944	1906	5740	50640	5743	1559	972	8824	1907	1646	1573	2052	7920	246	241	6916	2876	6280	5730	27306	1558	2687	5322	9536	747	4259	11313	113612	221955	84883	2950	10728	2678	5742	59344	3248	1579	4258
GO:0006693	prostaglandin metabolic process (28)	29785	145482	5321	8644	4282	1066	2938	51	2944	1906	5740	50640	5743	972	8824	1907	1646	7920	6916	6280	5730	27306	9536	11313	2950	10728	5742	3248
GO:0009798	axis specification (12)	4091	6781	6926	6422	497189	4087	123016	140947	54880	4762	7855	7476
GO:0009880	embryonic pattern specification (8)	4091	6926	497189	4087	140947	4762	7855	7476
GO:0000578	embryonic axis specification (8)	4091	6926	497189	4087	140947	4762	7855	7476
GO:0098743	cell aggregation (2)	4359	7476
GO:0001502	cartilage condensation (1)	7476
GO:0030900	forebrain development (38)	5048	114327	100996763	650	6299	7482	26047	6657	4983	284403	7080	9353	4852	3624	10371	652	388677	6091	7476	2932	93986	23334	429	113246	81853	6496	7477	8820	653464	54820	100996717	3912	83696	358	22930	120892	89839	57178
GO:0021846	cell proliferation in forebrain (1)	7476
GO:0061351	neural precursor cell proliferation (7)	7472	6660	81853	7005	9181	85440	7476
GO:0035115	embryonic forelimb morphogenesis (5)	775	6926	25836	6910	7476
GO:0035113	embryonic appendage morphogenesis (14)	775	9241	9496	6926	27152	51776	4487	1889	6299	3899	25836	6910	51057	7476
GO:0030326	embryonic limb morphogenesis (14)	775	9241	9496	6926	27152	51776	4487	1889	6299	3899	25836	6910	51057	7476
GO:0035136	forelimb morphogenesis (5)	775	6926	25836	6910	7476
GO:0048598	embryonic morphogenesis (88)	3685	9241	4324	1889	3198	55112	27031	4838	2200	3624	57453	3676	1284	3673	25865	7020	1291	5311	339829	3691	1303	4318	3689	1280	4524	23513	6910	5460	27152	497189	140947	3899	55636	2263	525	51776	90	2201	1295	2294	10265	6899	6299	4487	652	79923	83595	144165	4237	7476	3914	3688	7448	3675	1294	388389	9496	9775	8516	8091	80199	3679	64220	3678	55036	3690	2202	3910	1954	7547	4762	3909	6657	64321	1301	5629	2335	4313	4317	123872	4323	25836	7291	51057	775	3912	6926	3693
GO:0035137	hindlimb morphogenesis (3)	3899	7476	9496
GO:0035116	embryonic hindlimb morphogenesis (3)	3899	7476	9496
GO:0035313	wound healing, spreading of epidermal cells (6)	3678	6868	4321	1289	7476	94
GO:0042733	embryonic digit morphogenesis (9)	9241	6926	27152	51776	4487	1889	6299	51057	7476
GO:0048864	stem cell development (13)	10016	84541	5788	553115	2335	6591	6949	9221	59349	4902	23603	7476	2668
GO:0010721	negative regulation of cell development (60)	2147	4880	9529	22871	57540	9901	348	152559	2580	55435	655	11075	23603	81	81618	2192	4241	152330	6664	10859	9353	2200	1400	10371	23189	3479	2672	811	6695	1948	7476	567	29116	859	7422	5978	429	9693	64689	5780	1840	2633	344901	5744	653464	6497	93650	286223	1946	5047	10519	57142	4504	9270	55294	8934	23380	9856	1903	22891
GO:0050768	negative regulation of neurogenesis (41)	2147	9529	22871	57540	9901	348	152559	2580	655	11075	81618	152330	6664	9353	1400	10371	23189	811	6695	1948	7476	567	29116	5978	429	9693	64689	5780	1840	344901	653464	6497	93650	10519	57142	4504	8934	23380	9856	2672	22891
GO:0051961	negative regulation of nervous system development (42)	2147	9529	22871	57540	9901	348	152559	2580	655	11075	81618	152330	6664	9353	1400	10371	23189	27242	811	6695	1948	7476	567	29116	5978	429	9693	64689	5780	1840	344901	653464	6497	93650	10519	57142	4504	8934	23380	9856	2672	22891
GO:0050803	regulation of synapse structure or activity (35)	7474	84631	22871	80725	348	6792	9758	5789	1072	8536	2213	1981	79953	351	1639	2895	11141	26280	7476	89780	266727	3630	55737	51738	27286	22865	627	6622	7534	120892	8499	58504	114798	387	139065
GO:0051963	regulation of synapse assembly (18)	1981	79953	27286	22865	627	84631	22871	351	6622	2895	89780	266727	26280	11141	51738	114798	5789	7476
GO:0050807	regulation of synapse organization (35)	7474	84631	22871	80725	348	6792	9758	5789	1072	8536	2213	1981	79953	351	1639	2895	11141	26280	7476	89780	266727	3630	55737	51738	27286	22865	627	6622	7534	120892	8499	58504	114798	387	139065
GO:0051965	positive regulation of synapse assembly (7)	79953	627	27286	22871	2895	51738	7476
GO:0060071	Wnt signaling pathway, planar cell polarity pathway (4)	1855	7476	1856	1857
GO:0090175	regulation of establishment of planar polarity (7)	1601	1856	4300	57664	1855	7476	1857
GO:1905330	regulation of morphogenesis of an epithelium (31)	3627	3976	51548	23122	55966	3082	27086	1856	652	57664	183	2246	2475	6239	7476	2668	23332	4192	4300	2697	6654	90102	1857	189	1601	7124	5728	3687	1855	3569	81792
GO:0035567	non-canonical Wnt signaling pathway (13)	7474	54361	8322	1856	440193	1855	8324	7484	4653	11211	8323	7476	1857
GO:2000027	regulation of animal organ morphogenesis (31)	3249	3976	650	947	55966	3082	1856	26585	9361	183	652	152816	54880	57664	7476	2668	7475	4300	89780	2252	7020	6654	1857	189	6431	1601	22943	7124	1855	3569	5292
GO:0097061	dendritic spine organization (2)	7476	1501
GO:0099173	postsynapse organization (8)	80728	60	348	10243	1140	9722	7476	1501
GO:0120039	plasma membrane bounded cell projection morphogenesis (42)	5048	203228	54664	1499	55201	8239	655	8904	9211	6586	6093	1501	6642	4133	6405	9344	8399	10939	4135	9353	7314	23191	3897	10479	57679	7476	6585	8826	8506	113246	6643	23334	5015	85440	10381	627	4803	8936	120892	10988	5797	23767
GO:0050808	synapse organization (38)	84631	80728	2561	6900	4137	348	5789	1501	22854	5792	2562	5802	351	60	2895	1639	9722	11346	3897	1140	7476	57502	57689	84628	347731	2566	5663	627	22865	1134	4593	54413	10243	120892	114798	8934	84189	2554
GO:0000904	cell morphogenesis involved in differentiation (70)	6781	5048	3685	92211	203228	6904	54664	1942	3911	3915	2041	23218	9901	6035	8239	80725	2049	55698	9211	6586	3690	79834	1501	4133	6405	84168	8829	4983	8399	9928	4135	9353	9344	10939	83706	23191	440193	5629	2335	79983	3676	3897	10479	7476	6585	161882	4233	79977	23334	113246	23094	5015	85440	10381	87	3695	85451	627	3912	5879	4627	387	8516	2623	55742	7010	10988	23380	5797	3611
GO:0106027	neuron projection organization (7)	5663	478	351	1639	3630	7476	1501
GO:0048812	neuron projection morphogenesis (39)	5048	203228	54664	1499	55201	8239	655	8904	9211	6586	6093	1501	4133	6405	9344	8399	10939	4135	9353	7314	23191	3897	10479	57679	7476	6585	8826	8506	113246	23334	5015	85440	10381	627	4803	120892	10988	5797	23767
GO:0048667	cell morphogenesis involved in neuron differentiation (31)	5048	203228	92211	6904	54664	8239	9211	6586	1501	4133	6405	9344	4983	8399	10939	4135	9353	23191	3897	10479	7476	6585	113246	23334	5015	85440	10381	627	10988	5797	85451
GO:0048813	dendrite morphogenesis (6)	4133	54664	4135	10988	7476	1501
GO:0000902	cell morphogenesis (98)	6781	3685	92211	8239	80725	6035	55698	1191	8904	6789	6093	6642	4133	84168	8399	54434	3676	10479	6585	8826	161882	8506	4233	5015	8936	2623	7010	387	5797	85451	55742	6904	1942	3915	2041	8829	9928	7473	10939	7314	83706	9181	79983	79977	23334	113246	85440	10381	55909	23767	3611	54664	5469	3911	55201	9901	2049	9211	6586	6405	4983	4487	26585	23191	440193	7476	151354	6643	627	5879	4627	8516	23380	5048	203228	8930	1499	23218	7042	655	3690	79834	1501	9344	9353	5629	2335	7421	3897	57679	23094	87	3695	3912	10988	4803	120892	4135
GO:0048858	cell projection morphogenesis (42)	5048	203228	54664	1499	55201	8239	655	8904	9211	6586	6093	1501	6642	4133	6405	9344	8399	10939	4135	9353	7314	23191	3897	10479	57679	7476	6585	8826	8506	113246	6643	23334	5015	85440	10381	627	4803	8936	120892	10988	5797	23767
GO:0060997	dendritic spine morphogenesis (2)	7476	1501
GO:0060996	dendritic spine development (7)	815	378	57468	9901	23380	7476	1501
GO:1904891	positive regulation of excitatory synapse assembly (1)	7476
GO:1904889	regulation of excitatory synapse assembly (1)	7476
GO:1905606	regulation of presynapse assembly (12)	1981	22865	84631	351	6622	89780	266727	26280	11141	114798	5789	7476
GO:0099174	regulation of presynapse organization (13)	1981	22865	84631	351	6622	89780	266727	55737	26280	11141	114798	5789	7476
GO:2000463	positive regulation of excitatory postsynaptic potential (2)	22871	7476
GO:0031646	positive regulation of nervous system process (5)	9607	22871	134145	7476	2629
GO:0050806	positive regulation of synaptic transmission (10)	5865	22871	177	9495	351	2898	2901	7476	6810	8938
GO:0044057	regulation of system process (155)	6781	55	287	26056	3270	845	1908	6584	6093	2257	3624	4205	23171	114899	6508	7137	9722	1907	781	7138	4885	5318	3741	1393	5350	51086	9992	27302	57817	133	92170	8877	3784	10008	64111	6546	6722	189	23630	64240	6262	2017	80005	7222	808	9607	3762	2023	1392	1890	22871	4824	7139	767558	4884	80223	58503	497189	93649	4634	2266	3479	27242	51083	3759	60675	113246	388591	55800	140947	51738	776	85446	3757	2741	487	801	3728	817	2852	10060	2587	134145	6330	2629	136319	54795	85366	55328	156	1906	10142	183	6336	29119	114897	7476	859	7349	6548	2013	57502	64241	2255	869	7140	185	5025	2661	9370	2702	1760	4624	4878	2244	358	6717	1824	6327	80763	1756	493	6640	348	7134	7042	10021	3753	4762	805	1825	59272	3752	351	2243	4625	27091	9464	1832	6324	783	2697	6329	1829	6331	9732	775	23467	26164	4635	29995	29098	6348	9727	2332
GO:0098815	modulation of excitatory postsynaptic potential (5)	57502	22871	351	869	7476
GO:0031644	regulation of nervous system process (22)	9607	55	1890	22871	4884	2257	58503	351	10142	27242	27091	4885	7476	57502	869	85446	2741	23467	6348	134145	2629	2332
GO:0010458	exit from mitosis (10)	11065	6683	51547	128866	27338	9150	91782	27243	23122	23332
GO:0010994	free ubiquitin chain polymerization (6)	3093	11065	84282	27338	5071	117854
GO:0010992	ubiquitin recycling (7)	3416	3093	11065	84282	27338	5071	117854
GO:0031145	anaphase-promoting complex-dependent catabolic process (6)	11065	8452	991	79791	27338	51343
GO:0007088	regulation of mitotic nuclear division (104)	4926	81620	1908	940	11065	5925	23113	55795	286053	10460	5155	324	57132	990	996	255324	57026	64793	3303	1111	11331	4751	3832	4085	9525	4733	9319	3783	472	137886	25978	9820	92421	10783	8678	3479	57520	3192	23137	8260	9587	7756	27243	9183	10397	10361	7517	25906	79866	23636	9555	1950	26271	146691	26013	1906	113130	652	4041	55781	348654	51143	3550	891	5347	1062	3481	3630	8697	3834	7039	546	9212	3304	55719	8658	84250	10040	126731	28984	3643	4288	655	3552	7175	83987	8379	3553	79884	51203	10201	51510	128866	10403	84861	858	5119	51451	55968	55755	23363	8452	1104	79598
GO:0045840	positive regulation of mitotic nuclear division (34)	84250	4926	23636	9555	1950	28984	81620	3643	1908	3552	137886	940	11065	3553	5925	286053	8678	1906	5155	113130	4041	3479	3192	51203	23137	255324	3481	3630	55968	7039	9212	11331	8452	55719
GO:0051783	regulation of nuclear division (108)	4926	81620	1908	940	11065	5925	23113	55795	286053	10460	5155	5810	56979	324	57132	990	996	255324	57026	64793	3303	1111	11331	4751	3832	4085	9525	4733	9319	3783	472	137886	25978	92421	9820	10783	8678	3479	57520	3192	23137	8260	9587	7756	27243	9183	10397	10361	7517	25906	79866	23636	9555	1950	26271	146691	26013	1906	2072	113130	652	4041	55781	348654	51143	3550	891	5347	1062	3481	3630	8697	3834	7039	546	9212	3304	55719	8658	84250	10040	126731	28984	3643	4288	655	3552	6039	7175	83987	8379	3553	79884	51203	10201	51510	128866	10403	84861	858	5119	51451	55968	55755	23363	8452	1104	79598
GO:0051785	positive regulation of nuclear division (36)	84250	4926	23636	9555	1950	28984	81620	3643	1908	3552	137886	940	11065	3553	5925	286053	8678	1906	5155	113130	4041	56979	3479	3192	51203	23137	255324	3481	3630	55968	7039	9212	11331	8452	55719	10361
GO:0031536	positive regulation of exit from mitosis (3)	11331	113130	11065
GO:0007096	regulation of exit from mitosis (7)	11331	11065	9587	113130	28984	10361	9183
GO:0070936	protein K48-linked ubiquitination (46)	117584	26249	9025	5071	267	10299	7128	57531	51283	7337	7326	54926	220441	10425	80196	10477	7320	11065	10210	81545	83737	151636	92912	7321	7319	6048	81847	7324	7327	149603	997	7267	54476	3093	51619	7323	3429	7325	51366	57162	7328	29089	23327	84447	6502	7322
GO:0070979	protein K11-linked ubiquitination (26)	79102	29882	27338	5071	55284	51529	10477	7320	11065	25847	7332	246184	7319	8881	64682	51433	996	51619	7323	8697	10393	51434	7328	29089	29945	7325
GO:0006084	acetyl-CoA metabolic process (10)	38	5160	51268	84532	5162	79717	47	3158	23417	32
GO:0051260	protein homooligomerization (84)	25923	3135	7226	115362	22890	57674	138151	4285	8989	89872	29108	25865	5024	79689	51074	5311	92610	2521	361	197259	255022	51426	10015	3759	6472	359	84869	10367	27243	6510	6506	1894	32	55600	25776	55006	3028	6847	25939	55198	6248	64375	54795	9033	4143	282679	223	9885	83862	8854	5551	10721	334	87178	6470	2744	1994	57192	51733	3842	8001	220	27165	57679	567	735	51062	171425	348980	641	6999	3276	23210	6683	7158	64225	3768	57673	84282	56341	362	9908	4284	6247
GO:0051262	protein tetramerization (55)	7226	115362	361	6470	2744	3748	7923	54795	4285	9033	57192	8989	51733	3842	220	89872	4143	27165	25865	567	3759	348980	6472	3858	6999	223	5018	931	359	84869	9885	51074	11051	3768	10056	32	3746	5311	2206	25776	3028	362	8854	6622	11052	5310	334	6847	4284	2193	3848	3123	25939	79869	55198
GO:0051289	protein homotetramerization (39)	7226	115362	361	6470	2744	54795	4285	9033	57192	8989	51733	3842	220	89872	4143	27165	25865	567	3759	348980	6472	6999	223	9885	359	84869	51074	3768	32	5311	25776	3028	362	8854	334	6847	4284	25939	55198
GO:0042816	vitamin B6 metabolic process (3)	55163	8566	105372824
GO:0042819	vitamin B6 biosynthetic process (3)	55163	8566	105372824
GO:0009443	pyridoxal 5'-phosphate salvage (2)	8566	105372824
GO:0006767	water-soluble vitamin metabolic process (14)	119391	8875	10588	4552	4548	6470	55163	105372824	8876	5826	8566	27249	25974	9446
GO:0006081	cellular aldehyde metabolic process (30)	64902	55818	64577	8566	1585	8644	218	224	1545	157506	195814	220	221	1584	8912	7167	223	112724	51109	9380	4921	189	112817	55163	1645	105372824	7086	127	11315	339761
GO:0046184	aldehyde biosynthetic process (10)	55818	7167	1585	55163	105372824	7086	8566	1584	4921	8912
GO:0042822	pyridoxal phosphate metabolic process (3)	55163	8566	105372824
GO:0043094	cellular metabolic compound salvage (10)	635	55256	105372824	58478	8566	3251	51074	23743	197258	100
GO:0072525	pyridine-containing compound biosynthetic process (5)	23498	55163	105372824	8566	8942
GO:0009110	vitamin biosynthetic process (7)	55163	29914	105372824	1594	120227	8566	1593
GO:0072524	pyridine-containing compound metabolic process (11)	23498	4860	23475	55163	128240	105372824	23098	8566	5539	83594	8942
GO:0006766	vitamin metabolic process (31)	8875	10588	5947	6470	57834	8566	120227	27249	154807	873	8529	119391	56603	25974	1593	1592	1591	9446	4552	4548	8876	1594	54905	5826	340665	79001	29914	55163	5926	105372824	8074
GO:0042823	pyridoxal phosphate biosynthetic process (3)	55163	8566	105372824
GO:0042364	water-soluble vitamin biosynthetic process (3)	55163	8566	105372824
GO:0006636	unsaturated fatty acid biosynthetic process (26)	2946	5321	239	240	247	26063	6584	4282	2944	1906	5740	50640	5743	972	1907	6916	6280	5730	9536	3992	2950	10728	6319	79966	5742	59344
GO:0050853	B cell receptor signaling pathway (19)	59338	9564	23180	3071	7006	1493	4332	640	7462	10603	596	23428	931	581	29760	2206	952	4773	10451
GO:0030104	water homeostasis (22)	361	1364	388698	6340	59341	3925	8529	79152	282679	388697	2312	51297	1080	9076	4233	2260	359	7466	6338	358	6337	1579
GO:0061436	establishment of skin barrier (9)	3925	9076	4233	1364	2260	388698	79152	388697	2312
GO:0043588	skin development (59)	301	7474	8930	3849	5469	2736	1364	7053	388698	60529	7042	2125	23086	8644	147495	3925	427	3624	613	10058	51384	79152	3655	204219	1041	80326	388697	1832	1289	2312	7051	1290	3857	10628	9076	4233	3858	3713	2260	1278	6699	8754	4014	6698	1281	3675	112802	125981	1277	6768	3691	8796	1001	5310	25932	81031	1475	1969	1013
GO:0050891	multicellular organismal water homeostasis (21)	361	1364	388698	6340	59341	3925	8529	79152	388697	2312	51297	1080	9076	4233	2260	359	7466	6338	358	6337	1579
GO:0033561	regulation of water loss via skin (9)	3925	9076	4233	1364	2260	388698	79152	388697	2312
GO:1903036	positive regulation of response to wounding (37)	301	2149	2147	5340	3265	1364	7494	5321	50506	53905	2161	5581	5747	1839	1365	7057	196527	23189	2475	6239	10630	5054	22875	9076	64094	8613	10565	150	4638	3688	71	50848	64581	3640	10855	5345	350
GO:1903034	regulation of response to wounding (87)	2048	63036	2147	3265	5321	3170	53905	7006	90338	5155	7057	5864	3084	149461	10565	4638	50848	5592	64581	5345	135228	5340	50506	7494	83481	947	23122	2811	5747	1365	196527	23189	2266	2475	6239	8573	3273	2258	2160	64094	8613	2150	6431	5270	5154	199731	170692	2149	1398	55966	1839	10630	114897	5156	928	9076	3688	3827	90102	71	2244	4627	7124	2247	3640	10855	9856	3818	301	7035	1364	348	5578	84830	2161	5581	2243	5054	51330	22875	23332	150	857	8428	94121	5728	350
GO:0090303	positive regulation of wound healing (37)	301	2149	2147	5340	3265	1364	7494	5321	50506	53905	2161	5581	5747	1839	1365	7057	196527	23189	2475	6239	10630	5054	22875	9076	64094	8613	10565	150	4638	3688	71	50848	64581	3640	10855	5345	350
GO:0061041	regulation of wound healing (85)	2048	63036	2147	3265	5321	3170	53905	7006	90338	5155	7057	5864	3084	149461	10565	4638	50848	5592	64581	5345	135228	5340	50506	7494	83481	947	23122	2811	5747	1365	196527	23189	2266	2475	6239	8573	3273	2258	2160	64094	8613	2150	6431	5270	5154	199731	170692	2149	1398	55966	1839	10630	114897	5156	928	9076	3688	3827	90102	71	2244	4627	7124	2247	3640	10855	3818	301	7035	1364	348	5578	84830	2161	5581	2243	5054	51330	22875	23332	150	857	94121	5728	350
GO:1905050	positive regulation of metallopeptidase activity (7)	5553	3735	65992	1364	1365	6774	4155
GO:1905048	regulation of metallopeptidase activity (12)	5553	3735	65992	374969	6653	1364	8434	1365	7077	7076	6774	4155
GO:0046519	sphingoid metabolic process (15)	56624	427	125981	55331	340485	130367	8611	8613	8612	2531	55304	20	56848	8877	2629
GO:0006670	sphingosine metabolic process (13)	56624	427	125981	55331	340485	130367	8611	8613	8612	20	56848	8877	2629
GO:0006665	sphingolipid metabolic process (73)	10825	94103	5168	30815	8611	242	29956	3074	56848	94101	259230	23659	8612	2717	10558	9517	51046	2529	8879	129807	7357	142891	8703	427	6609	55331	57733	166929	79152	29095	204219	2055	2528	9331	9514	20	9524	64834	55304	2583	56624	10715	8708	57704	339221	91012	55627	4759	8613	2581	8128	253782	201562	8877	8707	79603	125981	340485	130367	126410	256435	3073	54982	2525	59344	9027	8705	2531	64781	7903	2527	2629	171546
GO:0006643	membrane lipid metabolic process (97)	30815	8611	242	29956	3074	5279	23659	6483	427	80235	29095	204219	65258	6484	57704	339221	4759	5408	8128	8818	8877	340485	100996939	59344	9027	64781	54982	171546	94103	94101	129807	142891	27315	57733	4668	2583	55627	8613	201562	79603	130367	54344	7903	2822	2629	5168	8612	2717	10558	2529	51046	56848	55650	6609	55331	166929	2055	2528	56624	10715	8708	253782	125981	10402	392636	126410	2531	8879	55304	2527	10825	259230	9517	7357	8703	54872	79152	9331	9514	20	9524	128869	64834	9488	91012	2581	8813	51227	8707	93210	256435	3073	84302	2525	8705	4258	84992
GO:0034311	diol metabolic process (15)	56624	427	125981	55331	340485	130367	8611	1719	8613	2643	8612	20	56848	8877	2629
GO:0006672	ceramide metabolic process (56)	10825	94103	30815	8611	94101	29956	3074	259230	23659	8612	10558	9517	2529	51046	129807	8879	142891	7357	8703	427	6609	55331	57733	79152	29095	204219	2055	2528	9331	2583	56624	10715	8708	57704	55627	91012	4759	8613	2581	8128	253782	8707	79603	125981	340485	126410	256435	3073	54982	2525	8705	64781	7903	2527	2629	171546
GO:0046839	phospholipid dephosphorylation (20)	8611	8898	90809	3633	8612	8776	55529	51763	196051	22876	8613	403313	8867	4534	9107	2053	5728	22908	8897	84513
GO:0007229	integrin-mediated signaling pathway (43)	335	959	7791	27040	3911	3689	3678	998	57343	10979	9564	3690	8751	7070	5764	22801	7006	55920	8829	5747	4831	5341	83706	2335	2185	9636	3673	3674	83985	2268	8174	8515	8613	8482	3688	1015	3695	1281	25	9270	3611	3693	6714
GO:0033627	cell adhesion mediated by integrin (16)	3685	3676	4856	3694	1307	2200	8613	3678	22801	6868	8754	3688	3690	7448	3673	199920
GO:0033631	cell-cell adhesion mediated by integrin (4)	3676	8613	3688	8754
GO:0044328	canonical Wnt signaling pathway involved in positive regulation of endothelial cell migration (1)	8613
GO:0044329	canonical Wnt signaling pathway involved in positive regulation of cell-cell adhesion (1)	8613
GO:0044330	canonical Wnt signaling pathway involved in positive regulation of wound healing (1)	8613
GO:0032986	protein-DNA complex disassembly (15)	8289	6598	6599	4609	6597	9349	7141	83743	6605	6603	6601	92815	6604	6602	196528
GO:0034728	nucleosome organization (54)	6598	4869	7290	55355	6046	6603	8290	29855	196528	8520	6599	81611	6662	1616	6605	56979	6601	8208	6604	6602	29072	79903	9733	8289	8888	7141	83743	23523	8467	50511	144108	10664	79711	474381	121504	546	10036	653604	54623	10541	55723	5928	3020	474382	255626	6597	4678	113523636	8350	25842	92815	4676	51773	6944
GO:0006337	nucleosome disassembly (13)	8289	6598	6599	6597	7141	83743	6605	6603	6601	92815	6604	6602	196528
GO:0031498	chromatin disassembly (13)	8289	6598	6599	6597	7141	83743	6605	6603	6601	92815	6604	6602	196528
GO:0006333	chromatin assembly or disassembly (64)	6598	4869	7290	55355	6046	6603	146059	8290	29855	3159	196528	8520	6599	6662	22893	1616	6605	56979	6601	8208	6604	6602	79903	1029	9733	8932	8289	7141	83743	23523	8467	144108	10664	6839	3065	474381	121504	546	10036	653604	54623	79711	10541	5928	474382	3020	79723	57673	201161	6597	7157	255626	26155	4678	113523636	23378	8350	55723	25842	92815	4676	51773	23411	8091
GO:0071824	protein-DNA complex subunit organization (71)	6598	4869	9349	7290	55355	6046	6603	51053	81620	80152	8290	29855	9014	2958	196528	8520	6599	81611	6662	1616	6605	56979	6601	8208	6604	6602	1058	5888	29072	79903	9733	8289	1060	8888	7141	83743	23523	8467	1062	50511	144108	10664	79711	474381	121504	546	10036	653604	54623	10541	55723	5928	474382	3020	387103	201161	4609	6597	255626	4678	6944	113523636	8350	25842	23126	92815	4676	2959	51773	79003	6908
GO:0032984	protein-containing complex disassembly (56)	6598	84643	9349	7429	84953	3396	126731	57553	6603	9525	8673	7405	2580	81631	64780	1073	65082	1072	8444	3925	196528	81930	6599	5195	55014	11034	9342	6605	57231	6601	6604	6602	11004	146909	25851	8289	27183	7141	83743	347240	24144	9645	2107	7415	4609	6597	440738	64601	84557	79752	80183	29979	92815	84305	57701	22863
GO:0006338	chromatin remodeling (67)	6598	22890	11164	55355	6603	3066	3159	27443	9219	51341	9759	6599	81611	6662	22893	1616	6605	60	6601	57459	114803	55011	2074	1108	6604	6602	1029	86	5585	8932	8289	3183	7150	7141	10856	8467	1107	144108	50511	4602	6839	3065	79723	546	5058	5928	23411	57673	4609	6597	201161	53615	51412	57798	57680	113523636	22880	23378	2186	6594	10361	56916	51773	8850	8091	6944	9557
GO:0043401	steroid hormone mediated signaling pathway (35)	55818	8930	5469	81285	4824	4734	655	7337	133522	9325	11057	1616	5458	10413	652	55809	2099	11240	367	8289	5245	231	7533	1667	1655	23558	4246	23543	51366	1668	2852	113523636	57178	7110	10521
GO:0071383	cellular response to steroid hormone stimulus (51)	301	55818	7035	8930	5469	678	81285	687	4824	476	4734	477	655	84830	8644	7337	133522	9325	11057	1616	7332	10413	5458	652	55809	8725	2099	11240	367	3192	8289	5978	5245	231	7533	1667	1655	7538	677	4246	23558	23543	51366	1668	2852	2908	358	113523636	57178	7110	10521
GO:0030518	intracellular steroid hormone receptor signaling pathway (31)	55818	8930	5469	4824	4734	7337	133522	9325	1616	5458	10413	55809	2099	11240	367	8289	5245	231	7533	1667	1655	23558	4246	23543	51366	1668	2852	113523636	57178	7110	10521
GO:0030520	intracellular estrogen receptor signaling pathway (13)	8289	1668	231	5458	1667	2099	1655	11240	367	133522	23543	10521	9325
GO:0032870	cellular response to hormone stimulus (167)	1514	104909134	678	81285	2690	2805	4734	6774	6092	10865	9325	114131	8805	11057	815	1616	94056	55809	324	367	8912	1646	8289	7067	6585	1393	5978	11031	7533	7538	5829	127845	51366	7068	207	4141	9882	2623	8412	55818	7253	88	4824	476	477	5914	10768	3952	1585	10634	2303	5970	142	5468	6662	5747	4851	10902	11240	2931	3192	3667	1460	208	51094	231	3953	7837	1655	23558	79602	23543	132864	3717	2852	90226	23433	57178	2822	8660	5469	1394	687	5919	50964	6586	8644	7391	760	6517	10413	652	8725	2099	1584	51763	2688	26060	6422	1667	5591	4208	3630	185	5166	4246	5105	10911	1512	1668	2908	358	1645	7292	5737	26524	112	1109	7110	301	7035	1520	8930	64506	3643	27043	10011	655	3973	5580	5295	84830	7337	133522	5167	1508	4005	119392	7849	5272	9353	6528	7332	6777	5458	84275	8835	2642	4303	7490	9734	5245	858	55532	2492	150	4790	677	51026	113523636	2693	54828	9847	8850	5170	11132	10521
GO:0009755	hormone-mediated signaling pathway (46)	55818	8930	5469	81285	4824	4734	655	7337	133522	114131	9325	11057	1616	5458	10413	652	55809	2099	11240	367	1460	8289	7067	1393	51094	5245	231	26060	7533	1667	1655	23558	4246	79602	23543	51366	10911	1668	2852	113523636	90226	26524	2693	57178	7110	10521
GO:0048545	response to steroid hormone (70)	301	55818	7035	8930	5469	678	81285	687	4824	2805	476	4734	477	655	7042	84830	6586	8644	7337	799	10062	133522	9325	11057	1616	9353	7332	10413	5458	652	55809	8725	2099	3586	367	11240	3192	20	8289	6585	5978	5245	231	7533	1667	857	3557	1655	11063	7538	677	4246	23558	7040	127845	23543	51366	51026	7043	1668	2692	2852	2908	7124	358	113523636	3569	57178	7110	10521
GO:0030521	androgen receptor signaling pathway (12)	8289	55818	231	1616	113523636	4824	1655	367	4246	57178	7110	10521
GO:0042921	glucocorticoid receptor signaling pathway (3)	8289	7533	4734
GO:0031958	corticosteroid receptor signaling pathway (3)	8289	7533	4734
GO:0032355	response to estradiol (20)	1499	8204	3169	3015	84660	6774	8202	6777	116151	8835	1956	2099	1393	2688	6422	10856	80139	10524	7040	2852
GO:0043434	response to peptide hormone (74)	7253	63036	88	64506	8660	104909134	3643	2690	2805	1394	5919	3973	10768	5170	5295	6774	5580	7391	2303	5970	142	5167	5468	815	5747	84275	760	6517	6777	94056	7248	8835	324	2642	4303	2931	9734	3667	208	51763	2688	11031	26060	858	55532	7837	8473	5591	4790	3630	185	677	5829	5166	57707	7049	127845	5105	51026	132864	3717	207	2692	2852	4141	9882	10626	6272	23433	9847	8850	8412	2822	11132
GO:0071378	cellular response to growth hormone stimulus (10)	3717	2688	5747	6777	7837	8835	2690	5829	5295	6774
GO:0060416	response to growth hormone (11)	3717	2688	5747	10626	6777	7837	8835	2690	5829	5295	6774
GO:0060396	growth hormone receptor signaling pathway (10)	3717	2688	5747	6777	7837	8835	2690	5829	5295	6774
GO:0071375	cellular response to peptide hormone stimulus (66)	7253	88	8660	64506	104909134	3643	2690	2805	1394	5919	3973	10768	5170	5295	6774	5580	7391	2303	5970	142	5167	5468	815	5747	84275	760	6517	6777	94056	8835	324	2642	4303	2931	9734	3667	208	51763	2688	11031	26060	858	55532	7837	5591	4790	3630	185	677	5829	5166	127845	5105	51026	132864	3717	207	2852	4141	9882	23433	9847	8850	8412	2822	11132
GO:0043652	engulfment of apoptotic cell (3)	575	55113	7057
GO:0006911	phagocytosis, engulfment (10)	9938	51411	998	23616	7057	9844	55113	51454	575	94134
GO:0099024	plasma membrane invagination (16)	257364	9938	54784	112574	51411	998	23616	7057	9844	55113	51454	575	51429	387	9212	94134
GO:0010324	membrane invagination (22)	998	54874	575	257364	9146	23616	7057	29082	8724	57154	112574	51411	9844	55113	51454	27243	9212	51429	9938	54784	387	94134
GO:2000379	positive regulation of reactive oxygen species metabolic process (48)	64902	23410	2147	3689	5873	4137	3643	55022	1191	5580	575	8644	7048	57126	3553	7755	1401	140823	5155	7057	405753	4088	1026	25865	9314	6647	11315	7498	90527	1432	445	7040	10365	5311	207	2150	10193	7157	64581	7124	3458	1647	3684	6622	80149	2885	1535	6850
GO:1903426	regulation of reactive oxygen species biosynthetic process (34)	64902	493	240	5873	3643	947	1191	575	84334	3553	9475	7755	84275	5740	8570	405753	4088	25865	9314	9506	55532	90527	255027	3630	445	10365	5311	207	64581	8838	7124	3458	80149	1535
GO:1903428	positive regulation of reactive oxygen species biosynthetic process (20)	64902	5873	3643	1191	575	3553	7755	405753	4088	25865	9314	90527	445	10365	5311	207	64581	7124	3458	1535
GO:2000377	regulation of reactive oxygen species metabolic process (80)	65018	23410	2147	1191	1401	140823	5740	5155	7057	25865	55829	10811	9506	3240	255027	7020	445	5311	207	10193	64581	3458	6622	4504	4314	3689	5873	4137	947	575	84334	90527	672	7040	10365	2150	378	8838	1647	80149	26574	5076	2643	10395	8644	7048	9475	7755	9314	6647	7498	3630	7157	7124	3684	2885	11315	1535	64902	493	5071	240	3643	55022	23408	5580	2305	57126	3553	55486	84275	8570	405753	4088	1026	55532	5165	9263	1432	6850
GO:0042044	fluid transport (12)	1080	366	361	358	362	360	6523	359	89872	282679	364	112267859
GO:0006833	water transport (12)	1080	366	361	358	362	360	6523	359	89872	282679	364	112267859
GO:0015791	polyol transport (9)	114134	366	358	360	359	89872	282679	364	112267859
GO:0015850	organic hydroxy compound transport (57)	345	225689	335	23673	64220	80765	4864	10347	1244	348	26119	134429	1071	112267859	1066	8647	29881	55937	8435	10948	10577	949	338	89872	341	282679	57614	9194	6581	344	6531	222962	366	336	27183	9388	64241	3931	9885	359	5007	6580	6582	10928	337	9619	3949	360	6646	114134	19	358	64240	283238	6532	364	84947
GO:0015793	glycerol transport (8)	366	358	360	359	89872	282679	364	112267859
GO:0008643	carbohydrate transport (23)	6518	6515	6523	112267859	89872	282679	144195	366	53916	6513	6927	359	6514	9962	66035	50651	360	9963	6524	358	6272	81031	364
GO:0045333	cellular respiration (29)	4731	2647	4724	23410	246269	4719	1352	1743	6389	4723	4191	5018	10165	6392	790955	90624	388753	8604	50	4712	4720	135154	513	4729	54949	6901	144363	25937	55967
GO:0006099	tricarboxylic acid cycle (3)	50	6392	1743
GO:0009060	aerobic respiration (9)	2647	23410	50	1743	4191	5018	246269	513	6392
GO:0006091	generation of precursor metabolites and energy (94)	2647	23410	521	5443	246269	2110	4719	5223	2539	6834	1743	79736	6120	10007	55526	400916	8604	4724	2023	2992	498	2631	539	126	130	4191	10476	5018	10632	8908	54511	50	2632	513	54949	55967	515	5213	221264	5230	8987	6389	2997	5211	5208	4508	441531	131	4921	2548	6392	9551	790955	90624	51422	127	135154	4729	506	6901	10165	25937	509	51167	4731	9563	3158	125	5226	5167	1352	54677	51	229	5836	522	7360	4723	221937	38	3155	4509	514	226	2932	25796	5224	30968	2998	388753	4712	7086	4720	144363
GO:0015980	energy derivation by oxidation of organic compounds (40)	4731	2647	4724	23410	2992	246269	4719	1352	1743	8987	6389	5836	7360	4723	2997	2932	4191	5018	2998	8908	10165	2548	6392	790955	90624	388753	8604	51422	50	2632	4712	4720	135154	513	4729	54949	6901	144363	25937	55967
GO:0098742	cell-cell adhesion via plasma-membrane adhesion molecules (43)	6414	84631	6402	137970	5789	6092	57126	22854	5792	5802	57453	7369	4359	3683	6091	1525	5175	152404	5365	120425	57689	214	1012	84628	1048	8763	4680	923	1829	23654	6403	22865	7412	53834	6401	27032	114798	5819	1088	23284	5797	11122	23767
GO:0007156	homophilic cell adhesion via plasma membrane adhesion molecules (14)	152404	23654	5365	1829	1012	57453	1048	4680	5819	6091	5797	11122	6092	5175
GO:0035335	peptidyl-tyrosine dephosphorylation (25)	150290	63904	1843	5792	1848	11266	5781	1845	1846	5782	56940	5780	5777	1849	5770	23371	5771	93650	11221	5783	5800	10076	5795	1847	11122
GO:0071354	cellular response to interleukin-6 (19)	6774	3570	5970	3572	5740	10413	5245	6688	4790	10402	22904	2241	6404	1050	6997	3569	11122	9705	6714
GO:0070741	response to interleukin-6 (20)	6774	3570	5970	3572	5740	10413	5245	6688	1116	4790	10402	22904	2241	6404	1050	6997	3569	11122	9705	6714
GO:1904892	regulation of receptor signaling pathway via STAT (75)	23529	29883	133396	10464	3976	1437	6352	282618	3592	1489	64109	2056	3815	83666	3456	3952	1270	8995	3570	3593	83605	3588	7132	23568	9146	3565	4771	5617	2066	3572	51379	10019	183	3479	3586	3606	84444	51561	2185	59067	8651	958	3440	128869	51094	54741	2688	7428	8288	22876	8784	9244	7076	3558	3575	5618	5771	2261	4249	189	602	55801	3587	5788	3458	1647	11314	85480	54625	3562	9021	3569	11122	55835	5008
GO:1904893	negative regulation of receptor signaling pathway via STAT (14)	51094	9146	54741	602	4771	7428	10464	22876	10019	54625	9021	8651	11122	5771
GO:1990264	peptidyl-tyrosine dephosphorylation involved in inactivation of protein kinase activity (3)	11221	93650	11122
GO:0032024	positive regulation of insulin secretion (18)	1080	11132	6934	5950	9854	90550	57393	2645	222546	640	2746	55107	51768	57555	3123	5871	6810	8938
GO:0090276	regulation of peptide hormone secretion (59)	339345	1392	63036	90550	6934	7036	80024	6352	5071	2746	7021	2691	3767	5871	55107	8938	3553	5950	7849	252983	57393	2645	640	2243	2266	23409	3667	57555	1080	5127	1393	7349	9854	5978	6422	111	150	51738	9024	353500	4843	6810	55636	9971	4544	2244	2029	3077	222546	7124	3458	131177	9463	51768	57818	3123	3569	11132	8609
GO:0035774	positive regulation of insulin secretion involved in cellular response to glucose stimulus (8)	1080	9854	57393	222546	3123	55107	6810	8938
GO:0050796	regulation of insulin secretion (47)	339345	63036	90550	6934	80024	6352	5071	2746	7021	3767	5871	55107	8938	3553	5950	252983	57393	2645	640	23409	3667	57555	1080	5127	5978	9854	6422	111	150	9024	353500	4843	6810	9971	4544	2029	222546	7124	3458	131177	9463	51768	57818	3123	3569	11132	8609
GO:0061178	regulation of insulin secretion involved in cellular response to glucose stimulus (15)	1080	9971	9854	252983	57393	6810	222546	111	150	9024	3123	5127	55107	8609	8938
GO:0090277	positive regulation of peptide hormone secretion (27)	1392	90550	6934	7036	2746	2691	55107	5871	8938	5950	57393	2645	640	2243	2266	57555	1080	7349	9854	51738	6810	2244	3077	222546	51768	3123	11132
GO:0046887	positive regulation of hormone secretion (41)	50487	1392	90550	6934	7036	8673	2746	1908	2691	4824	5871	55107	8938	5950	57393	2645	1906	8723	640	2243	114899	2266	114897	57555	1080	51083	7349	9854	6696	51738	6810	2244	3077	222546	51768	2587	1588	6845	3123	30827	11132
GO:0046883	regulation of hormone secretion (85)	63036	3976	26056	80024	3589	2746	1908	2691	55107	83605	252983	3624	114899	1393	5978	111	9024	6810	64111	2029	3458	1588	6845	3569	8609	339345	1392	6934	4824	5950	80223	640	2266	23409	3667	51083	51738	55636	131177	2587	5008	50487	7036	8673	7021	3767	8938	57393	2645	1906	8723	114897	7349	9854	6422	2661	353500	4843	9971	4544	2244	3077	7124	9463	51768	30827	301	90550	6352	5071	5871	3553	7849	2243	57555	1080	6696	150	2697	222546	57818	3123	5127	9727	11132
GO:0006898	receptor-mediated endocytosis (69)	7036	1514	10267	2060	154	10268	348	2868	728340	2580	10266	4734	26119	5868	54874	219931	3577	2966	2213	6642	156	1213	115548	23149	283420	1173	200576	6358	9873	3579	8301	7436	57007	1814	408	948	161	215	859	409	81693	11031	157	4360	3576	858	85377	160	857	163	133	6653	3949	1785	51429	10203	10438	8218	5538	55681	4036	1201	1759	4035	6622	2885	55716	9026	7037
GO:0072583	clathrin-dependent endocytosis (11)	1213	115548	23149	1173	160	9873	54874	2580	8301	163	161
GO:0042509	regulation of tyrosine phosphorylation of STAT protein (47)	23529	29883	133396	10464	3976	1437	6352	282618	3592	1489	2056	3815	83666	1270	8995	3570	3593	83605	7132	23568	3565	2066	4771	3572	3479	3606	51561	59067	8651	958	3440	22876	2688	8288	8784	9244	7076	3558	5771	2261	3458	85480	54625	3562	9021	3569	5008
GO:0042532	negative regulation of tyrosine phosphorylation of STAT protein (7)	10464	22876	4771	54625	9021	8651	5771
GO:0046426	negative regulation of receptor signaling pathway via JAK-STAT (13)	51094	54741	9146	602	4771	7428	10464	22876	10019	54625	9021	8651	5771
GO:0046425	regulation of receptor signaling pathway via JAK-STAT (71)	23529	29883	133396	10464	3976	1437	6352	282618	3592	1489	2056	3815	83666	3456	3952	1270	8995	3570	3593	83605	3588	7132	23568	9146	3565	4771	5617	2066	3572	51379	10019	183	3479	3586	3606	84444	51561	2185	59067	8651	958	3440	128869	51094	54741	2688	7428	8288	22876	8784	9244	7076	3558	5618	5771	2261	189	602	55801	3587	5788	3458	1647	11314	85480	54625	3562	9021	3569	55835	5008
GO:0050732	negative regulation of peptidyl-tyrosine phosphorylation (29)	10464	80725	5753	9961	5590	57732	84313	9306	8651	4908	22876	6422	7251	56940	857	54206	122809	5771	8692	79643	11314	199731	84619	54625	9655	9021	4771	5777	23624
GO:0010970	transport along microtubule (35)	23011	55764	3799	89941	11158	22994	4747	57539	80173	9742	5195	7314	7275	51626	1780	4152	117178	79443	11020	118426	5108	57584	3091	3064	5861	55288	80208	51098	1201	57728	28981	112752	6532	636	3315
GO:0030705	cytoskeleton-dependent intracellular transport (40)	23011	55764	3799	89941	54874	11158	22994	4747	4644	81	57539	80173	9742	5195	7314	7275	51626	1780	4152	117178	79443	11020	118426	5108	57584	3091	3064	5861	55288	80208	51098	1201	57728	80179	28981	8499	112752	6532	636	3315
GO:0047496	vesicle transport along microtubule (7)	5861	79443	1201	3799	1780	6532	3064
GO:0099111	microtubule-based transport (40)	23011	55764	3799	55036	89941	11158	22994	4747	57539	80173	9742	5195	7314	7275	55811	51626	1780	4152	117178	79443	11020	118426	5108	57584	3091	3064	5861	55288	80208	339829	51098	23639	1201	57728	28981	112752	6532	636	83538	3315
GO:0099518	vesicle cytoskeletal trafficking (11)	5861	79443	1201	3799	54874	4644	8499	1780	81	6532	3064
GO:0051650	establishment of vesicle localization (42)	1861	8766	29058	3799	553115	54874	55435	4644	59349	81	83930	23122	55023	55062	54732	10948	64149	8517	8729	63915	1780	9321	4935	55773	23332	157769	79443	10016	388552	10972	10652	84984	3064	55717	5861	80208	8452	1201	8499	26258	6532	23557
GO:0051648	vesicle localization (46)	1861	8766	29058	3799	553115	5873	54874	55435	4644	59349	81	4640	83930	23122	65082	26276	55023	55062	54732	10948	64149	8517	8729	63915	1780	9321	4935	55773	23332	157769	79443	10016	388552	10972	10652	84984	3064	55717	5861	80208	8452	1201	8499	26258	6532	23557
GO:0072384	organelle transport along microtubule (16)	5861	55288	5195	79443	1201	3799	7314	89941	118426	3091	4747	636	57584	1780	6532	3064
GO:0000910	cytokinesis (60)	389	388	114327	9525	55165	11021	10617	3925	9101	257364	10015	25978	9820	285643	92421	288	324	57132	10112	6651	29082	1058	51203	91782	11113	51510	4628	9094	26586	27183	112574	6683	128866	55521	3619	5119	5347	129531	29127	200942	27243	1894	9212	403	11258	6711	585	51429	54784	4627	10899	54443	9493	79643	311	51652	24137	116840	387	9798
GO:0061640	cytoskeleton-dependent cytokinesis (58)	389	388	114327	9525	55165	11021	10617	3925	9101	257364	10015	25978	9820	285643	92421	288	324	57132	10112	6651	29082	1058	51203	91782	11113	51510	4628	9094	26586	27183	112574	6683	128866	55521	3619	5119	5347	129531	29127	200942	27243	1894	9212	403	11258	6711	585	51429	54784	10899	54443	9493	79643	51652	24137	116840	387	9798
GO:0000281	mitotic cytokinesis (54)	389	388	114327	9525	55165	11021	10617	3925	9101	257364	10015	25978	9820	285643	92421	288	324	57132	10112	6651	29082	1058	51203	91782	11113	51510	4628	9094	26586	27183	112574	6683	128866	55521	3619	5119	5347	129531	29127	200942	27243	1894	403	51429	585	387	10899	54443	9493	79643	51652	24137	116840	6711
GO:0051301	cell division (77)	81620	6660	9101	288	324	57132	10636	55521	403	585	4134	54784	9493	220134	10899	91782	387	389	388	2770	9525	23111	10617	25978	10015	9820	92421	9181	1058	4628	27183	112574	85440	27243	1894	311	116840	26586	6711	2773	11021	285643	10112	29082	5347	29127	200942	7005	9212	26354	4627	54443	51652	25937	114327	55165	3925	257364	348235	6651	51203	51510	11113	9094	23332	6683	128866	3619	84861	5119	129531	2771	11258	51429	79643	24137	9798
GO:0051781	positive regulation of cell division (37)	6469	117194	23636	998	643	4824	9585	10755	1813	8502	9928	80834	5581	50838	26189	2246	990	994	1814	54627	5956	11113	6755	79541	6683	2652	29127	1894	5586	9212	79848	201161	8452	9493	6886	51289	387
GO:0032467	positive regulation of cytokinesis (33)	117194	23636	998	643	9585	10755	1813	8502	9928	80834	5581	50838	26189	990	994	1814	54627	5956	11113	6755	79541	6683	2652	29127	1894	5586	9212	79848	201161	8452	9493	51289	387
GO:0051402	neuron apoptotic process (7)	2065	22861	4804	351	8883	11113	1822
GO:0070997	neuron death (9)	2065	22861	4804	57465	351	8883	120892	11113	1822
GO:0048232	male gamete generation (35)	84071	157695	10732	122402	6691	283417	1235	26292	25981	1672	338323	80217	54456	83449	9271	199223	128497	11057	140801	138474	255220	60675	7141	6627	50511	29127	84073	9083	401024	168391	55779	140732	22803	116832	3714
GO:0019953	sexual reproduction (58)	84071	157695	10732	122402	342977	6691	283417	284359	43847	1235	26292	25981	1672	85413	3952	338323	80217	54456	83449	9271	148281	199223	128497	11057	140801	10497	57151	5864	158800	138474	928	255220	60675	7141	226	7784	57829	6627	22999	7417	22873	50511	29127	84073	9083	401024	168391	55779	49	89869	140732	22803	9898	124912	116832	3714	10361	347688
GO:0007276	gamete generation (39)	84071	157695	10732	122402	342977	6691	283417	1235	26292	25981	1672	338323	80217	54456	83449	9271	199223	128497	11057	140801	138474	255220	60675	7141	6627	22873	50511	29127	84073	9083	401024	168391	55779	140732	22803	116832	3714	10361	347688
GO:0007283	spermatogenesis (34)	84071	157695	10732	122402	6691	283417	1235	26292	25981	1672	338323	80217	54456	83449	9271	199223	128497	11057	140801	255220	60675	7141	6627	50511	29127	84073	9083	401024	168391	55779	140732	22803	116832	3714
GO:0021700	developmental maturation (33)	4897	4066	650	1235	8943	1672	342618	5468	51341	8938	5798	8907	11057	2539	30819	3479	63915	9855	59067	967	558	2688	388552	164	10981	51360	10507	51412	23682	27289	26258	399979	347688
GO:0043482	cellular pigment accumulation (9)	967	8907	388552	164	8943	23682	10981	63915	26258
GO:0048757	pigment granule maturation (9)	967	8907	388552	164	8943	23682	10981	63915	26258
GO:0043476	pigment accumulation (9)	967	8907	388552	164	8943	23682	10981	63915	26258
GO:0048066	developmental pigmentation (14)	5167	967	8907	388552	4435	164	10159	8943	81285	23682	10981	63915	26258	83938
GO:0043485	endosome to pigment granule transport (9)	967	8907	388552	164	8943	23682	10981	63915	26258
GO:0035646	endosome to melanosome transport (9)	967	8907	388552	164	8943	23682	10981	63915	26258
GO:0050931	pigment cell differentiation (13)	5167	967	8907	388552	4435	164	8943	81285	23682	10981	63915	26258	83938
GO:0061088	regulation of sequestering of zinc ion (4)	7780	7781	8943	7782
GO:0007189	adenylate cyclase-activating G protein-coupled receptor signaling pathway (52)	3627	7253	5745	2740	10267	104909134	7432	1812	1816	10268	27151	1394	2691	10266	6373	4157	799	114131	115	2778	4283	4161	2642	4159	1814	2828	4158	5741	122876	111	9693	5196	4160	133	5744	10911	2692	796	2849	2852	153	19	116	135	283383	1902	90226	112	8477	27201	170589	5739
GO:0010818	T cell chemotaxis (6)	3627	6558	6348	1667	6373	10344
GO:0072676	lymphocyte migration (18)	3627	10563	6558	30009	50848	4478	692094	51192	6288	6348	2625	1667	6375	2621	6373	3683	688	10344
GO:0072678	T cell migration (9)	3627	6558	50848	4478	6348	1667	6373	3683	10344
GO:0048247	lymphocyte chemotaxis (13)	3627	10563	6558	51192	6288	6348	1667	6375	2621	6373	692094	688	10344
GO:0034764	positive regulation of transmembrane transport (103)	3627	7225	2147	1815	799	9965	2316	57214	375346	844	25865	26973	8811	10063	65267	3064	3784	5311	207	23630	6622	6262	7220	808	483	6532	88	2946	1812	6375	482	84334	7114	718	51582	196527	30819	3479	57158	54997	3667	51083	208	9472	388591	5027	389816	3757	55600	801	8218	481	2852	6786	11261	23433	5243	134145	26291	6376	2149	8660	100506658	154	10268	84766	57620	6373	187	57393	10142	9446	2688	6548	8013	26060	126755	3630	930	5174	4878	9747	440699	1520	90070	3643	3753	805	144245	9002	673	59272	65268	4283	219527	5781	387129	1080	5335	5741	2745	5170	11132
GO:0010524	positive regulation of calcium ion transport into cytosol (35)	3627	2149	2147	2946	1812	10268	90070	6375	6373	799	805	6376	187	9002	57214	4283	387129	57158	844	25865	9446	5335	930	5027	5025	3064	5311	801	2852	6622	7222	7220	808	6532	5170
GO:0051279	regulation of release of sequestered calcium ion into cytosol (39)	3627	2149	2147	2946	287	3270	1812	845	90070	6375	6373	2281	805	6376	187	1729	9002	57214	4283	387129	57158	2280	844	25865	1193	9446	5335	930	3064	57190	5311	801	2852	6622	6717	7220	808	6532	5170
GO:0051281	positive regulation of release of sequestered calcium ion into cytosol (30)	3627	2149	2147	2946	1812	90070	6375	6373	805	6376	187	9002	57214	4283	387129	57158	844	25865	9446	5335	930	3064	5311	801	2852	6622	7220	808	6532	5170
GO:1904064	positive regulation of cation transmembrane transport (75)	3627	440699	2149	2147	1520	2946	88	1815	1812	154	10268	90070	84766	6375	482	57620	6373	3753	799	7114	805	6376	187	144245	2316	84334	9002	57214	59272	57393	65268	4283	134145	219527	10142	30819	387129	57158	375346	54997	844	25865	9446	51083	26973	8811	5335	6548	9472	10063	388591	65267	126755	930	389816	3757	3064	3784	5311	801	5174	481	2852	4878	6786	23630	11261	2745	6622	6262	7220	808	483	6532	5170
GO:1904427	positive regulation of calcium ion transmembrane transport (38)	3627	2149	2147	2946	1812	10268	90070	84766	6375	57620	6373	799	805	6376	187	9002	57214	4283	387129	57158	375346	844	25865	9446	5335	6548	930	3064	5311	801	2852	6786	6622	6262	7220	808	6532	5170
GO:0010522	regulation of calcium ion transport into cytosol (48)	3627	2149	2147	2946	287	3270	1812	845	10268	90070	2056	6375	6373	2281	799	805	6376	187	1729	9002	57214	4283	387129	57158	2280	844	25865	1193	9446	5335	8288	930	7009	5025	7076	5027	3064	57190	5311	801	2852	6622	6717	7222	7220	808	6532	5170
GO:0034767	positive regulation of ion transmembrane transport (81)	3627	7225	2147	1815	799	2316	57214	375346	844	25865	26973	8811	10063	65267	3064	3784	5311	23630	6622	6262	7220	808	483	6532	88	2946	1812	6375	482	84334	7114	196527	30819	57158	54997	51083	9472	388591	5027	389816	3757	801	481	2852	6786	11261	5243	134145	6376	2149	154	10268	84766	57620	6373	187	57393	10142	9446	6548	126755	930	5174	4878	9747	440699	1520	90070	3753	805	144245	9002	59272	65268	4283	219527	387129	1080	5335	2745	5170
GO:1990869	cellular response to chemokine (23)	3627	6558	6387	65125	6352	9750	6373	1843	1230	6376	10344	2859	9943	11266	10019	23143	27347	57007	7066	81704	7852	80149	387
GO:1990868	response to chemokine (23)	3627	6558	6387	65125	6352	9750	6373	1843	1230	6376	10344	2859	9943	11266	10019	23143	27347	57007	7066	81704	7852	80149	387
GO:0070098	chemokine-mediated signaling pathway (14)	3627	2859	57007	6387	9943	7066	6352	10019	7852	27347	6373	6376	1230	10344
GO:0019221	cytokine-mediated signaling pathway (119)	3627	2056	3815	1270	53905	6774	5595	83605	9253	5155	10019	3605	11213	1958	1907	29108	2309	8288	7187	7076	8809	260434	207	3458	84522	56832	3654	3569	2069	729230	4615	6387	920	50506	3456	4792	1230	7114	5970	9180	10758	3574	3579	3455	2185	1460	3977	146433	51094	3560	7066	3953	1436	79602	6347	3717	6772	2241	440712	29965	3454	112744	6376	3611	5008	9447	3606	149951	3561	6373	81	3570	3656	9943	3572	6773	10413	23765	84817	3601	26060	6688	7852	8600	6778	79092	7157	10010	7124	83483	1050	9252	9705	3718	6352	3551	64109	171392	3552	8807	10344	3735	7132	2859	3553	23236	27347	57007	7186	3600	8986	3429	5196	1271	3554	3716	3987	8792	6714
GO:0006220	pyrimidine nucleotide metabolic process (10)	7298	9583	79077	30833	50808	7372	205	1633	5169	1503
GO:0072527	pyrimidine-containing compound metabolic process (26)	9583	1890	790	79077	1807	151531	51733	50808	205	4329	7378	1503	60489	27350	978	30833	81602	7372	54790	1806	730249	200895	7298	1633	5169	1677
GO:0009143	nucleoside triphosphate catabolic process (7)	5167	79077	4521	55270	5169	25939	10924
GO:0009141	nucleoside triphosphate metabolic process (46)	521	79631	79077	2773	515	122481	498	221264	5167	158067	203	539	4831	50808	205	4521	1503	522	129607	51727	4509	514	226	4508	5901	10476	30968	10632	55270	26289	55669	51715	7040	10924	9551	168537	5169	9968	23433	4976	513	120892	506	25939	10165	509
GO:0046034	ATP metabolic process (64)	4731	2023	4621	521	29789	11164	8505	515	246269	498	477	5213	3312	221264	2631	142	4719	5223	539	6834	229	5230	205	64802	79736	4625	522	4723	221937	10845	4509	514	226	5211	5208	4508	4626	10476	5224	441531	1497	10632	30968	7040	3303	9551	790955	3304	481	4624	388753	400916	4712	4720	5169	513	4729	54949	506	6901	10165	25937	55967	509
GO:0009792	embryo development ending in birth or egg hatching (46)	7474	9241	10265	6899	5727	553115	1280	4524	3198	23513	55112	59349	4040	57453	7481	9221	144165	51339	25865	130399	9421	56977	10016	84525	10159	79816	7291	55636	2263	5311	6722	1277	84541	9775	8854	145258	5801	430	5310	1855	6949	10361	81031	5125	80199	2294
GO:0021915	neural tube development (12)	10159	5727	8854	4524	5310	1855	23513	144165	25865	80199	51339	5311
GO:0043009	chordate embryonic development (44)	7474	9241	10265	6899	5727	553115	1280	4524	3198	23513	55112	59349	4040	57453	7481	9221	144165	51339	25865	130399	9421	10016	84525	10159	7291	55636	2263	5311	6722	1277	84541	9775	8854	145258	5801	430	5310	1855	6949	10361	81031	5125	80199	2294
GO:0032091	negative regulation of protein binding (78)	9241	6093	3433	59082	5155	54552	3586	3676	4043	4233	10856	146057	2801	3434	7009	6653	207	23032	81494	51339	4824	6590	10399	80011	255738	488	6815	22943	1663	5899	9532	147138	6790	154	166	3300	8751	8536	5792	5195	165904	8189	26086	409	56998	10763	24144	6368	581	9370	9212	2962	23028	1454	3077	1601	1522	151651	11315	51176	9750	5599	3925	3080	1400	1026	567	2932	129531	3078	857	84630	114769	5300	489	120892	9270	1855
GO:2000060	positive regulation of ubiquitin-dependent protein catabolic process (50)	6613	4193	8078	28952	7341	51548	29997	863	85409	1191	6872	23640	153769	5716	1452	10399	9709	2931	149628	144165	64110	10444	57154	65992	5988	25898	2932	29978	5347	10273	857	64326	10134	3303	7415	1263	51667	79699	22933	1601	5886	5728	29979	4092	1855	55294	9655	11236	6449	116224
GO:1901800	positive regulation of proteasomal protein catabolic process (59)	6613	4193	114881	641700	8078	7341	5071	51548	29997	863	85409	1191	51136	7917	6872	23640	111089941	153769	5716	1452	10399	9709	26471	2931	144165	4287	10444	65992	9992	5988	153090	25898	91445	2932	29978	5347	10273	857	64326	160418	10134	8975	3303	7415	9695	55741	1263	51667	79699	22933	1601	5886	29979	4092	1855	55294	9655	6449	116224
GO:0032436	positive regulation of proteasomal ubiquitin-dependent protein catabolic process (43)	6613	4193	8078	7341	51548	29997	863	85409	1191	6872	23640	153769	5716	1452	10399	9709	2931	144165	10444	65992	5988	25898	2932	29978	5347	10273	857	64326	10134	3303	7415	1263	51667	79699	22933	1601	5886	29979	4092	1855	9655	6449	116224
GO:0045732	positive regulation of protein catabolic process (131)	27151	4734	85409	1191	1459	23640	7430	5716	5962	324	9709	4287	9992	91445	29978	85407	64326	84300	725	6653	3303	9695	1263	10193	22933	3458	283106	29763	152503	11236	4905	51339	7474	6613	28952	51548	29997	7128	112398	11124	10399	2931	255738	65992	5988	153090	25898	1027	1457	55737	10273	51667	8312	79699	93974	722	51160	55294	11267	2822	6811	754	2629	116224	4193	83547	7341	51136	139285	9554	1642	1452	149628	144165	64110	57154	55823	8742	5347	140462	10769	10134	8975	101	1601	7124	4035	975	29979	4092	9655	51514	114881	641700	8078	51079	7432	5071	348	863	7917	6872	257364	111089941	3553	153769	26471	25976	4478	20	10444	4898	2932	4946	150	857	160418	55741	7415	51429	3320	10438	2308	5886	7879	10533	51343	5728	1855	6449	7133
GO:1903052	positive regulation of proteolysis involved in cellular protein catabolic process (67)	6613	4193	114881	641700	8078	28952	7341	5071	51548	29997	863	85409	1191	51136	7917	6872	23640	111089941	153769	5716	1452	10399	9709	26471	2931	149628	144165	4287	64110	10444	57154	65992	9992	5988	153090	25898	91445	2932	29978	5347	10273	857	64326	160418	10134	8975	3303	7415	9695	55741	1263	51667	79699	22933	1601	93974	5886	5728	29979	4092	1855	55294	9655	11236	6449	2629	116224
GO:1903364	positive regulation of cellular protein catabolic process (84)	85409	1191	23640	7430	5716	5962	9709	4287	9992	91445	29978	64326	84300	3303	9695	1263	22933	11236	51339	6613	28952	51548	29997	11124	10399	2931	255738	65992	5988	153090	25898	10273	55737	51667	79699	93974	55294	754	2629	116224	4193	7341	51136	139285	1452	149628	144165	64110	57154	55823	5347	10134	8975	1601	4035	975	29979	4092	9655	114881	641700	8078	5071	348	863	7917	6872	111089941	153769	26471	4478	20	10444	2932	857	160418	55741	7415	3320	10438	5886	5728	1855	6449
GO:0043405	regulation of MAP kinase activity (152)	3265	1815	10125	1908	3815	80279	1843	3489	5155	4916	7046	1856	7057	2246	23328	3357	11213	1846	3084	7422	2260	255324	8844	26191	8754	51347	11211	1849	5058	57761	189	11221	9175	54900	79594	7345	10912	7474	2064	6317	959	1139	284340	10333	4486	5294	9146	1848	11266	1956	3479	3301	51196	9518	4908	146433	2258	153090	7251	8567	245928	64853	51738	7040	1857	2950	22943	51776	8692	1647	4216	5154	2629	23624	1950	2081	6188	23043	84231	6609	3480	7164	1906	652	183	1845	6464	5894	958	389400	51763	859	5610	10961	6288	2255	2321	7039	100133941	5770	8600	11184	4878	10010	7124	2247	975	29969	5979	5795	8817	2146	11329	650	7189	348	3643	152559	171392	655	5608	5580	5871	4296	3735	10221	673	3553	4616	9344	2914	4217	7984	27347	7186	6885	6091	5585	11235	152110	150	55765	5604	51755	6037	11314	54106	2108	120892	6997	4294	8792
GO:0043506	regulation of JUN kinase activity (41)	7474	6317	959	7189	2081	6188	10333	171392	5871	4296	23043	1906	4217	1856	23328	7984	3301	7186	6885	5585	153090	26191	64853	51347	11211	5058	1857	11184	11221	4878	2950	22943	10010	79594	7124	51776	4216	54106	29969	4294	8792
GO:0043406	positive regulation of MAP kinase activity (113)	3265	1815	10125	1908	3815	3489	5155	4916	7046	1856	7057	2246	23328	3357	3084	7422	2260	255324	8844	8754	51347	11211	5058	189	9175	79594	10912	7474	2064	959	1139	284340	10333	4486	5294	1956	3479	51196	9518	4908	146433	2258	153090	8567	51738	7040	1857	22943	51776	1647	4216	5154	1950	2081	6188	23043	84231	7164	1906	652	183	6464	5894	958	389400	5610	10961	6288	2255	2321	7039	100133941	8600	11184	10010	7124	2247	975	29969	5979	8817	2146	650	7189	3643	5608	5871	4296	3735	673	3553	4616	9344	2914	4217	7984	27347	7186	6885	6091	5585	11235	152110	150	55765	5604	6037	54106	2108	120892	6997	4294	8792
GO:0043507	positive regulation of JUN kinase activity (33)	7474	959	7189	2081	6188	10333	5871	4296	23043	1906	4217	1856	23328	7984	7186	6885	5585	153090	51347	11211	5058	1857	11184	22943	10010	79594	7124	51776	4216	54106	29969	4294	8792
GO:0044340	canonical Wnt signaling pathway involved in regulation of cell proliferation (2)	1856	7473
GO:0043923	positive regulation by host of viral transcription (16)	6598	23076	3249	51176	6597	6667	22938	2033	1105	3725	7023	2959	6882	51193	9150	64710
GO:0051702	interaction with symbiont (77)	5702	2147	8812	6882	64710	1072	55894	4057	140823	3725	64848	3084	9367	5978	325	8542	23076	6597	6667	81494	6598	3853	5340	566	5091	9150	25833	128637	3273	3065	6441	80149	10910	91392	3249	22938	2033	1642	5806	2597	1105	3482	51193	23435	51763	1667	5420	117159	302	358	820	1991	414325	1670	283489	8091	51176	6352	5071	348	130120	3080	3329	7023	2335	6351	25827	858	3078	3429	5196	6355	5479	6348	9218	2959	2332
GO:0051851	modulation by host of symbiont process (52)	6598	3249	5702	51176	6352	22938	8812	5071	2033	348	6882	64710	1072	4057	5091	5806	1105	3725	3482	7023	51193	25833	128637	64848	9150	23435	9367	51763	6351	5978	25827	858	3429	6355	3065	5420	325	302	23076	5479	6597	6667	6441	358	6348	9218	80149	10910	91392	2959	8091	2332
GO:0050434	positive regulation of viral transcription (19)	6598	3249	51176	22938	2033	6882	1660	64710	1105	3725	7023	51193	9150	23076	6597	6667	29969	2959	51773
GO:0046782	regulation of viral transcription (42)	6598	3249	5987	5702	22954	51176	6352	10410	22938	2033	81559	6882	1660	64710	6895	55223	11043	1105	3725	7023	51193	25833	9150	23435	10206	51763	6351	5978	9830	7538	3065	11074	7342	23076	6597	6667	6737	6348	29969	2959	51773	8091
GO:0006891	intra-Golgi vesicle-mediated transport (8)	10466	83548	83452	26958	9570	22796	9276	22818
GO:0000338	protein deneddylation (10)	1861	10920	64708	51138	9318	10980	50813	8533	2873	10987
GO:0045104	intermediate filament cytoskeleton organization (24)	1861	10049	1674	3853	5317	83481	2670	4747	121391	3861	1452	54800	4287	3857	5318	4744	667	54474	112802	4534	3850	286077	3875	286887
GO:0045103	intermediate filament-based process (24)	1861	10049	1674	3853	5317	83481	2670	4747	121391	3861	1452	54800	4287	3857	5318	4744	667	54474	112802	4534	3850	286077	3875	286887
GO:0097479	synaptic vesicle localization (4)	1861	80208	23557	29058
GO:0048489	synaptic vesicle transport (4)	1861	80208	23557	29058
GO:0051940	regulation of catecholamine uptake involved in synaptic transmission (4)	1861	5865	6622	2668
GO:0051952	regulation of amine transport (11)	1861	5865	9607	2668	59272	57393	124935	6860	6622	1113	8501
GO:0032225	regulation of synaptic transmission, dopaminergic (4)	1861	5865	6622	2668
GO:0051584	regulation of dopamine uptake involved in synaptic transmission (4)	1861	5865	6622	2668
GO:0051588	regulation of neurotransmitter transport (14)	1861	5865	9581	25953	2668	57617	9627	2932	5071	6622	120892	5868	10211	8938
GO:0051580	regulation of neurotransmitter uptake (6)	1861	5865	5071	6622	10211	2668
GO:0072321	chaperone-mediated protein transport (5)	1861	26519	5824	26520	25999
GO:1903421	regulation of synaptic vesicle recycling (2)	1861	6093
GO:1903423	positive regulation of synaptic vesicle recycling (1)	1861
GO:0098693	regulation of synaptic vesicle cycle (10)	1861	5865	9581	57617	2932	5589	120892	5868	6093	5337
GO:1900242	regulation of synaptic vesicle endocytosis (2)	1861	6093
GO:1900244	positive regulation of synaptic vesicle endocytosis (1)	1861
GO:2000008	regulation of protein localization to cell surface (24)	1861	7305	88	1499	1950	26056	150684	257364	30851	3326	23171	8729	8301	57120	54741	6810	9777	6809	3077	7124	29098	339122	23327	9230
GO:0007029	endoplasmic reticulum organization (34)	25923	9697	225689	9919	29927	163590	439	10313	22931	23204	7917	51308	9217	53407	196996	662	8266	111240474	51062	80856	55627	124491	64225	89866	118813	65055	27348	57142	375056	23023	120892	6449	51608	10890
GO:0090161	Golgi ribbon formation (13)	399687	8674	64083	10419	2801	8675	10133	50999	9648	85462	9321	10228	143187
GO:0033619	membrane protein proteolysis (28)	9476	5657	51752	23621	10939	121665	55486	55851	23385	6868	81502	25825	102	8192	1605	164656	8754	51107	27316	7040	51360	1512	5663	4627	84888	5979	5664	56928
GO:0006509	membrane protein ectodomain proteolysis (17)	5663	102	23621	1605	4627	55851	23385	6868	8754	84888	51107	25825	5657	5664	56928	51752	27316
GO:0010820	positive regulation of T cell chemotaxis (10)	7474	10563	102	9943	65125	6352	6868	6375	27347	6278
GO:0140131	positive regulation of lymphocyte chemotaxis (13)	7474	10563	6351	102	9943	65125	6352	6348	6868	27347	6375	6354	6278
GO:1901623	regulation of lymphocyte chemotaxis (18)	3627	10563	6351	102	100528032	22914	7474	9943	65125	6352	6348	6868	27347	11240	6375	6354	6278	6347
GO:0010819	regulation of T cell chemotaxis (11)	3627	10563	7474	102	9943	65125	6352	6868	6375	27347	6278
GO:0034612	response to tumor necrosis factor (92)	678	57824	2625	64848	29108	2309	27063	1393	8754	7187	7538	4780	260434	8877	207	10519	2634	3476	4824	4792	7114	5970	10537	3373	27242	2185	58509	102	153090	55627	3899	1147	672	6347	8372	3717	8491	51667	6772	2852	8692	29965	80149	3611	2629	9447	149951	11173	6188	2643	81	1660	2635	84817	9530	58191	51763	5609	6422	3576	9370	2633	8717	965	8600	79092	7157	10010	841	7124	83483	23411	9705	81792	6352	3551	54469	3037	1687	8737	3735	7132	7186	1116	55914	677	8531	8115	6348	3987	6997	8792
GO:0042117	monocyte activation (5)	102	27086	8692	8291	8754
GO:0042982	amyloid precursor protein metabolic process (12)	5663	102	9911	1201	1859	23385	10347	55851	348	26119	51107	9619
GO:0042987	amyloid precursor protein catabolic process (9)	5663	102	1859	1201	55851	23385	10347	51107	9619
GO:0046931	pore complex assembly (17)	102	9972	51248	4928	572	57122	124491	25909	196527	55706	57142	144100	340348	9688	5027	4301	23165
GO:0051088	PMA-inducible membrane protein ectodomain proteolysis (2)	102	6868
GO:0051089	constitutive protein ectodomain proteolysis (1)	102
GO:1901998	toxin transport (6)	102	8934	10966	6580	6581	6582
GO:0009235	cobalamin metabolic process (4)	4548	5826	27249	25974
GO:0010499	proteasomal ubiquitin-independent protein catabolic process (2)	8507	4780
GO:0001516	prostaglandin biosynthetic process (14)	6916	5321	1906	6280	5730	5743	10728	5742	5740	50640	972	9536	1907	4282
GO:0046456	icosanoid biosynthetic process (28)	5321	239	240	10394	247	4048	4282	1906	5740	50640	5743	1559	972	1907	241	6916	6280	5730	1558	2687	5322	9536	4259	84883	10728	2678	5742	4258
GO:0046457	prostanoid biosynthetic process (14)	6916	5321	1906	6280	5730	5743	10728	5742	5740	50640	972	9536	1907	4282
GO:1901570	fatty acid derivative biosynthetic process (32)	5321	239	240	3158	10394	247	4048	4282	1906	5740	50640	5743	1559	972	1907	38	241	6916	3155	6280	5730	1558	2687	5322	9536	54511	4259	84883	10728	2678	5742	4258
GO:0033148	positive regulation of intracellular estrogen receptor signaling pathway (8)	8085	10413	149563	79447	3169	23558	5058	5585
GO:0033145	positive regulation of intracellular steroid hormone receptor signaling pathway (9)	8085	55885	10413	149563	79447	3169	23558	5058	5585
GO:0043627	response to estrogen (33)	10370	2033	27043	10011	9070	5914	10865	5929	119392	8805	8085	5272	6662	2625	2099	367	167465	10568	1393	2947	231	6422	4435	1594	857	51738	23558	7706	672	100133941	3880	2692	54828
GO:0016571	histone methylation (50)	10498	22976	55170	9739	80349	9070	11105	23067	5929	4297	54496	8085	51547	56979	29104	84444	55352	29072	58508	3276	9646	54790	2091	55870	8473	7485	83852	11091	30827	51504	26038	80335	28989	63925	9971	57673	10919	54904	9757	79918	200424	84181	56341	6419	84661	1387	3275	11107	79813	2146
GO:0034968	histone lysine methylation (36)	22976	9739	80349	9070	11105	23067	5929	4297	8085	56979	29104	84444	29072	58508	9646	54790	55870	8473	7485	83852	11091	51504	26038	80335	63925	57673	10919	9757	79918	200424	84181	6419	84661	11107	30827	2146
GO:0051568	histone H3-K4 methylation (23)	22976	9739	80349	9070	11105	23067	5929	4297	8085	56979	58508	9646	54790	8473	11091	63925	80335	57673	9757	200424	6419	84661	30827
GO:0044648	histone H3-K4 dimethylation (5)	4297	9757	8085	9739	23067
GO:0080182	histone H3-K4 trimethylation (13)	4297	57673	8085	9646	200424	54790	8473	9739	56979	80349	11105	23067	63925
GO:0097692	histone H3-K4 monomethylation (7)	4297	9757	8085	56979	9739	23067	58508
GO:0001935	endothelial cell proliferation (13)	79400	60675	9787	4017	55145	2081	652	1739	168667	947	9270	5613	659
GO:0002043	blood vessel endothelial cell proliferation involved in sprouting angiogenesis (3)	168667	9270	652
GO:0050673	epithelial cell proliferation (25)	79400	3849	55145	2081	81285	168667	947	5613	2267	195814	4017	51384	652	221477	60675	9787	1012	2255	659	1992	2069	1739	55612	9270	84666
GO:0032148	activation of protein kinase B activity (18)	4908	7474	152	151	5155	283	4916	3643	150	2246	3630	3479	4504	9270	3606	284254	5170	3084
GO:0032147	activation of protein kinase activity (111)	1815	6794	3815	3489	3565	22974	5155	4916	7057	7046	2246	3084	7422	8844	8754	5618	796	189	9175	152	25	79594	4504	3654	10912	7474	10464	114609	959	1139	284340	3952	9928	3479	92335	2185	51196	9518	63967	4908	11035	153090	29775	283	8567	51738	1894	8312	51776	1647	4216	3606	2081	55437	80829	23043	84231	151	652	183	6464	5894	389400	2013	5610	10961	6288	2255	3630	7039	284254	11184	10010	7124	10892	975	29969	55704	5979	9966	10040	650	7189	3643	7042	5608	5580	3690	5871	4296	3735	673	3553	4616	9344	2914	10920	4217	27347	7186	6885	284	150	55765	5604	6037	2108	120892	9270	6997	5170
GO:0035148	tube formation (12)	7422	153090	4851	652	4524	3198	9270	23513	144165	84913	80199	23405
GO:0071774	response to fibroblast growth factor (37)	25778	9241	1960	6352	678	2251	10818	23064	9965	5781	2246	3373	960	3164	2254	2250	2258	2249	2253	6422	2260	3576	2255	10817	2252	2248	7538	6347	2264	2263	2261	10563	8692	54567	2247	9270	6997
GO:0044344	cellular response to fibroblast growth factor stimulus (37)	25778	9241	1960	6352	678	2251	10818	23064	9965	5781	2246	3373	960	3164	2254	2250	2258	2249	2253	6422	2260	3576	2255	10817	2252	2248	7538	6347	2264	2263	2261	10563	8692	54567	2247	9270	6997
GO:0008593	regulation of Notch signaling pathway (37)	51162	54084	100996763	7042	92714	81619	56892	8788	23555	55662	4856	3572	10413	84934	8626	388677	4100	4179	408	441478	56983	23509	22848	11235	55333	1840	10098	9148	23462	100996717	7471	79094	65989	9270	22905	2624	6714
GO:0045747	positive regulation of Notch signaling pathway (17)	56983	100996717	4856	22848	100996763	3572	10413	11235	8626	7042	7471	388677	9270	81619	22905	10098	6714
GO:0001953	negative regulation of cell-matrix adhesion (25)	5921	4653	23603	10395	8751	23122	55966	395	7057	5054	1029	8573	94	8655	9940	56940	90102	182	340485	347	11170	4321	5728	3204	9270
GO:0150116	regulation of cell-substrate junction organization (46)	1307	9748	6035	4653	23603	10395	7070	23122	79834	395	8829	5747	9647	1613	7248	1845	7414	94	8655	3084	3273	23332	9940	7422	3791	56940	2534	57662	90102	23499	71	1946	5879	25	347	2042	11170	2824	22998	5728	3987	9270	7010	6281	5795	28956
GO:0051895	negative regulation of focal adhesion assembly (13)	10395	9940	347	56940	11170	8655	5728	9270	23603	90102	23122	94	395
GO:0010812	negative regulation of cell-substrate adhesion (40)	5921	10391	5340	55435	4653	23603	81	8751	23122	2192	10395	4241	395	55966	8322	4851	7057	23189	2651	5054	6695	1029	8573	94	8655	9940	56940	2633	90102	182	1946	340485	347	11170	4321	5728	7471	3204	9270	8324
GO:1901889	negative regulation of cell junction assembly (18)	3553	9475	10395	9940	347	3551	7124	56940	11170	8655	5728	6093	9270	23603	90102	23122	94	395
GO:0090109	regulation of cell-substrate junction assembly (45)	1307	9748	6035	4653	23603	10395	7070	23122	79834	395	8829	5747	9647	1613	7248	1845	7414	94	8655	3084	3273	23332	9940	7422	3791	56940	2534	57662	90102	23499	71	1946	5879	25	347	2042	11170	2824	22998	5728	3987	9270	7010	6281	5795
GO:0051893	regulation of focal adhesion assembly (45)	1307	9748	6035	4653	23603	10395	7070	23122	79834	395	8829	5747	9647	1613	7248	1845	7414	94	8655	3084	3273	23332	9940	7422	3791	56940	2534	57662	90102	23499	71	1946	5879	25	347	2042	11170	2824	22998	5728	3987	9270	7010	6281	5795
GO:0150118	negative regulation of cell-substrate junction organization (13)	10395	9940	347	56940	11170	8655	5728	9270	23603	90102	23122	94	395
GO:0070373	negative regulation of ERK1 and ERK2 cascade (31)	285315	10253	2192	7430	1848	65268	1845	10048	1846	5245	9787	153090	55885	55333	57556	9368	9370	2633	10318	8000	7078	2852	78986	2950	5300	55450	1739	5801	285193	5728	9270
GO:0072659	protein localization to plasma membrane (102)	287	10267	10133	11187	2580	85409	81619	6093	2316	7430	288	6812	5962	5318	81693	92162	9787	11031	65267	23062	23499	50848	254887	91663	682	25837	2319	483	1969	88	286	8766	30845	26003	10139	10266	23122	5872	54997	55800	55737	9368	2621	5911	3728	481	583	23241	51304	26088	6711	56246	83871	64083	10268	55690	23555	23043	9475	51125	22979	999	8394	7871	215	79156	129303	283576	64689	84668	10211	9370	23759	5906	7124	1739	975	2803	340348	55704	51735	23167	26154	9919	5727	3551	112609	582	7132	284098	23163	9693	57217	8548	10098	92359	10959	145567	51343	9270	6281	3875
GO:1990778	protein localization to cell periphery (103)	287	10267	10133	11187	2580	85409	81619	6093	2316	7430	288	6812	5962	5318	81693	92162	9787	11031	65267	23062	23499	50848	254887	91663	682	25837	2319	483	1969	88	286	8766	30845	26003	10139	10266	23122	5872	54997	55800	55737	9368	2621	5911	3728	481	583	23241	51304	26088	6711	56246	83871	64083	10268	55690	23555	23043	9475	51125	22979	999	8394	7871	215	79156	129303	283576	64689	84668	10211	9370	23759	5906	57728	7124	1739	975	2803	340348	55704	51735	23167	26154	9919	5727	3551	112609	582	7132	284098	23163	9693	57217	8548	10098	92359	10959	145567	51343	9270	6281	3875
GO:0090051	negative regulation of cell migration involved in sprouting angiogenesis (13)	10014	29775	4223	11235	387	4851	54567	7057	90627	9270	79812	6915	9314
GO:0043537	negative regulation of blood vessel endothelial cell migration (31)	493	28984	348	5468	10014	4851	7057	6915	1460	4204	9314	3146	94	2258	29775	285	4223	11235	4208	7040	3728	7124	22846	1647	54567	90627	2247	9270	79812	387	51378
GO:1903671	negative regulation of sprouting angiogenesis (23)	90993	3592	3593	10014	4851	7057	6915	9314	29924	29775	4223	11235	55333	57556	10365	4804	54567	90627	1870	9270	79812	22905	387
GO:1905476	negative regulation of protein localization to membrane (26)	131578	1445	401447	6248	55022	112609	5525	1213	64114	1173	54585	8301	57120	51763	377630	2633	7040	8500	2664	1601	598	23433	9528	9270	56246	8650
GO:0032387	negative regulation of intracellular transport (39)	5905	401447	55432	337867	7175	1409	1410	9972	29934	283514	3638	51465	3998	8724	7327	20	9530	255738	26973	27248	51763	6672	10956	91319	580	377630	51009	9370	51715	27236	2664	258010	347	392	11261	120892	9270	11315	51569
GO:1903828	negative regulation of cellular protein localization (75)	51569	88	131578	9555	1445	64771	5905	401447	4137	55022	55432	6248	112609	25942	81620	7013	337867	5525	150684	137886	56957	257364	1213	30851	9475	64114	1173	54585	283514	3638	51465	3998	8301	3301	135644	7327	89958	57120	9530	26973	27248	51763	54741	6672	10956	91319	146057	580	377630	9258	51009	55968	9370	2633	51715	7040	8500	2664	1601	598	347	258010	11261	11006	23433	23327	120892	88455	9270	9528	11315	201163	56246	8650	25885
GO:0090315	negative regulation of protein targeting to membrane (5)	51763	2664	401447	377630	9270
GO:0090317	negative regulation of intracellular protein transport (29)	5905	401447	55432	337867	283514	3638	51465	3998	7327	9530	26973	27248	51763	6672	10956	91319	580	377630	51009	9370	51715	2664	258010	347	11261	120892	9270	11315	51569
GO:0097746	regulation of blood vessel diameter (23)	1908	1373	1909	2729	1401	1906	2730	2243	2266	3357	1907	4842	185	1910	340719	133	9732	2244	80005	186	9270	112	1589
GO:0035150	regulation of tube size (23)	1908	1373	1909	2729	1401	1906	2730	2243	2266	3357	1907	4842	185	1910	340719	133	9732	2244	80005	186	9270	112	1589
GO:0035296	regulation of tube diameter (23)	1908	1373	1909	2729	1401	1906	2730	2243	2266	3357	1907	4842	185	1910	340719	133	9732	2244	80005	186	9270	112	1589
GO:1900025	negative regulation of substrate adhesion-dependent cell spreading (9)	1946	23189	55435	9270	23603	2633	81	2192	4241
GO:1900024	regulation of substrate adhesion-dependent cell spreading (39)	335	998	6035	10562	55435	4653	23603	81	1398	8202	2192	4241	2316	8829	5747	23189	811	6239	11078	1793	1399	708	2633	5881	8874	1946	5879	25	4739	10519	91663	80005	57091	3987	253725	9270	6281	5034	55604
GO:0010771	negative regulation of cell morphogenesis involved in differentiation (16)	1946	9353	22871	9693	57142	4504	23189	64689	55435	9270	23603	2633	81	9856	2192	4241
GO:0010769	regulation of cell morphogenesis involved in differentiation (71)	335	23303	22871	998	80725	4137	6035	10562	55435	4653	23603	57142	81	57091	1826	2192	1398	1072	4241	8202	26259	2316	6092	8829	23043	9820	5747	9353	10371	23189	811	6239	11078	1793	6091	1399	57689	8482	9693	64689	2011	708	2633	23363	23499	5911	5881	627	8874	1946	5879	10507	347733	25	4739	10519	9856	91663	4504	80005	3987	2803	8499	9270	120892	6281	11344	114798	5034	55604	253725
GO:0030488	tRNA methylation (14)	55006	63899	91801	54888	3028	221078	93587	144233	131965	1787	339175	51531	55798	57570
GO:0001510	RNA methylation (43)	23091	23070	221078	79066	144233	113802	339175	56339	29063	9589	29890	114049	54931	55798	64783	387338	63935	63899	54888	2091	25962	51531	1787	51504	55695	93587	56257	51574	79828	55783	55006	29081	57721	3028	51605	117246	91801	96764	131965	79872	27292	57570	115708
GO:0008635	activation of cysteine-type endopeptidase activity involved in apoptotic process by cytochrome c (2)	581	317
GO:0030490	maturation of SSU-rRNA (6)	83732	84916	25926	8780	55781	6223
GO:0042274	ribosomal small subunit biogenesis (18)	6217	88745	83732	6209	6229	6218	84916	6208	7520	8780	6201	25926	6234	5591	26284	55781	6194	6223
GO:0039531	regulation of viral-induced cytoplasmic pattern recognition receptor signaling pathway (20)	7105	85364	8780	401447	29997	89870	79132	54941	26007	63906	55666	377630	55601	7353	708	6397	23369	9958	9698	26057
GO:0039532	negative regulation of viral-induced cytoplasmic pattern recognition receptor signaling pathway (10)	63906	55666	7105	8780	79132	7353	708	54941	26007	6397
GO:0050688	regulation of defense response to virus (56)	57506	79102	54765	200316	7105	85364	8780	401447	117854	25942	89870	79132	64771	83666	29997	5495	54941	6895	3593	10859	10758	83737	151636	51191	51561	149233	10269	255520	26007	340061	79844	60489	163702	63906	55666	54476	115004	5094	377630	29800	55601	7353	708	6397	6772	79594	4277	23369	9958	80149	3594	9698	10084	26146	26057	23586
GO:0050687	negative regulation of defense response to virus (19)	79102	7105	8780	64771	79132	5495	54941	6895	83737	26007	63906	55666	5094	7353	708	6397	79594	4277	26146
GO:0039534	negative regulation of MDA-5 signaling pathway (4)	79132	8780	26007	708
GO:0039533	regulation of MDA-5 signaling pathway (8)	8780	401447	377630	79132	55601	708	26007	26057
GO:0043124	negative regulation of I-kappaB kinase/NF-kappaB signaling (32)	28952	8780	91662	197358	7128	10771	8737	5495	286827	84669	56957	22900	2099	79931	58509	29108	23005	9100	153090	7088	56658	9370	6095	10318	9971	6772	5494	10010	841	80149	23411	399
GO:0071359	cellular response to dsRNA (17)	57506	4869	201626	115004	85364	81035	79594	8780	3434	857	64135	10084	10211	5899	1660	340061	23586
GO:0043331	response to dsRNA (23)	57506	4869	85364	81035	8780	5366	64135	3456	23180	1660	201626	6520	340061	7098	115004	3434	857	10211	79594	148022	10084	5899	23586
GO:1990786	cellular response to dsDNA (2)	8780	57724
GO:1990784	response to dsDNA (2)	8780	57724
GO:0046164	alcohol catabolic process (23)	27233	8644	1056	3612	57016	6817	1593	51763	6799	6718	79644	55586	6783	3632	3613	6818	6652	5728	27284	54363	10858	11165	6822
GO:0071545	inositol phosphate catabolic process (6)	51763	3613	5728	3612	11165	3632
GO:0046838	phosphorylated carbohydrate dephosphorylation (5)	51763	3613	5728	3612	3632
GO:1901616	organic hydroxy compound catabolic process (29)	197257	27233	8644	1312	8529	1056	3612	57016	6817	1593	51763	1591	6799	6718	79644	55586	6783	3632	1621	3613	6818	6652	5728	27284	54363	10858	11165	8074	6822
GO:0043647	inositol phosphate metabolic process (12)	51763	2258	3613	253430	2247	3707	3612	5728	117283	51447	11165	3632
GO:0046855	inositol phosphate dephosphorylation (5)	51763	3613	5728	3612	3632
GO:0046174	polyol catabolic process (8)	51763	3613	55586	6652	5728	3612	11165	3632
GO:0009408	response to heat (34)	7341	3297	27429	100507436	81570	7442	56892	3552	7531	7175	2729	5566	9531	1616	3162	2246	10569	3479	49860	5931	51278	5609	10016	4842	8893	3310	170506	340719	3303	7415	3304	4277	113523636	51501
GO:0009266	response to temperature stimulus (39)	440275	7341	3297	27429	100507436	81570	9451	7442	56892	3552	7531	7175	2729	5566	9531	1616	3162	2246	10569	3479	49860	5931	51278	5609	10016	4842	8893	3310	170506	340719	3303	7415	3304	59335	4277	113523636	158297	51393	51501
GO:1904358	positive regulation of telomere maintenance via telomere lengthening (33)	225689	10694	26272	3178	7520	10574	11284	472	5595	65057	5570	92345	51750	8550	5609	10575	25913	6950	170506	10318	9212	140609	79618	908	4216	10576	5594	22948	8658	7203	4751	5073	5588
GO:2000573	positive regulation of DNA biosynthetic process (58)	225689	10694	26272	3178	11232	7520	10574	79075	11284	5983	5595	65057	54921	3326	3082	5570	5155	26585	5984	92345	5982	5985	9314	8550	5609	2258	64094	1736	10575	79977	25913	113455421	6950	6654	10318	9212	2264	140609	63922	3320	79618	4609	908	55135	10728	4216	2247	10576	5111	5594	22948	8658	7203	4751	3569	5073	4931	5588
GO:0032204	regulation of telomere maintenance (71)	84464	26277	225689	10694	26272	64282	3178	7520	10574	51548	4683	7013	11284	548593	5394	472	5595	10178	10111	65057	5570	167227	4361	2072	54552	92345	23381	3192	2067	80169	51750	8550	3183	23049	5609	80119	55226	23293	100134934	5976	10575	5371	25913	5514	80351	6950	170506	9048	10318	9212	140609	79618	4609	26354	79035	908	54984	54386	4216	55869	79991	10576	5594	22948	8658	7203	7014	4751	5073	5588	6714
GO:0032212	positive regulation of telomere maintenance via telomerase (28)	225689	10694	26272	3178	7520	10574	11284	5595	65057	5570	8550	5609	10575	25913	6950	9212	140609	79618	908	4216	10576	5594	22948	8658	7203	4751	5073	5588
GO:1904356	regulation of telomere maintenance via telomere lengthening (54)	84464	26277	225689	10694	26272	64282	3178	7520	10574	7013	11284	548593	5394	472	5595	10178	65057	5570	167227	2072	54552	92345	3192	51750	80169	8550	3183	80119	5609	55226	100134934	10575	25913	80351	6950	170506	10318	9212	140609	79618	908	54984	4216	79991	10576	5594	22948	8658	7203	7014	4751	5073	5588	6714
GO:2001252	positive regulation of chromosome organization (126)	29117	225689	10694	4926	5587	5252	3976	1487	81620	55729	23272	50943	2966	5595	26147	286053	5570	5925	56979	9869	10155	25865	7422	10856	3009	5371	80312	8473	26097	54904	7334	2237	6886	7203	6742	56254	4751	6598	57708	3178	10574	51535	51548	25942	472	65057	8678	4361	4582	23476	55011	3192	51750	9733	23137	9646	5514	23558	6950	54623	9048	672	140609	79035	59335	1663	4216	80351	3981	9555	7520	22938	11284	26053	56848	10111	195814	1025	26993	221477	408	8550	5609	10575	84656	170506	10318	9212	26354	23028	908	22880	10576	55719	9252	22948	8658	23411	5073	84250	1789	26272	57343	5885	4683	728340	80349	7013	7175	55904	92345	1786	11143	54737	8986	9810	4602	11091	25836	79618	8452	5594	25913	10270	5588	2332
GO:0033044	regulation of chromosome organization (228)	84464	29117	225689	10694	4926	5587	5252	3976	1487	81620	9739	55729	23272	140690	50943	2966	5595	26147	10178	286053	5570	5925	55795	10460	54552	56979	324	990	2067	9869	10155	25865	996	80119	7422	100134934	10856	3009	64324	5371	80312	8473	5253	51366	10782	26097	54904	7334	26155	2237	6622	6886	7203	6742	4751	56254	699	6598	4085	57708	3178	10574	51535	401447	51548	25942	4524	9319	3783	548593	26036	472	65057	10783	8678	4361	4582	54880	23476	55011	57520	23063	11240	3192	51750	80169	9733	23137	8260	55226	23293	9646	377630	340602	5514	23558	7756	6950	54623	9048	672	6830	8313	140609	201161	79035	59335	54386	1663	4216	80764	55611	7517	51112	80351	167227	6879	25906	26277	57379	3981	64282	9555	7520	22938	55201	26271	11284	5394	26053	55677	56848	10111	195814	1025	2072	113130	9320	55781	23133	26993	221477	408	348654	8550	23049	51143	5609	9874	6688	3550	891	1062	10575	5347	84656	144108	8697	170506	546	10318	9212	4331	26354	23028	4609	908	54984	22880	55869	10576	116028	55719	9252	22948	8658	7014	11315	23411	5073	84250	1789	26272	1499	11011	57343	26054	5885	55170	4683	728340	80349	7013	7153	7175	8379	84875	55904	92345	23381	1786	11143	3183	10403	84861	5976	54737	51451	6749	8986	9810	4300	4602	11091	25836	6047	55755	7291	79618	8452	6419	79991	5594	25913	10270	5588	6714	2332
GO:0032210	regulation of telomere maintenance via telomerase (46)	26277	225689	10694	26272	64282	3178	7520	10574	7013	11284	5394	472	5595	10178	65057	5570	167227	54552	3192	80169	8550	3183	80119	5609	55226	100134934	10575	25913	6950	9212	140609	79618	908	54984	4216	79991	10576	5594	22948	8658	7203	7014	4751	5073	5588	6714
GO:0032206	positive regulation of telomere maintenance (43)	225689	10694	26272	3178	7520	10574	51548	4683	11284	472	5595	10111	65057	5570	4361	92345	51750	8550	5609	10575	5371	25913	5514	80351	6950	170506	9048	10318	9212	140609	79618	26354	79035	908	4216	10576	5594	22948	8658	7203	4751	5073	5588
GO:0051973	positive regulation of telomerase activity (31)	225689	11284	5595	65057	5570	3326	26585	92345	9314	8550	5609	1736	10575	79977	25913	6950	10318	9212	140609	3320	79618	55135	10728	4216	10576	5594	8658	4751	5073	4931	5588
GO:1904353	regulation of telomere capping (24)	225689	4683	11284	472	5595	10111	5570	2072	51750	2067	8550	5609	23293	80351	9048	9212	140609	79035	4216	5594	8658	7014	4751	5588
GO:1904355	positive regulation of telomere capping (16)	8550	225689	5609	5570	79035	4216	5594	11284	8658	80351	51750	4751	9212	5588	5595	140609
GO:0043649	dicarboxylic acid catabolic process (12)	10588	137872	23475	2806	2746	2805	2747	197322	10005	127845	122970	51026
GO:0043648	dicarboxylic acid metabolic process (44)	10588	84706	137872	56954	6470	4199	56110	2806	2746	2805	2744	122970	2729	25902	4967	2730	57717	51166	6898	6389	27165	4552	2356	23475	10873	5264	5832	4191	2747	445	5105	127845	51026	8942	4522	3417	2271	23498	1719	112817	2678	47	197322	10005
GO:0045223	regulation of CD4 production (1)	10005
GO:0045225	negative regulation of CD4 production (1)	10005
GO:0010561	negative regulation of glycoprotein biosynthetic process (6)	9445	340485	9528	25825	81031	10005
GO:0010559	regulation of glycoprotein biosynthetic process (18)	6934	9445	340485	10267	1499	20	10565	2801	63941	92370	2623	3479	9528	25825	81031	10005	144245	6646
GO:1903018	regulation of glycoprotein metabolic process (23)	6934	10267	1499	1471	144245	9445	5806	63941	3479	25825	20	10565	2801	92370	325	81876	6646	5861	340485	2623	9528	81031	10005
GO:1903019	negative regulation of glycoprotein metabolic process (9)	9445	340485	5806	9528	25825	81031	10005	1471	325
GO:0045017	glycerolipid biosynthetic process (65)	85465	55361	335	5321	10554	5279	376497	8526	1609	11200	55500	10423	27315	80235	55650	8525	56994	54872	137964	346606	3612	8760	158835	51196	128869	1120	5336	65258	9488	336	2258	1040	3931	57678	283	1606	84188	80168	8813	1119	8694	51099	347516	8398	9791	8818	84803	84649	51227	57048	81490	100996939	54344	1201	80339	1608	10555	93210	2247	84302	8527	8605	6901	25937	84992
GO:0046474	glycerophospholipid biosynthetic process (55)	85465	55361	335	10554	5279	376497	8526	1609	11200	55500	10423	27315	80235	55650	8525	56994	54872	137964	3612	8760	128869	1120	5336	65258	9488	336	2258	1040	3931	57678	84188	1606	51099	8813	1119	8398	9791	8818	51227	57048	81490	100996939	54344	1201	80339	1608	10555	93210	2247	84302	8527	8605	6901	25937	84992
GO:0008654	phospholipid biosynthetic process (62)	85465	55361	335	10554	259230	5279	376497	8526	1609	11200	55500	56848	10423	27315	80235	55650	8525	8394	56994	54872	137964	166929	3612	8760	128869	1120	5336	65258	9488	336	2258	22845	1040	3931	57678	84188	1606	51099	8813	1119	8398	9791	8818	51227	57048	81490	100996939	54344	1201	116150	80339	1608	10555	93210	2247	79947	8527	84302	8605	6901	25937	84992
GO:0006661	phosphatidylinositol biosynthetic process (25)	55361	5279	376497	11200	10423	27315	80235	55650	54872	3612	128869	5336	65258	9488	2258	1040	8813	8818	51227	100996939	54344	93210	84302	2247	84992
GO:0046488	phosphatidylinositol metabolic process (50)	55361	50487	5159	8898	90809	3633	5279	376497	11200	10423	27315	80235	55650	22979	8776	5341	54872	3612	55529	128869	5336	65258	9488	23049	2258	51763	1040	22876	129303	117283	8813	84668	51447	8867	8818	51227	145567	100996939	54344	9807	4534	93210	84302	9107	2247	5728	22908	8897	2822	84992
GO:1904591	positive regulation of protein import (24)	57506	3059	5580	5295	7175	2316	9531	999	55696	63928	7984	10155	55929	5901	9141	8882	7040	8841	51366	5663	3728	3458	51343	80149
GO:1903749	positive regulation of establishment of protein localization to mitochondrion (33)	65018	57602	6721	27429	22885	3305	1459	8314	79778	10425	7332	10075	89781	55072	2931	51100	54741	6045	55823	54543	7323	164153	59286	9141	9223	7855	58480	9776	118424	9520	55294	10055	5880
GO:1903747	regulation of establishment of protein localization to mitochondrion (42)	65018	57602	6721	27429	22885	4137	3305	1459	8314	6720	79778	10425	55486	7332	283514	10075	3998	89781	55072	3301	2931	9530	51100	54741	6045	55823	54543	7323	164153	59286	9141	9223	7855	58480	9776	118424	9520	93974	120892	55294	10055	5880
GO:1903638	positive regulation of protein insertion into mitochondrial outer membrane (1)	9141
GO:1903636	regulation of protein insertion into mitochondrial outer membrane (1)	9141
GO:1904589	regulation of protein import (30)	57506	3059	5580	5295	7175	2316	9531	999	55696	63928	652	7984	10155	26973	55929	5901	9141	8882	51715	7040	8841	51366	5663	3728	11261	347	3458	51343	80149	51569
GO:1903214	regulation of protein targeting to mitochondrion (40)	65018	57602	6721	27429	22885	3305	1459	8314	6720	79778	10425	55486	7332	283514	10075	3998	89781	55072	2931	9530	51100	54741	6045	55823	54543	7323	164153	59286	9141	9223	7855	58480	9776	118424	9520	93974	120892	55294	10055	5880
GO:1903955	positive regulation of protein targeting to mitochondrion (33)	65018	57602	6721	27429	22885	3305	1459	8314	79778	10425	7332	10075	89781	55072	2931	51100	54741	6045	55823	54543	7323	164153	59286	9141	9223	7855	58480	9776	118424	9520	55294	10055	5880
GO:1903644	regulation of chaperone-mediated protein folding (3)	79031	3300	9141
GO:1903645	negative regulation of chaperone-mediated protein folding (2)	79031	9141
GO:1903333	negative regulation of protein folding (2)	79031	9141
GO:1903332	regulation of protein folding (4)	79031	3300	9141	23275
GO:0000387	spliceosomal snRNP assembly (30)	54960	26121	1207	24148	6636	57819	54496	6631	79760	8487	11218	11171	9733	6637	50628	10419	27339	79833	153443	107986084	7375	6634	6628	6632	6635	10594	25929	6633	9129	6606
GO:0022618	ribonucleoprotein complex assembly (97)	54960	83640	7919	6426	23064	192670	22868	22907	192669	79833	23246	8562	153443	6634	10181	55164	10594	6632	6635	10728	26284	11052	103	8996	79869	9129	29997	1207	57819	55794	23212	55011	9169	6223	9733	23405	11168	50628	91746	4839	6431	6628	22889	6135	8175	8233	7520	26121	24148	6636	1660	26747	6895	54505	6125	54496	10772	79760	10569	8487	11218	6733	135295	10419	28985	27339	5591	11051	10318	10946	6633	3692	4686	10659	3326	10978	10291	6631	92345	54680	26523	10658	11171	51340	6637	6880	6208	8661	107986084	7375	10713	27161	1939	3320	6936	25929	6606
GO:0071826	ribonucleoprotein complex subunit organization (101)	54960	83640	7919	6426	23064	192670	22868	22907	192669	79833	23246	8562	153443	6634	10181	55164	10594	6632	6635	10728	26284	11052	103	8996	79869	9129	29997	1207	57819	55794	23212	55011	9169	6223	9733	23405	11168	50628	91746	4839	6431	6628	22889	6135	79752	8175	8233	7520	26121	24148	6636	1660	26747	6895	54505	6125	54496	10772	79760	10569	8487	11218	6733	135295	10419	28985	27339	24144	5591	11051	10318	10946	6633	3692	4686	10659	8444	3326	10978	10291	6631	92345	54680	26523	10658	11171	51340	6637	6880	6208	8661	107986084	7375	10713	27161	1939	7415	3320	6936	25929	6606
GO:0006353	DNA-templated transcription, termination (7)	4150	10419	284119	7978	5430	23064	6606
GO:0018216	peptidyl-arginine methylation (9)	9971	10498	3276	54496	10419	56341	55170	55352	55471
GO:0018195	peptidyl-arginine modification (16)	9971	10498	11315	3276	54496	10419	29943	56341	55170	200185	11240	79133	51702	55352	55471	23569
GO:0035246	peptidyl-arginine N-methylation (4)	55471	56341	55170	10419
GO:0042118	endothelial cell activation (6)	3627	10419	27086	168667	56892	3205
GO:0060161	positive regulation of dopamine receptor signaling pathway (4)	55737	858	120892	10419
GO:1904990	regulation of adenylate cyclase-inhibiting dopamine receptor signaling pathway (1)	10419
GO:1904992	positive regulation of adenylate cyclase-inhibiting dopamine receptor signaling pathway (1)	10419
GO:0045745	positive regulation of G protein-coupled receptor signaling pathway (13)	54550	718	2147	5245	55	10419	5653	2852	43847	29978	112609	25818	56246
GO:0060159	regulation of dopamine receptor signaling pathway (5)	5064	10419	858	55737	120892
GO:0007097	nuclear migration (2)	9368	23224
GO:0051647	nucleus localization (4)	9368	23224	2475	3834
GO:0008361	regulation of cell size (45)	1182	2784	64798	51334	84335	136319	4137	6035	767558	1826	1906	5341	10371	5962	196527	2475	4478	859	3778	51520	8482	57521	65267	7409	9368	5027	23499	10507	627	5879	25	358	23108	56262	9856	389541	4504	57142	2803	7410	11344	10451	10542	387	114908
GO:0022612	gland morphogenesis (9)	2267	25927	2255	1396	7042	9368	4478	7040	7043
GO:0045199	maintenance of epithelial cell apical/basal polarity (2)	9368	9948
GO:0030011	maintenance of cell polarity (5)	3071	9231	9368	667	9948
GO:0035090	maintenance of apical/basal cell polarity (2)	9368	9948
GO:0051898	negative regulation of protein kinase B signaling (24)	3135	23252	59338	29997	6425	10399	23612	23239	51763	10016	7498	1605	9368	2852	1649	9863	79594	8692	5728	5314	5795	23411	1969	2660
GO:0097291	renal phosphate ion absorption (1)	9368
GO:0003014	renal system process (29)	26249	947	1585	8529	1143	4162	3043	183	2934	9356	3512	3778	2013	6927	1136	359	9368	133	7466	65266	3675	54885	189	10916	358	63929	5125	1579	79706
GO:0070293	renal absorption (7)	26249	10916	6927	3043	2934	9368	65266
GO:0001172	transcription, RNA-templated (1)	7015
GO:0071897	DNA biosynthetic process (39)	9768	22890	5424	83932	1032	7486	11044	199990	5425	5422	7013	353497	10111	51426	3326	84875	27343	55505	5426	55651	1258	1736	5429	54433	7015	7415	201973	56897	26073	3320	78995	55135	54984	10714	10728	5111	10721	25913	51514
GO:0006278	RNA-dependent DNA biosynthetic process (14)	3320	10111	3326	55651	55135	54984	1258	1736	10728	7013	25913	54433	7015	55505
GO:0032200	telomere organization (53)	84464	26277	84172	7486	55183	4683	7013	548593	9401	6117	11172	10111	65057	3326	55791	286053	79677	4361	2072	22891	51750	2067	80169	7011	55505	23137	5892	6672	64858	641	55651	6118	5976	1736	1258	25913	5591	3104	9048	54433	328	7015	10039	3320	55135	54984	54386	10728	79991	5728	7014	7517	25885
GO:0000723	telomere maintenance (53)	84464	26277	84172	7486	55183	4683	7013	548593	9401	6117	11172	10111	65057	3326	55791	286053	79677	4361	2072	22891	51750	2067	80169	7011	55505	23137	5892	6672	64858	641	55651	6118	5976	1736	1258	25913	5591	3104	9048	54433	328	7015	10039	3320	55135	54984	54386	10728	79991	5728	7014	7517	25885
GO:0010833	telomere maintenance via telomere lengthening (18)	3320	10111	3326	64858	55135	54984	55651	1736	10728	1258	79991	3104	7013	548593	25913	54433	7015	55505
GO:0007004	telomere maintenance via telomerase (14)	3320	10111	3326	55651	55135	54984	1258	1736	10728	7013	25913	54433	7015	55505
GO:0022616	DNA strand elongation (7)	10111	1763	4361	4683	5422	9048	7015
GO:0030422	production of siRNA involved in RNA interference (4)	8575	7015	6895	23405
GO:0031050	dsRNA processing (26)	131405	389421	56339	6895	3181	79753	54487	51593	192670	23318	26523	150962	8575	23405	23264	192669	79727	79670	27161	7015	51490	23369	29066	103	29102	9698
GO:0070918	production of small RNA involved in gene silencing by RNA (26)	131405	389421	56339	6895	3181	79753	54487	51593	192670	23318	26523	150962	8575	23405	23264	192669	79727	79670	27161	7015	51490	23369	29066	103	29102	9698
GO:0016246	RNA interference (7)	10978	27161	8575	1660	7015	6895	23405
GO:0032768	regulation of monooxygenase activity (28)	51070	493	348	2643	3952	8074	3553	949	1956	2672	7421	3357	2668	11315	1594	4790	5447	7015	2208	207	116150	7124	3458	6622	1001	7014	6271	1013
GO:0051000	positive regulation of nitric-oxide synthase activity (10)	2208	207	949	116150	348	2643	3357	7014	6271	7015
GO:0050999	regulation of nitric-oxide synthase activity (15)	2208	207	3553	949	51070	493	116150	348	1956	2643	3357	3952	7014	6271	7015
GO:0051353	positive regulation of oxidoreductase activity (33)	23410	348	2643	8074	84334	3553	949	1906	7421	3357	1907	538	94033	2668	11315	10063	1594	5447	7015	27	2208	207	25	7124	116150	3458	6622	1001	7014	2395	6271	1013	55312
GO:0051341	regulation of oxidoreductase activity (55)	23410	51070	493	1816	5071	348	2643	3952	8074	10395	84334	56848	254013	3553	267012	3001	949	1906	1956	2672	7421	3357	23409	1907	538	8639	94033	51295	2668	11315	10063	3240	5018	1594	4790	3630	5447	7015	27	2208	207	11331	25	7124	116150	3458	6622	4504	1001	120892	7014	2395	6271	1013	55312
GO:0032770	positive regulation of monooxygenase activity (21)	348	2643	8074	3553	7421	3357	2668	11315	1594	1013	5447	7015	2208	207	116150	7124	3458	1001	7014	6271	949
GO:0062103	double-stranded RNA biosynthetic process (1)	7015
GO:0070199	establishment of protein localization to chromosome (11)	65057	79035	9555	10856	3009	222229	675	55011	55506	25913	7015
GO:0070200	establishment of protein localization to telomere (5)	65057	79035	675	25913	7015
GO:0034502	protein localization to chromosome (57)	26277	51149	84250	9555	5885	84172	51535	23272	3783	84515	6117	91272	84168	55920	65057	5925	54908	2099	23383	55011	23063	1058	6118	3550	3009	10856	5347	25913	221496	222229	10664	25836	545	83903	9183	55506	10039	7015	983	9212	57082	79035	1200	54984	54386	4436	27085	675	55719	8658	390502	7014	80351	283489	91782	25885	254394
GO:0070198	protein localization to chromosome, telomeric region (15)	26277	84168	65057	79035	1200	54984	54386	25913	675	545	8658	390502	7014	80351	7015
GO:0036294	cellular response to decreased oxygen levels (66)	4193	4985	26355	65018	64506	50809	10370	23411	2627	28984	29997	5366	4824	79625	10525	55662	2168	29923	2034	5740	205	5230	5743	3162	664	57103	10449	26608	665	4194	7422	7428	5163	6422	572	56776	3516	5165	79723	6839	677	83990	7291	6095	4780	101	7015	3091	219736	132864	360	10397	9520	4609	114769	7157	4000	22933	1263	571	358	4504	29979	5034	5170	51378
GO:0071456	cellular response to hypoxia (66)	4193	4985	26355	65018	64506	50809	10370	23411	2627	28984	29997	5366	4824	79625	10525	55662	2168	29923	2034	5740	205	5230	5743	3162	664	57103	10449	26608	665	4194	7422	7428	5163	6422	572	56776	3516	5165	79723	6839	677	83990	7291	6095	4780	101	7015	3091	219736	132864	360	10397	9520	4609	114769	7157	4000	22933	1263	571	358	4504	29979	5034	5170	51378
GO:0071453	cellular response to oxygen levels (78)	4985	65018	79625	55662	5740	9114	665	84317	7422	2194	6839	4780	360	1263	22933	4504	5034	51378	9550	50809	10370	29997	4824	10525	2168	205	664	523	57103	5163	572	56776	3516	83990	132864	219736	10397	4000	537	4193	2627	5366	2034	5230	6422	101	7015	4609	7157	571	358	23545	29979	147007	23411	26355	64506	28984	29923	5743	3162	26608	10449	4194	7428	355	5165	857	79723	677	7291	6095	3091	9520	114769	2308	10533	5170
GO:0007569	cell aging (41)	6909	4869	3265	7486	7994	5580	11200	4101	3159	472	84168	286053	140823	79677	51384	22925	1030	811	1026	5054	23515	1029	23137	8550	6647	5371	545	1432	266740	7015	4311	5604	6722	7157	6926	27250	9968	4976	390502	23411	8091
GO:0007568	aging (59)	3416	6909	4869	3265	147183	7486	85290	7994	5580	11200	4101	3159	472	100132476	84168	286053	3861	140823	79677	351	51384	22925	1030	811	1026	5054	23515	1029	85289	567	23137	8550	6647	3889	177	5371	3884	3868	728224	545	1432	266740	6648	7015	4311	5604	5663	6722	7157	6926	27250	9968	9365	4976	120892	390502	23411	8091	100132386
GO:0090399	replicative senescence (11)	84168	7157	51384	22925	545	5054	472	1029	7015	4311	390502
GO:1902895	positive regulation of pri-miRNA transcription by RNA polymerase II (29)	7042	8862	6774	5970	5468	5617	8061	5155	2625	3725	4088	7490	1958	9314	6688	7040	3091	2113	7015	688	26354	6597	7157	7003	4804	2908	7124	2624	84913
GO:1900368	regulation of RNA interference (2)	57510	7015
GO:0070920	regulation of production of small RNA involved in gene silencing by RNA (19)	9611	144233	389421	8737	6774	652	1956	2099	5605	9612	1655	7040	7015	5604	7157	7124	80149	84872	3569
GO:0060969	negative regulation of gene silencing (16)	6774	9611	5460	3569	373863	9612	7124	80149	144233	2099	389421	1994	84872	7040	7015	5468
GO:0090065	regulation of production of siRNA involved in RNA interference (1)	7015
GO:0060149	negative regulation of posttranscriptional gene silencing (16)	6774	9611	5460	3569	373863	9612	7124	80149	144233	2099	389421	1994	84872	7040	7015	5468
GO:1903704	negative regulation of production of siRNA involved in RNA interference (1)	7015
GO:1900369	negative regulation of RNA interference (1)	7015
GO:0060967	negative regulation of gene silencing by RNA (16)	6774	9611	5460	3569	373863	9612	7124	80149	144233	2099	389421	1994	84872	7040	7015	5468
GO:1900180	regulation of protein localization to nucleus (74)	57506	51569	6469	10694	2147	3976	51068	10574	64771	25942	83666	3059	5580	5295	80279	7175	56957	2316	9531	999	55696	151636	63928	652	149628	135644	11143	83667	10155	26973	387082	29775	55929	1736	10575	5901	10445	23400	9258	3630	25885	6950	8882	51715	7040	8841	7015	983	51366	6612	207	5663	51574	3728	56257	2752	4804	908	5300	347	54984	11261	3458	51343	80149	10576	11006	22948	7203	11315	201163	10542	4931	7037
GO:1904751	positive regulation of protein localization to nucleolus (4)	54984	10445	7015	51068
GO:1900182	positive regulation of protein localization to nucleus (53)	57506	10694	2147	3976	51068	10574	83666	3059	5580	5295	80279	7175	2316	9531	999	55696	151636	63928	149628	11143	83667	10155	29775	55929	1736	10575	5901	3630	6950	8882	7040	8841	7015	983	51366	51574	207	5663	56257	3728	4804	908	54984	3458	51343	80149	10576	22948	7203	11315	10542	10445	7037
GO:1904749	regulation of protein localization to nucleolus (7)	2752	54984	51068	10445	7015	4931	25885
GO:0090342	regulation of cell aging (31)	3135	87178	26271	2305	3159	4282	80317	83719	1029	567	9521	384	3805	6280	55532	10000	1021	6787	7291	54708	7015	4000	9891	22846	26156	7471	5933	7014	23411	8091	4215
GO:0090344	negative regulation of cell aging (16)	4215	80317	54708	7291	6280	55532	10000	1021	7471	26271	5933	7014	2305	7015	23411	4282
GO:2000772	regulation of cellular senescence (25)	3135	87178	26271	3159	80317	83719	1029	567	9521	384	3805	55532	10000	1021	6787	7291	7015	9891	22846	26156	5933	7014	23411	8091	4215
GO:2000773	negative regulation of cellular senescence (11)	80317	7291	55532	10000	1021	26271	5933	7014	23411	7015	4215
GO:1901099	negative regulation of signal transduction in absence of ligand (14)	4170	219699	3553	3304	2668	1437	7124	5196	2623	5598	596	2537	7015	3303
GO:2001239	regulation of extrinsic apoptotic signaling pathway in absence of ligand (17)	4170	219699	3553	3304	2668	1437	7124	27429	3624	5519	5196	2623	5598	596	2537	7015	3303
GO:2001240	negative regulation of extrinsic apoptotic signaling pathway in absence of ligand (14)	4170	219699	3553	3304	2668	1437	7124	5196	2623	5598	596	2537	7015	3303
GO:0006975	DNA damage induced protein phosphorylation (5)	25	5595	11200	472	1111
GO:0018107	peptidyl-threonine phosphorylation (42)	8851	5587	65125	5578	1459	5580	5599	85366	5579	7048	6872	9730	8408	9475	815	9943	7443	91	7046	2931	27347	8558	29110	1460	25865	5585	2932	22853	1457	5591	84630	83903	1111	5604	207	817	90	120892	4294	8658	5170	983
GO:0018210	peptidyl-threonine modification (50)	8851	5587	65125	63917	5578	1459	5580	5599	85366	5579	7048	6872	9730	8408	8693	9475	2591	815	9943	2590	7443	91	7046	2931	27347	8558	29110	1460	25865	5585	2932	22853	1457	5591	84630	83903	114805	1111	5604	207	57452	817	2589	90	120892	4294	8658	442117	5170	983
GO:0045839	negative regulation of mitotic nuclear division (23)	4085	10040	28984	26271	9319	655	3783	472	146691	7175	8379	652	324	10201	8260	3550	84861	5347	7756	3834	546	1111	8658
GO:0051784	negative regulation of nuclear division (26)	4085	10040	28984	26271	9319	655	3783	472	6039	7175	146691	8379	2072	5810	652	324	10201	8260	3550	84861	5347	7756	3834	546	1111	8658
GO:0046602	regulation of mitotic centrosome separation (8)	79884	55968	3834	4751	64793	3832	1111	137886
GO:0072401	signal transduction involved in DNA integrity checkpoint (26)	4193	9577	51720	11200	472	84142	4582	79184	29086	1026	835	8555	55367	27339	5347	5591	672	1111	7157	988	8738	55789	51343	6154	6659	51514
GO:0072395	signal transduction involved in cell cycle checkpoint (27)	4193	9577	51720	11200	472	6664	84142	4582	79184	29086	1026	835	8555	55367	27339	5347	5591	672	1111	7157	988	8738	55789	51343	6154	6659	51514
GO:0072422	signal transduction involved in DNA damage checkpoint (26)	4193	9577	51720	11200	472	84142	4582	79184	29086	1026	835	8555	55367	27339	5347	5591	672	1111	7157	988	8738	55789	51343	6154	6659	51514
GO:0072425	signal transduction involved in G2 DNA damage checkpoint (13)	84142	8555	5347	55789	9577	51514	51343	79184	51720	29086	672	472	1111
GO:0042770	signal transduction in response to DNA damage (52)	4193	22976	9577	51499	51720	11200	2305	472	84669	4646	84142	51147	27330	4582	79184	7023	144455	29086	1026	83667	4194	835	9100	6672	28996	8555	55367	27339	5347	5591	10524	51065	10459	1432	672	1111	10397	842	602	7157	340485	988	25	8738	1647	55789	51343	6154	7471	2885	6659	51514
GO:0070059	intrinsic apoptotic signaling pathway in response to endoplasmic reticulum stress (14)	487	1649	54431	54546	489	79094	581	58515	837	596	9024	8795	57761	84216
GO:2000288	positive regulation of myoblast proliferation (5)	4212	1386	2627	84466	2668
GO:2000291	regulation of myoblast proliferation (6)	4212	1386	2627	84466	23060	2668
GO:0110024	positive regulation of cardiac muscle myoblast proliferation (4)	2627	4212	1386	2668
GO:0110022	regulation of cardiac muscle myoblast proliferation (4)	2627	4212	1386	2668
GO:0043171	peptide catabolic process (12)	3416	1200	1889	2678	11093	10004	2687	10404	4048	7511	1636	1512
GO:0045453	bone resorption (3)	9290	9545	1200
GO:0048771	tissue remodeling (10)	301	2149	1200	9290	4853	9545	7040	5764	3146	7043
GO:0046849	bone remodeling (7)	1200	9290	4853	9545	7040	5764	7043
GO:0071867	response to monoamine (23)	1815	1812	1816	2773	493	3350	1813	5595	10681	3351	2316	333	3357	1814	3358	3356	468	6548	6818	5594	2551	120892	112
GO:0071869	response to catecholamine (23)	1815	1812	1816	2773	493	3350	1813	5595	10681	3351	2316	333	3357	1814	3358	3356	468	6548	6818	5594	2551	120892	112
GO:0071868	cellular response to monoamine stimulus (23)	1815	1812	1816	2773	493	3350	1813	5595	10681	3351	2316	333	3357	1814	3358	3356	468	6548	6818	5594	2551	120892	112
GO:0071870	cellular response to catecholamine stimulus (23)	1815	1812	1816	2773	493	3350	1813	5595	10681	3351	2316	333	3357	1814	3358	3356	468	6548	6818	5594	2551	120892	112
GO:0007212	dopamine receptor signaling pathway (10)	2316	1815	1812	1816	6818	2773	1814	112	1813	10681
GO:1903350	response to dopamine (20)	1815	1812	1816	2773	3350	1813	5595	10681	3351	2316	3357	1814	3358	3356	468	6818	5594	2551	120892	112
GO:1903351	cellular response to dopamine (20)	1815	1812	1816	2773	3350	1813	5595	10681	3351	2316	3357	1814	3358	3356	468	6818	5594	2551	120892	112
GO:1901020	negative regulation of calcium ion transmembrane transporter activity (17)	801	2859	5350	2946	104909134	1815	1193	845	10681	1394	54106	6717	29979	7531	2281	805	9446
GO:1901386	negative regulation of voltage-gated calcium channel activity (5)	2859	104909134	1815	1394	10681
GO:2001258	negative regulation of cation channel activity (25)	2946	104909134	4318	1815	7341	845	1394	2056	7881	3753	2281	10681	805	2859	1193	9446	9992	8288	283518	857	7076	10008	801	29979	6717
GO:1904063	negative regulation of cation transmembrane transport (43)	88	2946	91404	104909134	4318	1815	7341	130497	845	1394	2056	4734	7881	7531	3753	2281	10681	805	150684	2859	9943	124935	27347	1193	9446	255738	9992	5350	8288	283518	857	7076	3757	10008	8501	23479	801	817	23630	54106	23327	6717	29979
GO:1903170	negative regulation of calcium ion transmembrane transport (18)	801	2859	5350	2946	104909134	1815	91404	1193	845	10681	1394	54106	6717	29979	7531	2281	805	9446
GO:0051926	negative regulation of calcium ion transport (31)	6781	5987	2946	91404	104909134	1815	845	6406	1394	2056	7531	2281	10681	805	10859	2859	945	10288	1193	9446	51763	859	5350	8288	7009	7076	801	57119	54106	29979	6717
GO:0051653	spindle localization (27)	5048	4085	4926	259266	137886	1778	1639	54908	1058	51203	126353	23332	84501	10403	5347	3688	56907	55968	3834	29899	9183	2697	3064	54820	4134	3837	6532
GO:0040001	establishment of mitotic spindle localization (21)	5048	4085	4926	137886	1639	54908	51203	1058	126353	23332	10403	5347	3688	55968	29899	9183	2697	3064	54820	3837	6532
GO:0051294	establishment of spindle orientation (21)	5048	4085	4926	137886	1639	54908	1058	126353	23332	10403	5347	3688	55968	3834	29899	9183	2697	3064	54820	4134	6532
GO:0051293	establishment of spindle localization (26)	5048	4085	4926	137886	1778	1639	54908	1058	51203	126353	23332	84501	10403	5347	3688	56907	55968	3834	29899	9183	2697	3064	54820	4134	3837	6532
GO:0000132	establishment of mitotic spindle orientation (18)	126353	54820	5048	4085	4926	10403	29899	5347	1639	54908	3688	55968	9183	2697	6532	3064	1058	137886
GO:0008608	attachment of spindle microtubules to kinetochore (14)	5925	57082	10403	9184	1062	151648	81620	23172	81929	7756	11004	283489	79003	91272
GO:0051310	metaphase plate congression (48)	84643	79003	10464	23636	1063	8766	55166	9525	81620	81929	23212	81930	91272	25978	9928	92421	8678	113130	57132	54908	2669	29082	11004	91782	51510	152185	27183	128866	10403	55143	5119	891	1062	8697	27243	9183	8452	3837	81610	54984	79643	3835	3833	10540	51112	283489	84722	79998
GO:0051303	establishment of chromosome localization (49)	84643	79003	10464	23636	1063	8766	55166	9525	81620	81929	23212	81930	91272	25978	9928	92421	8678	113130	57132	54908	2669	29082	11004	91782	51510	152185	27183	128866	10403	55143	5119	891	1062	8697	27243	9183	54820	8452	3837	81610	54984	79643	3835	3833	10540	51112	283489	84722	79998
GO:0050000	chromosome localization (49)	84643	79003	10464	23636	1063	8766	55166	9525	81620	81929	23212	81930	91272	25978	9928	92421	8678	113130	57132	54908	2669	29082	11004	91782	51510	152185	27183	128866	10403	55143	5119	891	1062	8697	27243	9183	54820	8452	3837	81610	54984	79643	3835	3833	10540	51112	283489	84722	79998
GO:0000070	mitotic sister chromatid segregation (76)	148479	10592	10464	79003	23636	8766	10615	79075	9525	23397	151648	81620	11130	81929	23212	81930	129563	91272	23310	10051	25978	5925	9928	92421	285643	8678	113130	64151	9700	57132	54908	23383	29082	26993	11004	51203	54627	7273	91782	51510	54617	90417	27183	128866	10403	10540	84861	891	5347	5901	1062	55143	29127	5119	23047	25836	8697	7756	27243	9183	83903	80218	9212	9918	8452	3837	54984	9493	3835	23126	79643	3833	24137	283489	84722	79998
GO:0051315	attachment of mitotic spindle microtubules to kinetochore (8)	10403	1062	81620	81929	11004	283489	79003	91272
GO:0007080	mitotic metaphase plate congression (41)	79003	10464	23636	8766	9525	81620	81929	23212	81930	91272	25978	9928	92421	8678	113130	57132	54908	29082	11004	91782	51510	27183	128866	10403	55143	5119	891	1062	8697	27243	9183	8452	3837	54984	79643	3835	3833	10540	283489	84722	79998
GO:0000819	sister chromatid segregation (86)	148479	79075	81620	10051	5925	57132	90417	54627	83903	11331	9493	23126	3833	91782	10464	8766	9525	151648	11130	23212	91272	25978	9928	92421	8678	4361	9700	11004	7273	27183	55143	5901	7756	27243	9183	80218	1663	55294	23636	81929	81930	129563	23310	285643	113130	64151	29082	26993	9113	24137	891	5347	1062	29127	23047	8697	9212	9918	79892	54984	55869	3835	283489	79003	84722	10592	23397	10735	54908	23383	54617	51203	51510	128866	10403	10540	84861	5119	25836	9126	8243	8452	3837	79643	10615	79998
GO:0051383	kinetochore organization (9)	387103	1060	10403	1062	81620	23126	80152	1058	79003
GO:1902099	regulation of metaphase/anaphase transition of cell cycle (31)	25906	4085	81620	26271	9319	3783	472	7175	286053	8379	5925	55795	10783	324	990	55781	57520	348654	51143	10403	3550	84861	891	5347	1062	51451	8697	7756	55755	8452	7517
GO:0090266	regulation of mitotic cell cycle spindle assembly checkpoint (12)	25906	4085	55795	10403	51451	891	81620	51143	55755	7517	7175	348654
GO:1901976	regulation of cell cycle checkpoint (23)	25906	8563	4085	84172	81620	60561	7919	7175	9984	10116	55795	55159	348654	51143	54465	10403	6118	51451	891	5514	55755	57805	7517
GO:0090232	positive regulation of spindle checkpoint (7)	4085	55795	10403	51143	7517	7175	348654
GO:0010965	regulation of mitotic sister chromatid separation (33)	25906	4085	81620	26271	9319	3783	472	7175	286053	8379	5925	55795	10460	10783	324	990	55781	57520	996	348654	51143	10403	3550	84861	891	5347	1062	51451	8697	7756	55755	8452	7517
GO:1903504	regulation of mitotic spindle checkpoint (12)	25906	4085	55795	10403	51451	891	81620	51143	55755	7517	7175	348654
GO:0090267	positive regulation of mitotic cell cycle spindle assembly checkpoint (7)	4085	55795	10403	51143	7517	7175	348654
GO:0051983	regulation of chromosome segregation (72)	25906	84643	4085	4926	84250	1499	9555	998	5885	81620	4288	26271	9319	1459	3783	150465	472	7175	1778	286053	55920	5925	8379	55795	10460	10783	8678	79677	113130	324	990	55781	57520	23063	11004	3192	90417	996	23137	8260	348654	51143	10403	3550	84861	891	5347	1062	29127	51451	1457	8697	7756	55755	546	1894	56852	9212	8313	8452	2237	1663	23369	55869	116028	55719	7517	8658	9698	10615	4751	699
GO:0030071	regulation of mitotic metaphase/anaphase transition (31)	25906	4085	81620	26271	9319	3783	472	7175	286053	8379	5925	55795	10783	324	990	55781	57520	348654	51143	10403	3550	84861	891	5347	1062	51451	8697	7756	55755	8452	7517
GO:1905818	regulation of chromosome separation (36)	25906	4085	4926	81620	26271	9319	1459	3783	472	7175	286053	8379	5925	55795	10460	10783	324	990	55781	57520	996	348654	51143	10403	3550	84861	891	5347	1062	51451	1457	8697	7756	55755	8452	7517
GO:1901978	positive regulation of cell cycle checkpoint (8)	57805	4085	55795	10403	51143	7517	7175	348654
GO:0090231	regulation of spindle checkpoint (12)	25906	4085	55795	10403	51451	891	81620	51143	55755	7517	7175	348654
GO:0033047	regulation of mitotic sister chromatid segregation (44)	25906	84250	4085	4926	9555	81620	26271	9319	3783	472	7175	286053	8379	5925	55795	10460	10783	8678	324	990	55781	57520	3192	996	23137	8260	348654	51143	10403	3550	84861	891	5347	1062	51451	8697	7756	55755	546	9212	8452	55719	8658	7517
GO:0033045	regulation of sister chromatid segregation (54)	25906	84250	4085	4926	1499	9555	5885	81620	26271	9319	3783	472	7175	286053	8379	5925	55795	10460	10783	8678	113130	324	990	55781	57520	23063	3192	996	23137	8260	348654	51143	10403	3550	84861	891	5347	1062	51451	8697	7756	55755	546	8313	9212	8452	2237	1663	55869	116028	55719	8658	7517	699
GO:1905340	regulation of protein localization to kinetochore (4)	10403	55166	51112	81620
GO:1905342	positive regulation of protein localization to kinetochore (4)	10403	55166	51112	81620
GO:0006929	substrate-dependent cell migration (6)	8829	9353	5788	6091	3673	22801
GO:0006930	substrate-dependent cell migration, cell extension (1)	8829
GO:0031532	actin cytoskeleton reorganization (40)	301	123720	90550	3815	2549	23043	84168	2316	253260	8829	7430	8394	5341	1365	5754	2934	8572	9294	5898	1525	5585	128869	149461	2255	50488	2252	9024	5770	5058	5911	4627	85360	7827	3645	27032	29780	2885	8477	387	8476
GO:0051056	regulation of small GTPase mediated signal transduction (79)	345	335	6714	10125	2056	51571	8288	4233	8859	8473	7076	202243	50848	19	25	201163	94134	9649	4650	9290	57706	7126	397	10617	4914	8829	9928	9927	4851	23189	3479	84952	51196	2828	9940	115727	8567	221002	2150	199731	25959	9909	64926	4653	10395	4983	2203	613	4853	11214	408	8655	382	2255	8036	57493	27352	396	285282	64787	9750	348	54869	2305	3925	9353	221938	253980	23607	54922	6091	65078	9938	8452	79109	2108	93663	8216	23616
GO:0035023	regulation of Rho protein signal transduction (37)	345	25959	335	4650	9290	9750	348	7126	54869	4653	397	10395	3925	8829	4983	613	253980	23189	11214	54922	6091	2828	408	8655	9940	65078	4233	202243	2150	50848	8452	19	57493	25	396	201163	64787
GO:0046578	regulation of Ras protein signal transduction (70)	345	9649	335	4650	9909	25959	9290	64926	57706	9750	10125	348	2056	7126	54869	4653	397	2305	10395	10617	3925	4914	8829	4983	9928	9927	2203	613	4851	221938	253980	4853	3479	23189	11214	54922	51196	2828	408	8655	9940	6091	382	65078	8288	4233	8859	115727	2255	8567	8473	221002	7076	202243	8036	2150	50848	8452	19	79109	57493	25	27352	2108	199731	396	285282	201163	64787	8216
GO:0032489	regulation of Cdc42 protein signal transduction (6)	345	8829	335	19	25	348
GO:0034446	substrate adhesion-dependent cell spreading (27)	3685	1942	3911	3915	2041	80725	9901	6035	2049	55698	3690	79834	84168	8829	9928	83706	2335	3676	3695	3912	5879	8516	55742	7010	23380	387	3611
GO:0035728	response to hepatocyte growth factor (8)	5641	8829	3082	22933	6997	9564	6654	3569
GO:0035729	cellular response to hepatocyte growth factor stimulus (8)	5641	8829	3082	22933	6997	9564	6654	3569
GO:0035767	endothelial cell chemotaxis (7)	10563	4856	8829	7422	1960	57175	3164
GO:0038189	neuropilin signaling pathway (3)	25	998	8829
GO:0038190	VEGF-activated neuropilin signaling pathway (1)	8829
GO:0048008	platelet-derived growth factor receptor signaling pathway (11)	56034	8829	7422	8013	5159	25	5155	5154	5795	5156	5770
GO:0048010	vascular endothelial growth factor receptor signaling pathway (16)	23213	7422	8829	10016	5587	3791	161198	7424	9261	2324	2321	9564	2185	1432	25865	3315
GO:0048012	hepatocyte growth factor receptor signaling pathway (11)	3925	8829	3082	5879	22933	6035	9564	6654	3569	5058	5585
GO:0051492	regulation of stress fiber assembly (59)	389	55160	335	55616	998	51466	28984	6035	22843	4653	5216	23370	23122	55604	10395	395	3925	8829	9475	9639	9647	5062	1490	7248	5217	7840	7481	84952	7984	8655	5585	23332	9940	51763	29109	116985	4233	10411	7837	10174	5829	90102	5058	7043	7454	10163	71	50848	8500	5879	25	22998	5345	55704	6281	8477	4771	387	23671
GO:0051496	positive regulation of stress fiber assembly (35)	389	55160	335	998	51466	28984	6035	22843	4653	55604	8829	9475	9639	9647	1490	5217	7481	7984	5585	29109	10411	7837	10174	5829	5058	7043	5879	25	22998	5345	55704	6281	8477	4771	387
GO:0110020	regulation of actomyosin structure organization (62)	389	55160	335	55616	998	51466	28984	6035	22843	4653	5216	23370	23122	55604	10395	395	3925	8829	9475	9639	9647	1906	5062	1490	7248	5217	7840	7481	84952	7984	8655	5585	23332	9940	51763	859	29109	116985	27302	4233	10411	7837	10174	5829	90102	5058	7043	7454	10163	71	50848	8500	5879	25	22998	5345	55704	6281	8477	4771	387	23671
GO:0032233	positive regulation of actin filament bundle assembly (39)	389	55160	335	7429	998	51466	28984	6035	22843	4653	55604	6376	8829	9475	9639	9647	5341	1490	5217	7481	7984	3984	5585	29109	10411	7837	10174	5829	5058	7043	5879	25	22998	5345	55704	6281	8477	4771	387
GO:0032231	regulation of actin filament bundle assembly (65)	389	55160	335	55616	7429	998	51466	5071	28984	6035	22843	4653	5216	23370	23122	55604	10395	395	6376	3925	8829	9475	9639	9647	5062	5341	1490	5962	7248	5217	7840	7481	84952	7984	8655	3984	5585	23332	9940	51763	29109	116985	4233	10411	7837	10174	5829	90102	5058	7043	7454	10163	71	50848	8500	5879	25	22998	5345	55704	6281	8477	4771	387	23671
GO:0150117	positive regulation of cell-substrate junction organization (18)	3273	1307	8829	7422	5879	3791	9647	25	7248	6035	1845	3987	7010	4653	6281	5795	7070	3084
GO:0051894	positive regulation of focal adhesion assembly (17)	3273	1307	8829	7422	5879	3791	9647	25	7248	6035	3987	7010	4653	6281	5795	7070	3084
GO:0010770	positive regulation of cell morphogenesis involved in differentiation (43)	335	998	4137	6035	10562	4653	1398	1826	8202	26259	6092	2316	8829	9820	811	6239	11078	1793	6091	1399	8482	708	23363	23499	5881	8874	627	10507	5879	347733	25	4739	10519	91663	80005	57091	3987	2803	11344	114798	6281	5034	55604
GO:1900026	positive regulation of substrate adhesion-dependent cell spreading (28)	335	998	6035	10562	4653	1398	8202	2316	8829	811	6239	11078	1793	1399	708	5881	8874	5879	25	4739	10519	91663	80005	57091	3987	6281	5034	55604
GO:0002548	monocyte chemotaxis (14)	301	796	10344	5155	6348	5800	10076	2321	692094	6223	6347	140596	3958	8600
GO:0071674	mononuclear cell migration (16)	301	796	3958	120425	10344	5155	6348	5800	10076	2321	692094	6223	6347	140596	5175	8600
GO:0030316	osteoclast differentiation (11)	302	54209	7305	1435	126014	8792	27086	6988	9644	9846	8600
GO:0034110	regulation of homotypic cell-cell adhesion (13)	63036	50848	5329	5592	6352	5962	5578	3716	10630	114897	928	170692	8600
GO:0034112	positive regulation of homotypic cell-cell adhesion (6)	50848	5329	6352	3716	10630	8600
GO:0045670	regulation of osteoclast differentiation (24)	1435	9290	7189	6988	171392	102725035	1230	3593	10859	2200	3605	4853	84293	107987425	51561	10272	107987462	8600	7124	6348	3458	11006	11025	55294
GO:0045672	positive regulation of osteoclast differentiation (9)	1435	7124	7189	3458	3605	51561	1230	3593	8600
GO:0034105	positive regulation of tissue remodeling (5)	3273	8600	4160	6093	3084
GO:0046850	regulation of bone remodeling (6)	9607	796	6422	26585	4160	8600
GO:0045780	positive regulation of bone resorption (2)	4160	8600
GO:0046852	positive regulation of bone remodeling (2)	4160	8600
GO:0045124	regulation of bone resorption (4)	9607	796	4160	8600
GO:0034103	regulation of tissue remodeling (13)	3273	9607	796	6422	4921	26585	4160	6093	9464	10457	1471	3084	8600
GO:0033209	tumor necrosis factor-mediated signaling pathway (29)	9447	149951	3551	4792	81	7114	5970	3735	7132	2185	7186	29108	2309	84817	7187	260434	8600	3717	6772	79092	7157	10010	7124	83483	29965	3987	8792	3611	9705
GO:0071847	TNFSF11-mediated signaling pathway (2)	8792	8600
GO:0071356	cellular response to tumor necrosis factor (77)	678	57824	2625	29108	2309	27063	1393	7187	7538	4780	260434	207	10519	2634	4824	4792	7114	5970	3373	27242	2185	58509	153090	55627	1147	672	6347	8372	3717	6772	2852	8692	29965	80149	3611	2629	9447	149951	11173	6188	81	1660	2635	84817	9530	51763	6422	3576	2633	8717	965	8600	79092	7157	10010	7124	83483	23411	9705	81792	6352	3551	54469	3037	1687	8737	3735	7132	7186	677	55914	8531	8115	6348	3987	6997	8792
GO:0071848	positive regulation of ERK1 and ERK2 cascade via TNFSF11-mediated signaling (2)	8792	8600
GO:0051715	cytolysis in other organism (10)	8542	3273	3853	2147	3080	140823	3078	130120	81494	3084
GO:0019835	cytolysis (10)	8542	3273	3853	2147	3080	140823	3078	130120	81494	3084
GO:0051801	cytolysis in other organism involved in symbiotic interaction (10)	8542	3273	3853	2147	3080	140823	3078	130120	81494	3084
GO:0051838	cytolysis by host of symbiont cells (10)	8542	3273	3853	2147	3080	140823	3078	130120	81494	3084
GO:0031640	killing of cells of other organism (46)	400830	2147	3853	117285	6406	4069	566	353144	10578	130120	57115	6283	414325	55894	4057	3080	140823	8993	2597	6156	3151	6223	100289462	3084	3273	245939	8970	353142	6357	1670	1667	3078	5196	353143	85236	140880	4589	117159	8542	1668	114771	820	1673	1991	81494	283489
GO:0001906	cell killing (63)	400830	22914	2147	3853	3811	1130	117285	6406	5873	4069	566	100507436	353144	10578	130120	57115	6283	414325	55894	4057	3080	140823	8993	2597	6156	3151	11151	6223	100289462	3084	3273	735	3105	245939	8970	353142	6357	1670	1667	3078	5196	353143	3002	80328	85236	140880	4589	135250	117159	8542	100528032	1668	6813	80329	114771	79465	820	6845	1673	1991	81494	283489	353091
GO:0051873	killing by host of symbiont cells (21)	3853	2147	566	130120	414325	55894	3080	140823	2597	3084	3273	283489	1667	3078	5196	117159	8542	820	1991	81494	1670
GO:0051883	killing of cells in other organism involved in symbiotic interaction (21)	3853	2147	566	130120	414325	55894	3080	140823	2597	3084	3273	283489	1667	3078	5196	117159	8542	820	1991	81494	1670
GO:0098656	anion transmembrane transport (78)	1182	9057	1180	55107	6535	11254	84230	55244	6533	2560	2555	9962	9963	6541	8542	8604	56262	284439	387700	2743	23507	2542	219855	6530	2562	153201	196527	6567	6540	9152	206358	23428	6507	153129	23443	6506	2741	6529	92745	6573	54716	94081	6505	113235	1836	376497	6520	55144	215	79751	84889	6582	84912	80131	10165	9498	2554	9058	54407	8140	2742	6528	54020	8001	9194	123096	6583	64116	1080	6509	6513	80736	9213	8884	222642	81034	81855	64849
GO:1902476	chloride transmembrane transport (18)	8542	1080	2741	2562	1182	9498	6529	2742	1180	6505	6507	8001	196527	2555	55107	2743	2560	2554
GO:0098661	inorganic anion transmembrane transport (24)	1182	9498	1180	6505	2542	1836	219855	55107	2562	2742	6528	54020	8001	196527	2560	1080	9213	6507	2555	8542	2741	6529	2743	2554
GO:0045662	negative regulation of myoblast differentiation (11)	6662	6926	126272	4851	652	26287	10011	25928	144165	7040	2660
GO:0045661	regulation of myoblast differentiation (18)	6662	6926	694	126272	9750	4851	652	26287	4208	10011	25928	2319	150572	7040	3486	144165	55662	2660
GO:0046716	muscle cell cellular homeostasis (5)	9531	1134	226	5213	2660
GO:0048641	regulation of skeletal muscle tissue development (8)	10521	56203	93649	4208	84466	10211	7040	2660
GO:0048635	negative regulation of muscle organ development (15)	2253	22933	22943	7161	650	652	93649	51460	10818	8324	2248	6910	7040	55553	2660
GO:0048631	regulation of skeletal muscle tissue growth (1)	2660
GO:0048632	negative regulation of skeletal muscle tissue growth (1)	2660
GO:0048638	regulation of developmental growth (53)	6860	4137	3643	2690	2691	3952	6910	51760	1826	23025	5617	1906	10371	9361	652	3479	9699	23286	57154	127833	2258	2688	8482	6857	22999	57699	8437	25836	344901	2735	9362	23499	84258	2692	151835	10507	5479	627	55841	25	7161	57142	2247	4504	2803	11344	2693	80014	5292	23327	9856	50618	2660
GO:0048642	negative regulation of skeletal muscle tissue development (3)	7040	93649	2660
GO:0048634	regulation of muscle organ development (32)	2660	650	10818	84466	6910	4762	55553	10521	1906	497189	9361	652	93649	3479	51460	2258	2253	57496	89780	4208	140947	2248	10211	2735	7040	22933	22943	7161	56203	2247	8324	5292
GO:0048640	negative regulation of developmental growth (11)	55841	7161	652	57142	4504	80014	6910	344901	9856	23286	2660
GO:0045843	negative regulation of striated muscle tissue development (14)	2253	22933	22943	7161	650	652	93649	10818	8324	2248	6910	7040	55553	2660
GO:1901861	regulation of muscle tissue development (28)	2660	650	10818	84466	6910	55553	10521	1906	9361	652	93649	3479	2258	2253	57496	89780	4208	2248	10211	2735	7040	22933	22943	7161	56203	2247	8324	5292
GO:0016202	regulation of striated muscle tissue development (28)	2660	650	10818	84466	6910	55553	10521	1906	9361	652	93649	3479	2258	2253	57496	89780	4208	2248	10211	2735	7040	22933	22943	7161	56203	2247	8324	5292
GO:1901862	negative regulation of muscle tissue development (14)	2253	22933	22943	7161	650	652	93649	10818	8324	2248	6910	7040	55553	2660
GO:0007340	acrosome reaction (6)	57829	22999	10497	5864	49	148281
GO:0007338	single fertilization (17)	9898	89869	284359	226	7784	124912	57829	22999	10497	7417	85413	5864	57151	10361	928	49	148281
GO:0009566	fertilization (18)	9898	89869	284359	226	7784	124912	57829	43847	22999	10497	7417	85413	5864	57151	10361	928	49	148281
GO:0017156	calcium-ion regulated exocytosis (5)	57829	22999	10497	5864	148281
GO:0060478	acrosomal vesicle exocytosis (5)	57829	22999	10497	5864	148281
GO:0071331	cellular response to hexose stimulus (9)	5566	177	6434	2081	10497	10399	1581	5105	7776
GO:0071333	cellular response to glucose stimulus (9)	5566	177	6434	2081	10497	10399	1581	5105	7776
GO:0071326	cellular response to monosaccharide stimulus (9)	5566	177	6434	2081	10497	10399	1581	5105	7776
GO:0001678	cellular glucose homeostasis (13)	5566	9607	9572	7776	177	6434	2081	10497	10399	1581	80201	5105	221937
GO:0009746	response to hexose (22)	2081	169026	5871	5566	2645	7057	10497	10219	10399	4760	11183	55829	336	389692	5211	2646	177	1581	5105	7776	6434	2822
GO:0033500	carbohydrate homeostasis (40)	9607	6934	90550	64282	80024	2081	3643	4938	5871	5468	5566	5950	2645	6517	5080	10497	2538	10399	25825	5836	221937	6927	177	150	3630	283450	1581	7466	5105	7776	9572	4544	222546	6434	334	57818	80201	3569	55198	8609
GO:0042593	glucose homeostasis (39)	9607	6934	90550	80024	2081	3643	4938	5871	5468	5566	5950	2645	6517	5080	10497	2538	10399	25825	5836	221937	6927	177	150	3630	283450	1581	7466	5105	7776	9572	4544	222546	6434	334	57818	80201	3569	55198	8609
GO:0009743	response to carbohydrate (26)	2081	81620	169026	5871	5566	2645	7057	10497	10219	10399	11143	4760	11183	55829	336	5603	389692	5211	2646	177	1581	5105	7776	10203	6434	2822
GO:0009749	response to glucose (20)	2081	169026	5871	5566	2645	7057	10497	10219	10399	4760	55829	336	389692	5211	177	1581	5105	7776	6434	2822
GO:0034284	response to monosaccharide (22)	2081	169026	5871	5566	2645	7057	10497	10219	10399	4760	11183	55829	336	389692	5211	2646	177	1581	5105	7776	6434	2822
GO:0071322	cellular response to carbohydrate stimulus (11)	5566	10203	5603	177	6434	2081	10497	10399	1581	5105	7776
GO:0007265	Ras protein signal transduction (58)	5587	3265	27040	57343	54869	11186	6093	9826	57646	64787	30851	5925	5908	9289	8727	23191	3725	9855	1026	1786	10630	9869	1029	10155	221477	51196	83985	8550	2889	8315	1012	10411	1278	9844	890	9693	185	10787	7074	4893	22808	29899	391	55845	79567	6016	7454	6242	7157	3837	4804	5906	10152	1017	8936	27352	29098	387
GO:0007264	small GTPase mediated signal transduction (65)	5587	3265	27040	57343	54869	11186	23370	6093	9826	57646	64787	30851	5925	5908	9289	613	8727	23191	3725	440193	9855	1026	1786	10630	9869	1029	10155	221477	51196	83985	8550	2889	8315	1012	10411	1278	9844	890	9693	185	10787	7074	4893	22808	29899	391	55845	403	79567	6016	7454	6242	7157	3837	4804	5906	392	1017	8936	27352	29098	10152	55704	93663	387
GO:0010801	negative regulation of peptidyl-threonine phosphorylation (9)	51763	1981	5470	161742	199731	4092	10253	200734	1609
GO:0006103	2-oxoglutarate metabolic process (7)	84706	3417	137872	4967	5264	51166	6898
GO:0006720	isoprenoid metabolic process (58)	29785	4598	1571	1543	5947	10170	5959	64577	125	5919	55825	4597	8644	53630	224	5950	1545	157506	195814	145226	1559	220	57016	1562	1564	1565	56603	1551	1592	231	23590	112724	107987479	51109	5264	1577	79644	1558	54905	8813	340665	107987478	131	9453	1544	91734	1576	57107	9227	116150	5926	1645	8854	127	1557	6121	83875	339761
GO:0097089	methyl-branched fatty acid metabolic process (3)	11001	26061	5264
GO:0032691	negative regulation of interleukin-1 beta production (18)	440068	59082	335	2864	2950	4210	114769	1992	22900	152138	945	3479	338557	80772	51738	199713	2693	114548
GO:0032692	negative regulation of interleukin-1 production (20)	335	4210	152138	91662	338557	59082	2864	22900	945	3479	440068	51738	2621	114548	114769	2950	1992	80772	199713	2693
GO:0071398	cellular response to fatty acid (12)	9971	6422	2867	5165	2865	7292	5737	5166	112	8644	1646	50801
GO:0032088	negative regulation of NF-kappaB transcription factor activity (71)	9447	149951	28952	286430	23549	152138	91662	197358	7128	171392	4792	284434	9684	80279	307	56849	50943	7114	1540	150684	3375	3656	22900	5716	84875	5740	11124	170622	11213	135644	58509	29108	4591	1029	9314	408	140	26973	409	3275	153090	1611	25855	10616	57413	7187	84868	90268	55914	222166	1147	260434	25950	23411	4345	1649	6737	79918	11261	1240	80149	54106	55655	84166	84312	5314	23376	114548	3654	4795	7874
GO:0044546	NLRP3 inflammasome complex assembly (1)	9447
GO:0070269	pyroptosis (3)	9447	1687	51074
GO:1904270	pyroptosome complex assembly (1)	9447
GO:0000083	regulation of transcription involved in G1/S transition of mitotic cell cycle (9)	1869	571	4863	25988	23476	144455	8462	83990	8882
GO:0000117	regulation of transcription involved in G2/M transition of mitotic cell cycle (2)	571	83990
GO:0044839	cell cycle G2/M phase transition (25)	79831	10083	11200	2305	219771	6873	7164	1030	995	1026	26993	79176	9113	10763	5347	890	84930	83990	9024	10776	5218	571	84446	5243	10270
GO:0000086	G2/M transition of mitotic cell cycle (23)	79831	10083	11200	2305	219771	6873	7164	1030	995	1026	79176	9113	10763	5347	890	84930	83990	9024	10776	5218	571	84446	5243
GO:0043620	regulation of DNA-templated transcription in response to stress (38)	84699	10370	3297	1388	26287	4734	56892	55662	405	5970	3337	9531	9774	4582	3725	4690	83667	467	22926	7422	468	7428	3516	83990	4780	3091	10365	3303	219736	51360	1051	7157	22933	1649	571	84181	4504	5598
GO:0043618	regulation of transcription from RNA polymerase II promoter in response to stress (35)	84699	10370	3297	1388	26287	4734	55662	405	3337	9531	4582	3725	4690	83667	467	22926	7422	468	7428	3516	83990	4780	3091	10365	3303	219736	51360	1051	7157	22933	1649	571	84181	4504	5598
GO:0061418	regulation of transcription from RNA polymerase II promoter in response to hypoxia (11)	7422	7428	22933	10370	571	3516	83990	4780	3091	55662	219736
GO:0006691	leukotriene metabolic process (15)	4056	241	8529	84883	5321	4258	239	240	2678	10394	2687	5322	4048	1579	4259
GO:0019370	leukotriene biosynthetic process (11)	241	84883	5321	240	2678	10394	2687	5322	4048	4258	4259
GO:1902455	negative regulation of stem cell population maintenance (1)	7484
GO:0071542	dopaminergic neuron differentiation (6)	2253	7473	7472	3170	5015	7484
GO:1904948	midbrain dopaminergic neuron differentiation (3)	7473	7472	7484
GO:0021953	central nervous system neuron differentiation (17)	4133	5048	4983	57704	7473	9353	4852	3624	23334	7472	429	113246	54567	7484	10988	6091	57178
GO:0030901	midbrain development (51)	9919	4880	998	4722	515	2746	7531	6039	805	6872	10409	2539	7473	64770	5354	2072	5810	284612	60	59345	10971	11240	80264	445582	522	4155	1340	2254	5553	8655	57447	7533	3309	7472	838	84630	64426	7484	801	9118	22933	1152	79109	54145	387	7707	4129	808	6271	1267	9143
GO:1904953	Wnt signaling pathway involved in midbrain dopaminergic neuron differentiation (3)	7473	7472	7484
GO:1905438	non-canonical Wnt signaling pathway involved in midbrain dopaminergic neuron differentiation (1)	7484
GO:0007266	Rho protein signal transduction (17)	9826	7454	64787	30851	6242	4804	9289	1012	8727	1278	54869	185	10630	391	387	6093	79567
GO:2000009	negative regulation of protein localization to cell surface (8)	257364	88	54741	30851	23327	8301	57120	150684
GO:0048021	regulation of melanin biosynthetic process (5)	26060	7306	1001	10755	1013
GO:1900376	regulation of secondary metabolite biosynthetic process (5)	26060	7306	1001	10755	1013
GO:1900378	positive regulation of secondary metabolite biosynthetic process (5)	26060	7306	1001	10755	1013
GO:0048023	positive regulation of melanin biosynthetic process (5)	26060	7306	1001	10755	1013
GO:0043455	regulation of secondary metabolic process (9)	5223	7157	26060	7306	441531	1001	57103	10755	1013
GO:0018105	peptidyl-serine phosphorylation (88)	65018	5587	9261	1459	127933	5613	1609	6789	6093	84168	5590	253260	5155	7046	1020	23515	25865	146057	545	207	84446	7867	472	8408	5601	10783	5062	2475	4485	29110	63967	7150	22853	1457	2621	817	1017	53944	6790	2081	6198	7048	5566	9475	1859	1452	7443	6733	23049	5603	5347	1456	5591	2011	10769	4140	5105	11184	1454	8569	9252	8658	390502	8091	983	8851	11011	3551	1453	5599	5580	8737	6872	5581	5605	27347	2932	1455	8986	5584	5165	51719	84630	6300	5594	120892	6997	4294
GO:0018209	peptidyl-serine modification (104)	65018	5587	9261	1459	127933	5613	1609	6789	6093	84168	5590	253260	5155	7046	1020	23515	25865	146057	545	207	84446	146664	7867	472	142	8408	5601	143888	2591	10783	5062	2475	4485	29110	63967	7150	22853	1457	2621	28989	817	1017	55769	53944	6790	2081	6198	7048	5566	9475	1859	1452	2590	7443	10038	6733	23049	5603	5347	1456	5591	2011	10769	4140	5105	11184	1454	8569	2589	9252	8658	390502	79070	8091	983	8851	11011	3551	1453	5599	5580	8737	6872	8693	5581	5605	27347	56983	2932	1455	8986	5584	5165	619373	51719	84630	114805	6300	5594	120892	6997	4294	54969	57452
GO:0030866	cortical actin cytoskeleton organization (15)	3071	382	114793	9475	9787	3996	7124	3551	5341	752	1739	29127	23433	85369	6093
GO:0030865	cortical cytoskeleton organization (16)	3071	382	114793	9475	7430	9787	3996	7124	3551	5341	752	1739	29127	23433	85369	6093
GO:0035308	negative regulation of protein dephosphorylation (23)	3551	57718	7531	2281	6093	91272	3071	9475	7529	2280	5524	26051	9258	84930	5786	1408	4249	51657	84152	54866	7124	23645	261726
GO:0035304	regulation of protein dephosphorylation (61)	5725	157313	5159	3551	57718	5580	7531	10395	2281	55291	6093	805	5525	3071	255919	91272	23141	9475	3326	6609	7529	121665	23261	7248	945	7184	2280	3672	8189	8655	115352	9940	5524	5510	26051	9258	84930	5786	7040	3064	1408	4249	801	84152	78986	22870	9891	54866	51657	9863	7124	23645	285193	1003	186	4659	11314	808	261726	6532	2629
GO:0032515	negative regulation of phosphoprotein phosphatase activity (19)	3551	57718	2281	6093	91272	3071	9475	2280	5524	84930	5786	1408	4249	51657	84152	54866	7124	23645	261726
GO:0035509	negative regulation of myosin-light-chain-phosphatase activity (5)	3071	9475	7124	3551	6093
GO:0043666	regulation of phosphoprotein phosphatase activity (38)	5159	3551	57718	2281	55291	6093	805	91272	3071	9475	3326	7248	945	7184	2280	3672	115352	5524	84930	5786	3064	1408	4249	801	84152	22870	51657	9891	54866	9863	7124	23645	11314	186	4659	808	261726	6532
GO:0035507	regulation of myosin-light-chain-phosphatase activity (7)	3071	9475	9891	7124	3551	4659	6093
GO:0071347	cellular response to interleukin-1 (45)	5600	6352	3551	11173	3037	4824	84669	5595	5970	3656	3553	91807	6662	2635	23236	5740	3373	11213	58509	1958	29108	27063	9100	153090	6422	5603	5976	3576	8986	4790	2633	27316	6347	3091	8372	3554	10010	8692	6348	9252	2634	199713	3654	9705	81792
GO:0070498	interleukin-1-mediated signaling pathway (13)	3656	3554	3553	23236	3551	8986	9252	11213	1958	3654	5970	9705	5595
GO:1903347	negative regulation of bicellular tight junction assembly (4)	7124	6093	3551	9475
GO:0006323	DNA packaging (68)	148479	10592	4869	7290	55355	6046	23397	146059	8290	29855	3159	7153	79711	8520	23310	10051	6662	22893	1616	22985	113130	64151	56979	8208	26993	51203	79903	7273	1029	9733	8932	83743	23523	5119	8467	50511	144108	10664	6839	3065	474381	121504	546	10036	653604	10595	54623	9918	5928	474382	3020	10541	57673	201161	255626	7157	26155	4678	113523636	23378	8350	55723	25842	4676	51773	23411	8091	1677
GO:0006335	DNA replication-dependent nucleosome assembly (10)	8520	4678	8350	8208	79711	121504	10036	55723	25842	5928
GO:0031497	chromatin assembly (51)	4869	7290	55355	6046	146059	8290	29855	3159	8520	6662	22893	1616	56979	8208	79903	1029	9733	8932	83743	23523	8467	144108	10664	6839	3065	474381	121504	546	10036	653604	54623	79711	10541	5928	474382	3020	57673	201161	255626	7157	26155	4678	113523636	23378	8350	55723	25842	4676	51773	23411	8091
GO:0065004	protein-DNA complex assembly (49)	4869	7290	55355	6046	51053	81620	80152	8290	29855	9014	2958	8520	6662	1616	8208	1058	5888	79903	9733	1060	83743	23523	8467	1062	144108	79711	474381	121504	546	10036	653604	10541	55723	5928	3020	474382	387103	201161	255626	4678	113523636	8350	25842	23126	4676	2959	51773	79003	6908
GO:0034723	DNA replication-dependent nucleosome organization (10)	8520	4678	8350	8208	79711	121504	10036	55723	25842	5928
GO:0006334	nucleosome assembly (34)	4869	7290	55355	6046	8290	29855	8520	6662	1616	8208	79903	9733	83743	23523	8467	144108	79711	474381	121504	546	10036	653604	10541	55723	5928	3020	474382	255626	4678	113523636	8350	25842	4676	51773
GO:0071103	DNA conformation change (96)	148479	55355	84083	9401	10051	1616	7978	56979	23523	6839	474381	26155	25	6742	1653	7290	7486	6662	5965	4361	79903	7273	9733	7150	8467	3065	6832	54623	9048	201161	1663	23378	1677	4869	6046	146059	7156	29855	3159	1660	56652	23310	10111	22893	113130	64151	8208	26993	5888	83743	50511	144108	79711	121504	10036	546	653604	170506	10541	9918	5928	474382	2071	255626	7157	4678	8350	51773	23411	8091	10592	23397	4683	8290	7153	8520	22985	7155	3087	51203	1029	10973	8932	641	5119	5813	10664	55723	10595	3020	57673	113523636	25842	4676	25913	254394
GO:0006336	DNA replication-independent nucleosome assembly (13)	8520	23523	4678	7290	55355	25842	79711	121504	29855	546	55723	5928	3020
GO:0034724	DNA replication-independent nucleosome organization (13)	8520	23523	4678	7290	55355	25842	79711	121504	29855	546	55723	5928	3020
GO:0016573	histone acetylation (69)	57634	51176	5187	64769	339287	10933	2033	3054	7994	55683	57325	56848	8520	4297	117143	8089	51147	10902	8464	7862	8295	27097	6885	86	11143	79903	6881	55689	23338	23522	6880	2648	6688	55929	10856	1810	51230	8473	54107	84289	79960	11091	284058	10524	80314	55167	54556	79829	9767	8607	57673	9913	27154	112869	10629	10626	23774	10943	93210	10474	6883	54934	1387	675	6871	8850	10445	51562	84148
GO:0006475	internal protein amino acid acetylation (73)	57634	51176	5187	64769	339287	10933	2033	3054	7994	55683	57325	56848	7917	51471	8520	4297	79969	117143	8089	51147	10902	8464	7862	8295	27097	6885	86	11143	79903	6881	55689	23338	23522	6880	2648	6688	55929	10856	1810	51230	8473	54107	84289	79960	11091	284058	10524	80314	55167	54556	79829	9767	8607	57673	9913	27154	112869	10629	10626	23774	10943	93210	10474	6883	54934	1387	675	9027	6871	8850	10445	51562	84148
GO:0018394	peptidyl-lysine acetylation (76)	57634	2647	51176	5187	64769	339287	10933	2033	3054	7994	55683	57325	56848	7917	51471	8520	4297	79969	117143	8089	51147	10902	8464	7862	8295	27097	6885	86	11143	79903	6881	55689	23338	23522	6880	2648	6688	55929	10856	1810	51230	8473	54107	84289	79960	11091	284058	10524	80314	55167	54556	79829	9767	8607	23411	57673	9913	27154	112869	10629	10626	23774	114799	10943	93210	10474	6883	54934	1387	675	9027	6871	8850	10445	51562	84148
GO:0043967	histone H4 acetylation (41)	57634	51176	5187	64769	339287	10933	2033	3054	55683	8520	4297	8089	51147	10902	8295	11143	79903	86	23338	55929	10856	51230	8473	84289	79960	11091	284058	55167	80314	54556	79829	9767	8607	57673	10626	10943	93210	54934	675	10445	84148
GO:0006473	protein acetylation (89)	2647	64769	9575	79075	79969	8089	51147	27097	55689	23338	55929	10856	8473	54107	79960	8607	10629	10626	10943	6883	54934	9027	6871	84148	5187	122830	157570	55683	57325	4297	10902	8464	79612	79903	6881	8260	1810	51230	10524	24142	80314	80218	9767	112869	114799	1387	339287	2033	3054	84779	56848	86	15	6688	55167	54556	79829	23774	10474	23411	57634	51176	10933	90070	7994	7917	51471	8520	117143	7862	8295	11143	6885	23522	6880	2648	80155	84289	284058	11091	57673	9913	27154	93210	675	2959	8850	10445	51562
GO:0043543	protein acylation (121)	2647	79683	64769	9575	58489	79075	51201	79969	8089	4967	51147	1743	23390	27097	55689	58515	23338	55929	10856	8473	54107	79960	64429	8607	51104	2752	254887	10629	10626	10943	6883	54934	55625	9027	6871	84148	5187	122830	84885	340481	157570	55683	57325	4297	10902	8464	79612	79903	6881	8260	1810	51230	10524	24142	80314	80218	9767	112869	114799	51304	1387	84243	339287	2033	3054	84779	56848	51125	86	15	6688	283576	29800	55167	54556	79829	81926	158866	23774	10474	23411	25999	57634	51176	1738	10933	90070	7994	9397	7917	84287	51471	29801	8520	117143	7862	8295	11143	6885	23522	6880	2648	80155	619373	131540	51114	84289	284058	11091	4836	25921	57673	9913	27154	93210	253832	675	2959	8850	10445	51562
GO:0018393	internal peptidyl-lysine acetylation (73)	57634	51176	5187	64769	339287	10933	2033	3054	7994	55683	57325	56848	7917	51471	8520	4297	79969	117143	8089	51147	10902	8464	7862	8295	27097	6885	86	11143	79903	6881	55689	23338	23522	6880	2648	6688	55929	10856	1810	51230	8473	54107	84289	79960	11091	284058	10524	80314	55167	54556	79829	9767	8607	57673	9913	27154	112869	10629	10626	23774	10943	93210	10474	6883	54934	1387	675	9027	6871	8850	10445	51562	84148
GO:0030101	natural killer cell activation (12)	51744	80329	259197	79465	10125	9760	6845	5052	80328	11151	7917	3593
GO:0002705	positive regulation of leukocyte mediated immunity (61)	3916	3135	50487	22914	353091	8673	3689	10125	3592	7189	5817	6375	64129	10666	11126	8417	3593	57126	3553	149840	8723	81545	3329	3606	54537	23705	7186	6885	59067	567	383	9390	3105	3805	3134	164	112441434	7158	114836	10459	7040	8809	7855	135250	6810	100528032	3554	2150	259197	10010	10892	3140	3684	56253	975	6845	5819	8741	7037	3106	3133
GO:0045954	positive regulation of natural killer cell mediated cytotoxicity (19)	3916	22914	3592	10125	5817	10666	11126	3593	23705	59067	3134	164	114836	135250	100528032	259197	56253	5819	3133
GO:0002708	positive regulation of lymphocyte mediated immunity (50)	3916	3135	22914	353091	3592	10125	7189	5817	6375	10666	11126	8417	3593	3553	149840	81545	3329	3606	54537	23705	7186	6885	59067	567	9390	3105	3805	3134	164	112441434	7158	114836	10459	7040	8809	7855	135250	100528032	3554	259197	10010	10892	3140	56253	975	5819	8741	7037	3106	3133
GO:0001912	positive regulation of leukocyte mediated cytotoxicity (28)	3916	22914	3592	10125	5817	6375	64129	10666	11126	8417	3593	23705	59067	383	9390	3105	3134	164	114836	135250	100528032	2150	259197	3140	56253	5819	3106	3133
GO:0031343	positive regulation of cell killing (36)	3916	339345	22914	3592	10125	5817	6375	64129	10666	11126	8417	3593	2597	23705	59067	383	9390	3105	3134	164	114836	135250	4843	2208	100528032	2150	259197	64581	3140	3458	5551	56253	5819	6850	3106	3133
GO:0002717	positive regulation of natural killer cell mediated immunity (22)	3916	3135	22914	3592	10125	5817	10666	11126	3593	23705	59067	3805	3134	164	114836	135250	100528032	259197	56253	5819	353091	3133
GO:0010839	negative regulation of keratinocyte proliferation (8)	8930	5469	687	6591	7421	5796	8573	2263
GO:1903035	negative regulation of response to wounding (40)	2147	7035	5340	83481	348	947	84830	23122	1398	55966	2811	2161	90338	5155	1365	2243	2266	114897	5054	5156	8573	928	23332	2258	2160	149461	3827	90102	2244	5592	5270	7124	9856	5154	2247	5728	135228	3818	170692	350
GO:0061045	negative regulation of wound healing (39)	2147	7035	5340	83481	348	947	84830	23122	1398	55966	2811	2161	90338	5155	1365	2243	2266	114897	5054	5156	8573	928	23332	2258	2160	149461	3827	90102	2244	5592	5270	7124	5154	2247	5728	135228	3818	170692	350
GO:0090288	negative regulation of cellular response to growth factor stimulus (80)	9241	283149	90993	10253	51341	4091	7057	64081	63976	3084	58533	153443	3303	23213	189	79674	135228	22905	1745	26036	117166	9146	7080	9350	163126	8573	3273	83891	10272	153090	10273	9719	6497	10563	9573	10252	25805	64750	25928	124857	4052	3592	50964	26585	183	54829	57154	652991	28996	753	10016	7498	23592	57556	8646	390598	186	4092	79812	81792	493	8862	56937	3593	9353	6868	7041	114990	11171	23089	100532736	857	1634	5494	51592	4681	5300	7471	81031	5170
GO:0009299	mRNA transcription (9)	7157	2301	22890	3297	1655	10114	728	7024	2069
GO:0043616	keratinocyte proliferation (6)	195814	3849	1012	51384	55612	2069
GO:0048146	positive regulation of fibroblast proliferation (25)	7474	4724	1660	4282	1019	5155	972	3479	2335	1026	5156	1869	5319	6280	7472	1021	2621	8877	56034	4609	358	5154	7471	2069	648
GO:0048145	regulation of fibroblast proliferation (37)	7474	4724	1660	4282	1019	84875	5155	79577	972	3479	2335	1026	23515	5156	1869	6422	5319	6280	7472	1021	2495	2621	2010	8877	5828	56034	4609	7157	55090	358	81857	11285	5154	11314	7471	2069	648
GO:0051147	regulation of muscle cell differentiation (46)	5725	650	9750	3815	10818	84466	55553	8536	9759	10014	4856	1025	1906	5155	5936	652	93649	3479	4303	9794	221662	1786	4775	4772	859	27302	93145	1482	89780	4208	10211	6648	7040	1491	2852	22943	27250	4654	2069	56203	4773	348093	8324	23584	1048	150572
GO:0051150	regulation of smooth muscle cell differentiation (16)	1491	4772	2852	27250	93145	5155	93649	4773	3815	4303	348093	23584	1786	6648	4775	2069
GO:0051151	negative regulation of smooth muscle cell differentiation (9)	4772	27250	5155	4773	4303	348093	1786	4775	2069
GO:0051148	negative regulation of muscle cell differentiation (21)	5725	650	10818	55553	9759	10014	4856	5155	4303	1786	4775	4772	859	1482	22943	27250	2069	4773	348093	8324	1048
GO:0008016	regulation of heart contraction (74)	3762	6781	287	3270	1756	493	6640	845	1908	7042	7139	54795	3753	10021	805	55328	1825	156	59272	1906	3752	23171	4634	183	4625	6508	10142	29119	7137	6336	9722	1832	1907	781	6324	783	859	3741	3759	6548	5350	51086	27302	5318	9992	388591	55800	5025	776	133	3757	1829	6331	3784	2702	10008	775	801	3728	189	4624	4878	4635	6546	10060	1760	29098	23630	6262	6717	1824	808	6330	6327
GO:1903522	regulation of blood circulation (80)	6781	287	3270	845	1908	23171	6508	7137	9722	1907	781	5318	3741	51086	5350	9992	27302	133	3784	10008	6546	189	23630	6262	80005	808	3762	7139	4634	2266	3759	388591	55800	776	3757	801	3728	10060	6330	54795	55328	156	1906	10142	183	6336	29119	859	6548	185	5025	2702	1760	4624	4878	2244	6717	1824	6327	1756	493	6640	7042	10021	3753	805	1825	59272	3752	2243	4625	1832	6324	783	1829	6331	9732	775	4635	29098
GO:0002027	regulation of heart rate (53)	3762	287	3270	1756	6640	845	1908	54795	3753	10021	805	55328	1825	1906	3752	23171	10142	4625	6336	29119	9722	1832	1907	781	6324	783	859	3741	3759	5350	51086	5318	9992	55800	776	133	3757	1829	6331	3784	10008	775	801	3728	23630	4624	4878	6262	6717	1824	808	6330	6327
GO:0010649	regulation of cell communication by electrical coupling (3)	3270	6717	845
GO:0006937	regulation of muscle contraction (54)	6781	2023	287	80763	845	8877	7134	54795	85366	10021	805	1825	156	10008	93649	4634	10142	4625	6336	29119	7137	1832	7138	5318	859	3759	51086	6548	60675	27302	113246	388591	7140	5025	6329	1829	6331	3784	2702	9732	487	801	6722	3728	775	4878	2852	29098	6262	2017	80005	6717	1824	808
GO:0006942	regulation of striated muscle contraction (41)	6781	287	845	54795	10021	805	1825	156	4634	10142	4625	6336	29119	7137	1832	5318	859	3759	51086	6548	27302	113246	388591	7140	5025	6329	1829	6331	3784	2702	10008	487	801	3728	775	4878	29098	6262	6717	1824	808
GO:0010881	regulation of cardiac muscle contraction by regulation of the release of sequestered calcium ion (2)	845	287
GO:0010880	regulation of release of sequestered calcium ion into cytosol by sarcoplasmic reticulum (10)	801	2946	287	3270	1193	845	808	2281	805	9446
GO:0055117	regulation of cardiac muscle contraction (33)	6781	287	845	54795	10021	805	1825	10142	6336	29119	7137	1832	5318	859	51086	6548	27302	388591	5025	1829	6331	3784	2702	10008	775	801	3728	4878	29098	6262	6717	1824	808
GO:0090257	regulation of muscle system process (69)	6781	2023	287	80763	3270	493	136319	845	8877	7134	767558	54795	4762	85366	6093	805	10021	1825	156	10008	1906	497189	4205	93649	4634	10142	3479	4625	6336	29119	7137	9464	1832	7138	5318	859	3759	51086	6548	60675	27302	113246	388591	140947	7140	5025	6329	1829	6331	3784	2702	9732	487	801	6722	3728	817	4878	775	2852	29995	29098	6262	2017	80005	6717	7222	1824	808
GO:0010882	regulation of cardiac muscle contraction by calcium ion signaling (5)	6548	287	845	6262	7137
GO:0051651	maintenance of location in cell (55)	51361	65018	64083	540	920	5905	845	7405	169026	29911	7114	51141	6014	23568	129685	402	3739	23353	213	288	10210	3638	25777	10142	2934	3192	23515	3099	83860	3741	6672	10956	55171	580	3309	5371	2495	3934	85302	57584	29899	2548	6653	3796	207	487	51490	9913	81573	585	23345	85477	55704	11315	3098
GO:0051208	sequestering of calcium ion (2)	845	540
GO:0060048	cardiac muscle contraction (40)	3762	6323	287	7168	1756	6640	845	7134	7139	3753	156	23171	4634	4625	7137	781	3764	6901	7273	6324	783	3759	3741	5318	9992	55800	776	3757	2548	6331	3784	775	23630	4635	6262	8557	6330	6327	8048	25937
GO:0003015	heart process (47)	3762	6323	287	7168	1756	6640	845	7134	50507	7139	3753	156	23171	4634	4625	7137	781	3764	6901	7273	6324	6647	3759	3741	783	5318	9992	2876	79717	55800	2534	776	70	2548	3757	6331	3784	775	23630	4635	10345	6262	8557	6330	6327	8048	25937
GO:0060047	heart contraction (44)	3762	6323	287	7168	1756	6640	845	7134	7139	3753	156	23171	4634	4625	7137	781	3764	6901	7273	6324	6647	3759	3741	783	5318	9992	2876	55800	776	70	2548	3757	6331	3784	775	23630	4635	10345	6262	8557	6330	6327	8048	25937
GO:0051280	negative regulation of release of sequestered calcium ion into cytosol (8)	801	2946	1193	845	6717	2281	805	9446
GO:0060314	regulation of ryanodine-sensitive calcium-release channel activity (13)	801	2946	3270	1193	845	6717	57158	808	2280	2281	57190	805	9446
GO:0050848	regulation of calcium-mediated signaling (54)	50852	5725	2946	3270	493	10523	845	4137	90070	683	23261	2281	805	2274	121665	63928	3479	84174	3708	57158	375346	2280	25865	4935	1193	9446	26973	54209	6351	6548	2932	1012	8445	9455	51643	5025	2633	3064	57190	5311	1827	801	11261	1240	7124	6348	10519	9454	29995	151651	6717	120892	808	6532
GO:0010523	negative regulation of calcium ion transport into cytosol (12)	801	2946	8288	845	2056	6717	805	7009	7076	2281	1193	9446
GO:0060315	negative regulation of ryanodine-sensitive calcium-release channel activity (8)	801	2946	1193	845	6717	2281	805	9446
GO:0051284	positive regulation of sequestering of calcium ion (10)	801	2946	1193	845	6262	6717	205251	2281	805	9446
GO:0050849	negative regulation of calcium-mediated signaling (19)	2946	493	845	2281	805	2274	84174	3708	1193	9446	26973	2932	8445	9455	1827	801	11261	9454	6717
GO:0071312	cellular response to alkaloid (12)	3351	23514	2946	641	845	836	100463289	6262	839	840	6261	5888
GO:0043279	response to alkaloid (13)	3351	23514	2946	641	845	1814	100463289	836	6262	839	840	6261	5888
GO:0071415	cellular response to purine-containing compound (6)	2946	5031	5028	845	6262	6261
GO:0031000	response to caffeine (4)	6261	845	2946	6262
GO:0071313	cellular response to caffeine (4)	6261	845	2946	6262
GO:0010642	negative regulation of platelet-derived growth factor receptor signaling pathway (6)	9146	347	6622	9370	5795	65009
GO:0030947	regulation of vascular endothelial growth factor receptor signaling pathway (8)	9146	10016	153090	2887	4504	79812	22905	25865
GO:0030948	negative regulation of vascular endothelial growth factor receptor signaling pathway (5)	9146	10016	153090	79812	22905
GO:0031100	animal organ regeneration (1)	6790
GO:0097421	liver regeneration (1)	6790
GO:0031099	regeneration (4)	6790	346007	3479	116519
GO:0061008	hepaticobiliary system development (12)	54361	2267	339829	6790	55036	123872	25836	5629	27031	25865	7547	5311
GO:0001889	liver development (11)	54361	2267	339829	6790	55036	123872	5629	27031	25865	7547	5311
GO:0001919	regulation of receptor recycling (14)	302	50852	55614	22876	10268	1889	6622	125058	10133	55435	23513	8934	4905	255738
GO:0001921	positive regulation of receptor recycling (8)	302	22876	10268	1889	6622	23513	8934	4905
GO:0007416	synapse assembly (11)	2562	627	57502	2561	2895	114798	8934	84189	347731	2566	2554
GO:0010975	regulation of neuron projection development (108)	2242	5587	9529	10690	80725	2580	79625	81618	23064	6092	1072	10371	6695	29116	2889	344901	9362	23499	25	10519	4504	389658	50618	22871	6860	4137	818	11075	1826	4914	9820	9139	23189	2185	91752	127833	5365	57689	162427	57699	8437	653464	27	93650	5911	23654	51657	347733	11344	653	8499	8934	50487	23303	2033	51760	23043	8536	5753	4067	5754	25793	23271	57154	8482	4192	64689	2011	5663	627	285016	57142	2803	5979	114798	9856	2672	22891	4058	54986	348	152559	655	26259	1496	6014	23025	9353	1400	9699	1948	6091	57118	6857	5584	22999	9693	5780	23363	84258	151835	10507	126520	2042	8428	23327	120892	2332
GO:0045665	negative regulation of neuron differentiation (35)	9529	22871	57540	348	152559	2580	655	11075	81618	152330	9353	1400	10371	23189	811	6695	1948	567	29116	5978	429	9693	64689	5780	1840	344901	653464	93650	10519	57142	4504	8934	9856	2672	22891
GO:0031345	negative regulation of cell projection organization (43)	115704	9529	22871	51466	57489	348	152559	84260	2580	51256	11075	348110	81618	5909	107080638	9353	1400	10371	9738	5217	23189	2672	6695	1948	8558	3084	3273	29116	9693	64689	5780	344901	653464	93650	4134	23329	10519	57142	4504	8934	9856	79598	22891
GO:0010977	negative regulation of neuron projection development (27)	9529	22871	348	152559	2580	11075	81618	9353	1400	10371	23189	6695	1948	29116	9693	64689	5780	344901	653464	93650	10519	57142	4504	8934	9856	2672	22891
GO:0019058	viral life cycle (65)	6598	3685	93343	131578	1514	2060	89853	4864	998	8673	9525	5288	348	4734	5868	219931	3690	2838	25978	156	90678	9475	3326	5091	10015	59272	200576	28972	57132	51193	29082	8411	128637	3383	9798	51510	558	27183	128866	858	7251	9712	5094	857	5420	27243	2621	1656	7415	81876	5861	51534	8692	23633	5297	7879	5093	339122	79643	5125	5819	8934	51652	5045	3838
GO:0039694	viral RNA genome replication (10)	6598	9475	998	5297	5288	5093	5094	5868	8934	8411
GO:0019079	viral genome replication (13)	6598	156	9475	2621	998	5288	5297	5093	5094	5868	8934	8411	7415
GO:0050862	positive regulation of T cell receptor signaling pathway (9)	50852	6188	975	84433	10666	3783	8934	5819	5970
GO:0050854	regulation of antigen receptor-mediated signaling pathway (32)	50852	79037	6188	10666	3783	11126	9404	5970	2213	7430	257144	8409	27086	1845	84174	634	84433	115352	4068	26191	26228	29085	930	2633	5583	11006	11314	933	975	5819	8934	5795
GO:0050857	positive regulation of antigen receptor-mediated signaling pathway (13)	50852	8409	27086	5583	6188	975	26228	84433	10666	3783	8934	5819	5970
GO:0050856	regulation of T cell receptor signaling pathway (22)	50852	79037	6188	10666	3783	11126	5970	7430	1845	84174	634	84433	4068	26191	29085	2633	11006	11314	975	5819	8934	5795
GO:0032456	endocytic recycling (27)	30844	55610	30845	28952	84162	10311	9784	8723	5872	51552	738	382	85377	22853	25930	57020	10123	55275	54520	54918	30846	6293	51699	11267	10938	9727	10228
GO:0035306	positive regulation of dephosphorylation (43)	5725	157313	5159	650	5580	10395	23261	255919	5525	805	23141	3326	6609	121665	5341	63928	945	66036	3672	8189	8655	115352	9940	11035	5524	5510	26051	5786	7040	801	78986	54866	9863	23645	3458	285193	1003	186	4659	11314	808	2629	6714
GO:0035508	positive regulation of myosin-light-chain-phosphatase activity (1)	4659
GO:0035307	positive regulation of protein dephosphorylation (36)	5725	157313	5159	5580	10395	23261	255919	5525	805	23141	3326	6609	121665	945	3672	8189	8655	115352	9940	5524	5510	26051	5786	7040	801	78986	54866	9863	23645	285193	1003	186	4659	11314	808	2629
GO:0032516	positive regulation of phosphoprotein phosphatase activity (16)	115352	801	5524	3326	54866	5159	9863	23645	11314	945	4659	186	5786	808	3672	805
GO:0010922	positive regulation of phosphatase activity (22)	5159	650	805	3326	5341	63928	945	66036	3672	115352	11035	5524	5786	801	54866	9863	23645	3458	11314	186	4659	808
GO:0006635	fatty acid beta-oxidation (26)	5825	10478	56898	30	8309	11001	225	2110	1666	54677	51	35	3033	3712	1962	34	1892	215	2639	84129	2109	5828	3295	1384	37	2108
GO:0006699	bile acid biosynthetic process (7)	10998	6718	11001	570	1581	51302	1593
GO:0008206	bile acid metabolic process (11)	57704	10998	6718	1645	30	11001	570	1581	23600	51302	1593
GO:0006694	steroid biosynthetic process (40)	4598	2720	8930	5469	10998	1595	11001	10682	120227	7923	1585	8644	7108	51302	51141	1066	2539	29881	3638	1717	51478	1584	3930	8912	1593	6716	6718	1594	3156	1581	6713	3284	4047	10654	79154	1583	570	152503	1589	1718
GO:0015718	monocarboxylic acid transport (40)	339345	6566	10478	1815	6539	2181	10991	624	2806	348	11001	6538	1244	376497	3952	1813	6535	56923	8647	50640	2180	6540	9194	1814	948	215	10257	9390	6513	114571	8884	1636	2171	28232	4843	6529	84879	10999	92745	387700
GO:0044539	long-chain fatty acid import into cell (7)	6513	10999	2181	2180	11001	376497	948
GO:0046942	carboxylic acid transport (99)	2348	9057	1815	6539	2181	624	2806	5660	6535	11254	55244	23787	6533	284111	120103	2350	114571	1497	9962	1636	9963	6541	8604	84879	387700	11136	339345	6566	10478	65010	10991	11001	54896	3952	1813	6530	153201	50640	2180	6567	6540	1814	9152	206358	23428	6507	153129	6510	6506	6529	10999	92745	6573	54716	94081	6505	6538	1244	113235	376497	115111	56923	8647	55117	6520	55144	9356	215	79751	3993	84889	6582	2171	4843	8501	1201	80131	26503	10165	348	9058	54407	8140	9194	123096	6583	116369	948	9390	10257	6509	6513	56301	8884	222642	81034	28232	81855	64849
GO:0015908	fatty acid transport (26)	339345	10478	1815	2181	624	2806	348	11001	376497	3952	1813	56923	50640	2180	1814	948	215	10257	6513	114571	1636	2171	28232	4843	84879	10999
GO:0015909	long-chain fatty acid transport (17)	56923	215	6513	1815	10999	2181	50640	624	2180	348	11001	1814	376497	1813	1636	2171	948
GO:0140354	lipid import into cell (7)	6513	10999	2181	2180	11001	376497	948
GO:0015849	organic acid transport (100)	2348	9057	1815	6539	2181	624	2806	5660	6535	11254	55244	23787	6533	284111	120103	2350	114571	1497	9962	1636	9963	6541	8604	84879	387700	11136	339345	6566	10478	65010	10991	11001	54896	3952	1813	6530	153201	50640	2180	6567	6540	1814	9152	206358	23428	6507	153129	6510	6506	6529	10999	92745	6573	54716	94081	6505	6538	1244	113235	376497	115111	56923	8647	55117	6520	55144	9356	215	79751	3993	84889	6582	2171	4843	8501	1201	80131	26503	10165	348	9058	54407	8140	9194	123096	6583	116369	948	222962	10257	6509	9390	6513	56301	8884	222642	81034	28232	81855	64849
GO:0034067	protein localization to Golgi apparatus (22)	115362	64083	10139	90070	10133	26225	2580	1453	83452	221079	23299	8729	57016	91949	23363	6653	79567	5870	158866	9648	90410	400
GO:0072319	vesicle uncoating (2)	27183	2580
GO:0072318	clathrin coat disassembly (1)	2580
GO:0051261	protein depolymerization (19)	84643	7429	84953	126731	57553	9525	2580	64780	1073	81930	1072	3925	11034	11004	146909	27183	347240	9645	57701
GO:0043624	cellular protein complex disassembly (22)	84643	7429	84953	3396	126731	57553	9525	2580	64780	1073	81930	1072	3925	5195	11034	11004	146909	27183	347240	9645	2107	57701
GO:1905224	clathrin-coated pit assembly (2)	2580	8301
GO:1902267	regulation of polyamine transmembrane transport (1)	51582
GO:1902269	positive regulation of polyamine transmembrane transport (1)	51582
GO:0071428	rRNA-containing ribonucleoprotein complex export from nucleus (5)	6209	51068	5901	7248	7514
GO:0000054	ribosomal subunit export from nucleus (4)	51068	7514	5901	6209
GO:0033750	ribosome localization (4)	51068	7514	5901	6209
GO:0000055	ribosomal large subunit export from nucleus (3)	51068	7514	5901
GO:0000056	ribosomal small subunit export from nucleus (3)	7514	5901	6209
GO:0035561	regulation of chromatin binding (11)	55090	55693	81857	1663	151636	51053	81620	9044	57343	83666	23063
GO:0035562	negative regulation of chromatin binding (3)	9044	57343	23063
GO:0045933	positive regulation of muscle contraction (12)	487	6722	2023	2852	60675	4878	80763	388591	93649	2017	8877	3784
GO:0014724	regulation of twitch skeletal muscle contraction (2)	487	4625
GO:0045989	positive regulation of striated muscle contraction (4)	3784	487	388591	4878
GO:0031448	positive regulation of fast-twitch skeletal muscle fiber contraction (1)	487
GO:0014819	regulation of skeletal muscle contraction (6)	487	3759	859	113246	4625	6329
GO:0031446	regulation of fast-twitch skeletal muscle fiber contraction (1)	487
GO:0032469	endoplasmic reticulum calcium ion homeostasis (14)	5663	487	488	63892	79734	54499	51024	23241	9709	10134	7466	5910	7052	57003
GO:0032470	positive regulation of endoplasmic reticulum calcium ion concentration (2)	487	488
GO:0032471	negative regulation of endoplasmic reticulum calcium ion concentration (6)	487	7052	51024	10134	5910	63892
GO:0051561	positive regulation of mitochondrial calcium ion concentration (9)	487	7052	90550	63933	51024	10367	10134	79085	5910
GO:0051560	mitochondrial calcium ion homeostasis (18)	487	89885	90550	3954	10939	63933	80024	83636	51024	221154	79568	10367	118987	10134	79085	5910	7052	91689
GO:0051659	maintenance of mitochondrion location (3)	487	85302	213
GO:0051657	maintenance of organelle location (9)	487	55171	213	10142	7405	85302	57584	29899	51490
GO:0070509	calcium ion import (23)	90550	846	7442	59341	10939	79568	91689	8912	783	56302	63933	931	10367	776	79085	25769	7223	487	2206	6546	55503	221154	8913
GO:0090075	relaxation of muscle (3)	487	3759	5025
GO:0090076	relaxation of skeletal muscle (2)	487	3759
GO:0007422	peripheral nervous system development (4)	9639	57211	224	8506
GO:0008366	axon ensheathment (11)	8892	57211	55331	8560	8506	9639	26011	8893	1191	4359	8890
GO:0014037	Schwann cell differentiation (3)	9639	57211	8506
GO:0032292	peripheral nervous system axon ensheathment (2)	9639	8506
GO:0021782	glial cell development (13)	5663	8892	8506	9639	177	3458	351	1967	8893	26011	1191	8891	8890
GO:0022011	myelination in peripheral nervous system (2)	9639	8506
GO:0042552	myelination (11)	8892	57211	55331	8560	8506	9639	26011	8893	1191	4359	8890
GO:0010001	glial cell differentiation (15)	5663	8892	57211	8506	9639	177	3458	351	1967	8893	26011	1020	1191	8891	8890
GO:0007272	ensheathment of neurons (11)	8892	57211	55331	8560	8506	9639	26011	8893	1191	4359	8890
GO:0014044	Schwann cell development (2)	9639	8506
GO:0042063	gliogenesis (25)	57211	566	7042	1191	8891	8890	9639	351	1020	928	8892	8506	177	1967	1021	8893	6347	653464	5663	3912	3458	26011	57178	4771	6376
GO:0006888	endoplasmic reticulum to Golgi vesicle-mediated transport (37)	123720	60684	286	9919	553115	10342	10484	51399	10525	59349	9217	55014	6396	10427	128637	111240474	10802	83548	6683	10016	10652	56681	89866	9183	29959	9871	81876	5861	8452	29098	9218	9632	375056	57222	29097	51112	22872
GO:0021762	substantia nigra development (47)	9919	4880	998	4722	515	2746	7531	6039	805	10409	2539	64770	5354	2072	5810	284612	60	59345	10971	11240	80264	445582	522	1340	4155	2254	5553	8655	57447	7533	3309	838	84630	64426	801	9118	22933	1152	79109	54145	387	7707	4129	808	6271	1267	9143
GO:0048857	neural nucleus development (49)	9919	4880	998	4722	515	2746	7531	6039	805	10409	2539	7080	64770	5354	2072	5810	284612	60	59345	10971	11240	80264	445582	522	1340	4155	2254	5553	8655	57447	7533	93986	3309	838	84630	64426	801	9118	22933	1152	79109	54145	387	7707	4129	808	6271	1267	9143
GO:0061951	establishment of protein localization to plasma membrane (24)	64083	9919	26003	10139	10133	582	51125	288	215	81693	11031	23163	26088	55737	64689	23062	8548	23499	583	2803	25837	3875	6711	83871
GO:0043000	Golgi to plasma membrane CFTR protein transport (2)	3875	9919
GO:0006893	Golgi to plasma membrane transport (27)	64083	9919	28952	10139	10133	150684	582	51125	288	10564	215	81693	11031	23163	26088	57020	261729	23062	8548	23499	54520	583	2803	25837	3875	6711	83871
GO:0043001	Golgi to plasma membrane protein transport (21)	64083	9919	10139	10133	582	51125	288	215	81693	3875	11031	23163	23062	8548	23499	583	2803	25837	26088	6711	83871
GO:0070972	protein localization to endoplasmic reticulum (27)	287	9919	29927	7095	6727	337867	51141	3638	8729	130617	29082	25782	65992	10956	128866	3309	11345	81573	6729	23645	9218	6262	11231	22930	375056	120892	10890
GO:0070973	protein localization to endoplasmic reticulum exit site (4)	375056	8729	120892	9919
GO:0045666	positive regulation of neuron differentiation (79)	2242	5587	10690	79625	8904	23064	6092	23531	2889	2260	9362	23499	152	389658	387	50618	22871	6860	4137	11075	1826	6664	4914	9820	9139	9181	2185	55906	91752	127833	5365	162427	57699	8437	27	51657	23654	347733	11344	653	50487	2033	51760	8536	5753	4067	151	5754	57154	8482	4192	1482	2011	5663	627	285016	2803	5979	114798	4058	348	655	26259	6014	23025	221938	9699	6091	6857	5584	22999	23363	84258	151835	10507	126520	2042	23327	5121
GO:0010976	positive regulation of neuron projection development (67)	4058	50487	2242	5587	22871	6860	10690	2033	4137	348	79625	655	11075	51760	1826	23064	6092	8536	5753	26259	6014	4914	23025	9820	4067	9139	5754	9699	2185	91752	6091	57154	127833	5365	2889	162427	8482	6857	5584	4192	22999	57699	8437	2011	23363	9362	23499	27	84258	5663	151835	23654	627	126520	10507	51657	347733	2042	285016	23327	2803	653	11344	5979	389658	114798	50618
GO:1902036	regulation of hematopoietic stem cell differentiation (3)	54517	10443	9739
GO:1901532	regulation of hematopoietic progenitor cell differentiation (7)	54517	3280	8209	5977	10443	9739	5134
GO:2000736	regulation of stem cell differentiation (23)	54517	3280	8209	9739	6660	7042	4053	4054	6910	55553	121340	6662	4851	144165	3192	5156	5978	3214	89780	182	388585	10443	221662
GO:1902275	regulation of chromatin organization (103)	29117	5587	5252	3976	1487	9739	55729	23272	140690	50943	5595	26147	56979	9869	10155	25865	7422	10856	3009	64324	80312	8473	5253	51366	10782	26097	54904	7334	26155	6622	6886	56254	6598	57708	51535	401447	51548	25942	4524	26036	4582	54880	23476	55011	11240	3192	9733	9646	340602	377630	23558	54623	672	6830	59335	80764	55611	6879	57379	9555	22938	55201	26053	55677	56848	195814	1025	9320	23133	26993	221477	408	9874	6688	84656	144108	546	23028	22880	9252	11315	23411	1789	11011	57343	55170	80349	7175	84875	55904	1786	11143	54737	6749	8986	9810	4300	4602	11091	25836	7291	10270	2332
GO:0071557	histone H3-K27 demethylation (3)	23135	23133	80853
GO:0010573	vascular endothelial growth factor production (7)	3553	9289	7124	3091	9508	3569	3570
GO:0016485	protein processing (81)	27141	1514	58484	1889	2152	5328	90338	64065	834	5972	10699	8473	51107	115209	1272	3428	2158	147040	2395	151516	8772	83874	5641	9512	401447	54760	148738	163859	23385	55851	2266	835	255738	2160	572	377630	83752	5327	5646	5125	715	219743	9986	5230	5046	26999	578	9159	7113	23203	1512	5663	2244	841	9508	3818	5045	4325	83464	1203	1520	84301	2155	10730	2161	2243	8767	5126	9718	55367	10159	4323	4311	63929	2678	444	64115	5664	10988	1215	350
GO:0032964	collagen biosynthetic process (5)	57333	9697	1277	9508	1289
GO:0032963	collagen metabolic process (16)	1508	9697	57333	55214	1520	1514	1277	1513	7148	63894	5645	4322	9902	9508	1289	26276
GO:0000964	mitochondrial RNA 5'-end processing (4)	54931	9692	3028	87178
GO:0097745	mitochondrial tRNA 5'-end processing (3)	54931	9692	3028
GO:0000963	mitochondrial RNA processing (11)	9238	55006	87178	3028	60493	54931	60528	6832	9692	51095	57570
GO:0099116	tRNA 5'-end processing (18)	10556	10940	286430	10248	6741	11149	10775	3028	10799	54931	260434	79897	51367	202658	10557	9692	11102	54913
GO:0000966	RNA 5'-end processing (19)	87178	286430	10248	6741	11149	10799	54931	9692	10556	10940	10775	51367	202658	79897	260434	11102	54913	3028	10557
GO:0090646	mitochondrial tRNA processing (6)	55006	3028	54931	9692	51095	57570
GO:0034471	ncRNA 5'-end processing (18)	10556	10940	286430	10248	6741	11149	10775	3028	10799	54931	260434	79897	51367	202658	10557	9692	11102	54913
GO:0010944	negative regulation of transcription by competitive promoter binding (8)	5245	1385	22992	4582	1602	4092	10459	7020
GO:1903845	negative regulation of cellular response to transforming growth factor beta stimulus (40)	283149	1745	56937	5170	26036	117166	51341	4091	7080	64081	6868	7041	163126	54829	63976	114990	11171	23089	57154	652991	83891	753	23592	58533	10273	857	153443	9719	3303	6497	79674	5494	5300	25805	64750	4092	135228	81031	124857	4052
GO:0090101	negative regulation of transmembrane receptor protein serine/threonine kinase signaling pathway (59)	10468	9241	283149	1745	4052	50964	56937	26036	117166	51341	4091	8483	7080	64081	26585	6868	7041	9350	163126	54829	63976	114990	11171	23089	57154	652991	83891	28996	753	10272	23592	58533	100532736	10273	857	153443	8646	9719	3303	6497	9573	79674	5494	51592	22943	4681	90	25805	5300	3547	390598	64750	7471	4092	135228	25928	81031	124857	5170
GO:0030512	negative regulation of transforming growth factor beta receptor signaling pathway (39)	283149	56937	5170	26036	117166	51341	4091	7080	64081	6868	7041	163126	54829	63976	114990	11171	23089	57154	652991	83891	753	23592	58533	10273	857	153443	9719	3303	6497	79674	5494	5300	25805	64750	4092	135228	81031	124857	4052
GO:0030514	negative regulation of BMP signaling pathway (20)	9241	1745	50964	4091	26585	9350	57154	28996	10272	23592	100532736	8646	6497	9573	51592	4681	390598	7471	4092	25928
GO:0031397	negative regulation of protein ubiquitination (56)	819	4085	54765	9349	10625	9529	6188	26271	7128	10196	6872	8878	84101	6125	153769	51547	84875	51035	151636	54552	23560	9320	3301	9636	6659	408	3984	59343	11338	409	11315	80758	23251	339745	64844	8473	857	107986084	7375	10459	3303	51366	207	3304	374969	5582	54984	25	6201	6135	55869	4092	51160	55611	23376	9532
GO:1903321	negative regulation of protein modification by small protein conjugation or removal (62)	819	4085	54765	9349	1499	9529	10625	6188	26271	7128	4101	825	6872	10196	8878	84101	6125	153769	51547	84875	51035	151636	54552	23560	9320	10401	3301	9636	6659	408	3984	59343	11338	409	11315	80758	23251	339745	64844	8473	857	107986084	7375	10459	266740	3303	51366	207	3304	374969	5582	6737	54984	25	6201	6135	55869	4092	51160	55611	23376	9532
GO:0032925	regulation of activin receptor signaling pathway (15)	10468	92	10272	90	91	4087	23592	3547	9350	4092	2280	93	4838	1460	6497
GO:0033137	negative regulation of peptidyl-serine phosphorylation (15)	51763	22943	286430	9647	9770	1647	23171	857	4690	5728	10399	4092	152559	8440	51085
GO:0034332	adherens junction organization (15)	1499	999	7082	5062	51343	60	1003	55765	144100	10266	4092	57662	7414	83700	3801
GO:0034333	adherens junction assembly (7)	1499	5062	60	10266	4092	7414	83700
GO:0034616	response to laminar fluid shear stress (8)	4091	19	5598	4092	445	4780	10365	9314
GO:0034405	response to fluid shear stress (17)	207	4091	19	342977	10370	4846	10365	3037	5598	4092	5025	445	4780	8841	25865	9314	5311
GO:0034629	cellular protein-containing complex localization (13)	440145	55920	9787	7430	1739	138151	55706	81929	4092	83903	9903	55722	54468
GO:0051444	negative regulation of ubiquitin-protein transferase activity (14)	84101	4085	6125	9349	25	6201	151636	6135	26271	4092	10459	11315	9532	3984
GO:0051438	regulation of ubiquitin-protein transferase activity (34)	4085	9349	991	27338	26271	4101	84101	10116	6125	6500	10210	7332	151636	8945	3984	8555	5347	10459	266740	51438	8312	7334	5300	25	6201	6135	51343	5728	4092	55294	11315	6187	648	9532
GO:0060394	negative regulation of pathway-restricted SMAD protein phosphorylation (11)	4091	83891	9241	753	22943	64081	26585	153443	4092	56937	11171
GO:0038061	NIK/NF-kappaB signaling (14)	207	9966	114609	3654	10920	10010	29775	10892	7189	80829	1147	7186	6885	23405
GO:0046686	response to cadmium ion (25)	4489	4318	7341	3297	653361	4494	5599	8644	5595	4496	5601	4501	1616	1956	3725	1147	207	4493	23498	4495	113523636	4504	5594	6569	2353
GO:0071248	cellular response to metal ion (81)	7226	3297	118	653361	55602	2152	4494	8904	5595	4501	773	1616	4205	4490	3725	3707	8912	1393	8826	3208	7020	10156	207	6622	4504	7474	5641	4318	1585	4496	5601	26149	5621	664	353134	1956	57103	4502	23400	1027	359	1894	1147	2741	27132	25932	2822	7036	79800	7341	7018	8644	3756	8895	2203	999	63928	1584	241	26	125981	4493	3077	358	4495	10235	2353	4489	5599	673	2742	254428	567	246	6331	29957	84329	113523636	51343	5594	120892
GO:0071276	cellular response to cadmium ion (23)	4489	4318	7341	3297	653361	4494	5599	8644	5595	4496	5601	4501	1616	1956	3725	1147	207	4493	4495	113523636	4504	5594	2353
GO:0071241	cellular response to inorganic substance (90)	7226	3297	118	653361	55602	2152	4494	8904	5595	8914	4501	773	1616	4205	4490	3725	3707	51507	8912	1393	8826	3208	7020	10156	207	6622	4504	7474	5641	4318	56160	1585	4496	5601	26149	5621	664	353134	1956	55811	57103	4502	23400	1027	359	1894	1147	2741	1663	27132	25932	2822	7036	79800	7341	7018	8644	3756	8895	2203	999	63928	1584	241	26	125981	4493	3077	358	4495	10235	414301	2353	23514	4489	84301	5599	673	2742	254428	567	246	641	6331	29957	84329	113523636	51343	5594	120892
GO:0010038	response to metal ion (132)	7226	3297	118	653361	846	55602	2152	4494	8904	5595	4501	773	1616	4205	7057	4490	3725	3707	27094	8912	1393	8826	57817	8754	5530	3208	7020	10156	207	8604	23498	4891	6622	6262	4504	7222	7220	808	2395	364	22872	7474	25927	5641	540	4318	10768	7139	1585	23077	9456	4496	5601	26149	5621	664	353134	1956	2266	57103	7273	4502	3778	23400	1027	359	1894	1147	2741	801	48	6786	27132	25932	311	2822	7036	79800	7341	7018	8644	3756	112267859	3710	4017	8895	2203	999	63928	596	1584	366	241	1396	27345	26	125981	4493	2244	3077	358	4495	10235	10243	11315	10165	2353	4489	3552	5599	10242	805	673	5066	2742	254428	2243	567	246	64924	353174	3091	6331	29957	84329	85365	113523636	51343	23327	5594	120892	6569
GO:0008334	histone mRNA metabolic process (14)	25888	55149	51692	64282	6741	5976	167153	54512	53981	27257	5394	472	54464	167227
GO:0071044	histone mRNA catabolic process (11)	55149	64282	6741	5976	167153	54512	27257	5394	472	54464	167227
GO:0030301	cholesterol transport (35)	345	335	23673	80765	4864	10347	348	26119	134429	1071	1066	29881	55937	8435	10948	10577	338	341	57614	344	27183	336	9388	64241	3931	9885	5007	9619	337	3949	6646	19	64240	949	84947
GO:0015918	sterol transport (36)	345	335	23673	80765	4864	10347	348	26119	134429	1071	1066	29881	55937	8435	10948	10577	338	341	57614	344	27183	336	9388	64241	3931	9885	5007	9619	337	3949	6646	19	64240	283238	949	84947
GO:0031579	membrane raft organization (13)	302	2319	859	5538	858	4864	128240	91663	857	6281	11252	23180	10211
GO:0032365	intracellular lipid transport (16)	215	84947	27183	10087	19	81537	4864	10577	9885	26119	5007	134429	57614	9619	3949	84725
GO:0032366	intracellular sterol transport (12)	27183	19	4864	10577	9885	26119	5007	134429	57614	9619	3949	84947
GO:0032367	intracellular cholesterol transport (12)	27183	19	4864	10577	9885	26119	5007	134429	57614	9619	3949	84947
GO:0033344	cholesterol efflux (19)	345	335	23673	4864	10347	348	55937	8435	10577	341	344	336	64241	9619	337	6646	19	64240	949
GO:0055092	sterol homeostasis (31)	345	335	27346	4864	348	26119	1071	10062	3990	1066	10577	3638	338	4041	20	9734	255738	336	9388	64241	3931	27329	9619	337	3949	19	64240	2053	55004	4023	116519
GO:0042632	cholesterol homeostasis (31)	345	335	27346	4864	348	26119	1071	10062	3990	1066	10577	3638	338	4041	20	9734	255738	336	9388	64241	3931	27329	9619	337	3949	19	64240	2053	55004	4023	116519
GO:0044409	entry into host (18)	2838	558	3685	156	1514	59272	2060	200576	4864	858	8692	8673	857	51193	219931	5819	2621	3690
GO:0052126	movement in host environment (22)	3685	1514	2060	4864	8673	9525	219931	3690	2838	156	59272	200576	51193	558	27183	858	857	2621	8692	7879	5819	9798
GO:0046718	viral entry into host cell (18)	2838	558	3685	156	1514	59272	2060	200576	4864	858	8692	8673	857	51193	219931	5819	2621	3690
GO:0008595	anterior/posterior axis specification, embryo (5)	6926	497189	140947	4762	7855
GO:0035282	segmentation (5)	6926	497189	140947	4762	7855
GO:0009948	anterior/posterior axis specification (5)	6926	497189	140947	4762	7855
GO:0003002	regionalization (25)	9241	5727	7482	1954	4762	4091	497189	652	26585	9350	3670	6422	10159	2255	123872	140947	6496	7477	8646	93	7855	6926	54567	4087	5125
GO:0007351	tripartite regional subdivision (5)	6926	497189	140947	4762	7855
GO:0007350	blastoderm segmentation (5)	6926	497189	140947	4762	7855
GO:0009952	anterior/posterior pattern specification (10)	9241	6926	10159	497189	652	140947	5125	93	4762	7855
GO:0030539	male genitalia development (1)	6926
GO:0048806	genitalia development (12)	7474	64220	6926	497189	5781	140947	5310	25836	131118	2295	4762	55636
GO:0030540	female genitalia development (2)	64220	6926
GO:0046660	female sex differentiation (15)	8892	668	6585	64220	6926	9353	57122	3624	2492	8893	132625	2516	6586	6092	8890
GO:0030879	mammary gland development (14)	54361	1448	2066	6926	7473	80139	2255	7472	9318	4855	1447	7477	9113	8533
GO:0032274	gonadotropin secretion (2)	64855	6926
GO:0032275	luteinizing hormone secretion (1)	6926
GO:0060986	endocrine hormone secretion (3)	3624	64855	6926
GO:0050886	endocrine process (18)	64855	342977	6926	59272	10159	1906	5972	3624	4846	1908	1889	147040	2028	10699	5125	1907	1636	1585
GO:0046884	follicle-stimulating hormone secretion (1)	6926
GO:0048332	mesoderm morphogenesis (9)	3675	6926	652	8516	3691	3688	3690	8091	3673
GO:0007498	mesoderm development (10)	3675	6926	652	8516	3691	3688	3690	4838	8091	3673
GO:0090398	cellular senescence (27)	6909	3265	7994	5580	4101	3159	286053	79677	51384	22925	1030	811	1026	1029	23137	8550	5371	1432	266740	5604	6722	7157	6926	9968	4976	23411	8091
GO:0006654	phosphatidic acid biosynthetic process (11)	8525	80339	10554	1608	1606	10555	51099	8527	376497	8526	1609
GO:0046473	phosphatidic acid metabolic process (15)	50487	5320	8525	8399	160851	10554	80339	1608	1606	10555	51099	8527	376497	8526	1609
GO:0043217	myelin maintenance (2)	1191	8560
GO:0048014	Tie signaling pathway (3)	285	284	7010
GO:0050922	negative regulation of chemotaxis (26)	22914	199	1843	6092	4282	4856	27202	9353	11266	4851	7057	1845	11240	1803	6091	3084	3273	285	6280	100037417	6347	57175	727	10563	100528032	1652
GO:0050926	regulation of positive chemotaxis (12)	4908	2150	7857	7422	285	3791	3576	7424	1012	4916	2155	2277
GO:0050928	negative regulation of positive chemotaxis (1)	285
GO:1902743	regulation of lamellipodium organization (36)	7429	5168	10109	998	6035	23603	348110	55604	2039	9353	23189	6239	10630	51196	960	3084	3273	10097	7401	10787	55845	10096	57175	10163	7454	8874	5879	10677	2241	6624	7471	11344	146206	1969	6714	5880
GO:0010591	regulation of lamellipodium assembly (24)	10109	998	6035	2039	9353	51196	3084	3273	10097	7401	10787	55845	10096	10163	7454	5879	10677	2241	6624	7471	11344	146206	1969	5880
GO:1902745	positive regulation of lamellipodium organization (25)	7429	5168	10109	998	6035	23603	6239	51196	10097	7401	10787	55845	10096	57175	10163	8874	5879	10677	6624	7471	11344	146206	55604	6714	5880
GO:0010592	positive regulation of lamellipodium assembly (17)	10097	5879	7401	10109	10677	998	6624	6035	7471	11344	146206	10787	55845	51196	10096	10163	5880
GO:0007528	neuromuscular junction development (4)	4593	120892	1639	1134
GO:0072331	signal transduction by p53 class mediator (54)	4193	22976	22938	2033	51499	5366	6794	4101	2305	7917	84669	4646	57646	51147	27330	64782	4582	2272	7023	144455	23612	1026	83667	29108	4194	835	9100	6672	28996	55367	8445	3094	10514	1655	5164	51065	10524	266740	23368	10397	602	7157	151126	340485	666	3428	7161	8738	23378	7159	29965	6154	6659	23411
GO:0030330	DNA damage response, signal transduction by p53 class mediator (28)	4193	22976	51499	2305	84669	4646	51147	27330	4582	7023	144455	1026	83667	4194	835	9100	6672	28996	55367	10524	51065	10397	602	7157	340485	8738	6154	6659
GO:0017121	plasma membrane phospholipid scrambling (4)	55113	5027	196527	5359
GO:0045332	phospholipid translocation (13)	5205	24	19	5359	84879	5244	10347	196527	55754	5243	55113	5027	4363
GO:0034204	lipid translocation (14)	5205	24	19	5359	84879	5244	10347	196527	55754	5243	55113	5027	20	4363
GO:0035456	response to interferon-beta (18)	8519	3093	6772	87178	5359	55337	54739	10410	51079	27429	117854	3456	3455	10581	7327	3659	997	9641
GO:0045071	negative regulation of viral genome replication (49)	57506	200316	164668	5359	6352	10410	8812	5071	117854	23272	3456	10581	4938	6590	6041	63901	100913187	4057	84875	684	4940	5629	9636	6733	4599	56829	60489	27350	51763	140564	8815	5610	54737	3434	200315	6355	3669	91543	8638	6732	55337	3428	7124	22880	9218	80149	24138	8519	8091
GO:0010912	positive regulation of isomerase activity (3)	1660	6419	5359
GO:2000373	positive regulation of DNA topoisomerase (ATP-hydrolyzing) activity (3)	1660	6419	5359
GO:0043462	regulation of ATPase activity (41)	23234	10598	5359	163590	728340	3300	2956	482	7139	5216	1660	2966	3337	120526	4057	229	7248	79609	5217	7137	5350	2255	3434	7169	5018	25913	7140	26092	4331	26097	51726	481	4635	93974	4436	6419	51025	6742	4437	483	23411
GO:0010911	regulation of isomerase activity (3)	1660	6419	5359
GO:0032781	positive regulation of ATPase activity (28)	23234	10598	5359	163590	728340	3300	2956	482	7139	5216	1660	2966	3337	120526	229	5217	2255	25913	26092	26097	51726	481	4635	4436	6419	6742	4437	483
GO:2000371	regulation of DNA topoisomerase (ATP-hydrolyzing) activity (3)	1660	6419	5359
GO:0071391	cellular response to estrogen stimulus (14)	119392	1393	8805	231	5272	6422	6662	27043	10011	367	5914	23558	54828	10865
GO:0010719	negative regulation of epithelial to mesenchymal transition (19)	3249	3170	205717	3169	5515	7080	2625	64081	11171	114990	51094	6423	753	153090	6422	153443	10459	5728	54949
GO:0010991	negative regulation of SMAD protein complex assembly (4)	4091	56937	753	5494
GO:0010990	regulation of SMAD protein complex assembly (4)	4091	56937	753	5494
GO:0051443	positive regulation of ubiquitin-protein transferase activity (19)	991	27338	4101	6500	10210	7332	8945	8555	5347	266740	51438	8312	7334	5300	51343	5728	55294	6187	648
GO:0060612	adipose tissue development (3)	9149	10424	4041
GO:0003007	heart morphogenesis (53)	4607	7168	650	55036	2627	3643	7134	7042	27031	7139	85366	7547	57057	6862	4851	652	4634	4853	4625	2626	7137	3670	4889	7273	25865	27063	3084	9421	5318	55897	115701	6423	8642	123872	1482	25836	7049	4886	100130933	2702	1363	5311	388389	4887	55636	4624	339829	90	4633	8557	23414	2006	2294
GO:0045445	myoblast differentiation (9)	6722	6862	5925	6934	6300	25988	93649	3479	3084
GO:0010002	cardioblast differentiation (5)	6722	6862	93649	7042	3084
GO:0003256	regulation of transcription from RNA polymerase II promoter involved in myocardial precursor cell differentiation (3)	6722	6862	93649
GO:1901213	regulation of transcription from RNA polymerase II promoter involved in heart development (3)	6722	6862	93649
GO:0003257	positive regulation of transcription from RNA polymerase II promoter involved in myocardial precursor cell differentiation (3)	6722	6862	93649
GO:1901228	positive regulation of transcription from RNA polymerase II promoter involved in heart development (3)	6722	6862	93649
GO:0060379	cardiac muscle cell myoblast differentiation (4)	6722	6862	93649	3084
GO:0035051	cardiocyte differentiation (18)	6722	6862	115701	4629	650	90	2627	93649	64321	8557	89780	7042	7478	3670	10529	7273	55897	3084
GO:0001773	myeloid dendritic cell activation (7)	6504	3565	1437	10537	814	10202	29108
GO:0043011	myeloid dendritic cell differentiation (5)	3565	1437	10537	814	10202
GO:0097028	dendritic cell differentiation (11)	54209	558	2150	3565	1437	10537	814	10202	5657	2621	10859
GO:0070842	aggresome assembly (4)	10013	4591	10537	5071
GO:0070841	inclusion body assembly (4)	10013	4591	10537	5071
GO:0051131	chaperone-mediated protein complex assembly (15)	3308	3320	51103	3326	8624	79738	84525	84262	56984	10728	166379	10576	10471	1191	3303
GO:0006749	glutathione metabolic process (23)	2946	23474	2729	2938	2539	2944	2730	3029	25974	2948	2941	2947	2876	2949	1497	2954	2687	2950	2952	2678	9027	11315	4258
GO:0009651	response to salt stress (4)	9990	358	8564	231
GO:0019674	NAD metabolic process (6)	2023	133686	229	23171	8564	221937
GO:0070189	kynurenine metabolic process (5)	883	6999	169355	51166	8564
GO:0042180	cellular ketone metabolic process (37)	10170	10901	1586	57834	8644	1585	51805	8529	169355	51166	57016	1584	27235	8912	1646	84274	883	11315	231	6716	6999	23590	84869	1555	10327	4836	29914	57107	84883	10858	1645	2531	56997	1109	8574	8564	79934
GO:0042537	benzene-containing compound metabolic process (9)	883	2947	2946	6999	2944	169355	51166	8564	8942
GO:0060400	negative regulation of growth hormone receptor signaling pathway (1)	54741
GO:0060398	regulation of growth hormone receptor signaling pathway (1)	54741
GO:0015695	organic cation transport (15)	222962	5174	57153	6581	80736	284439	85413	6580	6582	10928	6583	6532	6584	23446	6397
GO:0015837	amine transport (4)	366	364	6582	112267859
GO:0015871	choline transport (5)	57153	80736	6582	23446	6397
GO:0015844	monoamine transport (9)	222962	225689	6581	6531	9463	6580	6582	6532	6530
GO:0051610	serotonin uptake (5)	222962	6581	6580	6582	6532
GO:0006837	serotonin transport (5)	222962	6581	6580	6582	6532
GO:0051615	histamine uptake (3)	222962	6582	6581
GO:0015874	norepinephrine transport (4)	6580	222962	6582	6581
GO:0051937	catecholamine transport (6)	222962	225689	6581	6580	6582	6531
GO:0051620	norepinephrine uptake (3)	222962	6582	6581
GO:0090493	catecholamine uptake (6)	222962	225689	6581	6580	6582	6531
GO:0089718	amino acid import across plasma membrane (21)	6505	6530	11254	8140	55244	6520	6567	6540	6583	6533	9152	206358	6509	23428	6507	84889	6582	6506	222642	6541	54716
GO:1905039	carboxylic acid transmembrane transport (48)	9057	94081	6505	113235	376497	9058	54407	6535	6530	11254	8140	55244	6520	153201	6567	6540	9194	55144	6533	123096	6583	9152	206358	215	79751	6509	23428	6513	6507	84889	153129	8884	6582	9962	222642	6506	81034	9963	6541	81855	8604	92745	6573	387700	80131	54716	10165	64849
GO:0006865	amino acid transport (46)	9057	94081	10991	6505	54896	54407	6530	11254	8140	55117	55244	6520	153201	6567	6540	55144	123096	6533	6583	9152	206358	79751	6509	3993	23428	120103	6507	84889	1497	153129	56301	6582	6510	6506	222642	6541	8501	81855	8604	6529	1201	92745	11136	80131	54716	10165
GO:0043090	amino acid import (24)	94081	6505	6530	11254	8140	55244	6520	6567	6540	6583	6533	9152	206358	6509	23428	6507	84889	6582	6506	222642	6541	81855	6529	54716
GO:0098739	import across plasma membrane (62)	3762	6558	6550	6518	6565	6515	6505	3760	610	6523	476	477	376497	7442	482	25800	113235	9990	54795	10021	6530	11254	8140	478	55244	6520	6567	6540	6533	3764	6583	64116	9152	206358	3759	6509	23428	6548	6513	56302	9992	6507	84889	8884	6582	6506	3757	222642	25769	6541	6564	6524	6546	481	6529	55503	6573	23516	81031	483	54716	51305
GO:0003333	amino acid transmembrane transport (34)	9057	94081	6505	54407	6530	11254	8140	55244	6520	153201	6567	6540	55144	123096	6533	6583	9152	206358	79751	6509	23428	6507	84889	153129	6582	6506	222642	6541	81855	8604	92745	80131	54716	10165
GO:1903825	organic acid transmembrane transport (49)	9057	94081	6505	113235	376497	9058	54407	6535	6530	11254	8140	55244	6520	153201	6567	6540	9194	55144	6533	123096	6583	9152	206358	215	222962	6509	79751	23428	6513	6507	84889	153129	8884	6582	9962	222642	6506	81034	9963	6541	81855	8604	92745	6573	387700	80131	54716	10165	64849
GO:0015872	dopamine transport (6)	222962	225689	6581	6580	6582	6531
GO:0090494	dopamine uptake (6)	222962	225689	6581	6580	6582	6531
GO:0015802	basic amino acid transport (9)	9057	55244	1201	10991	84889	54896	6582	123096	6541
GO:1903400	L-arginine transmembrane transport (4)	84889	55244	6582	123096
GO:0097638	L-arginine import across plasma membrane (3)	84889	6582	55244
GO:0015809	arginine transport (7)	55244	1201	84889	54896	6582	123096	6541
GO:1902023	L-arginine transport (4)	84889	55244	6582	123096
GO:1902475	L-alpha-amino acid transmembrane transport (19)	6505	6530	8140	55244	6520	123096	9152	79751	6509	23428	6507	84889	6582	6506	6541	8604	92745	54716	10165
GO:0015807	L-amino acid transport (24)	94081	10991	6505	6530	8140	55244	6520	123096	9152	79751	6509	23428	120103	6507	84889	1497	6582	6506	6541	8604	92745	11136	54716	10165
GO:1903826	arginine transmembrane transport (5)	55244	84889	6582	123096	6541
GO:1990822	basic amino acid transmembrane transport (6)	9057	55244	84889	6582	123096	6541
GO:0015697	quaternary ammonium group transport (6)	5174	85413	6580	6581	6583	6584
GO:0050830	defense response to Gram-positive bacterium (53)	3853	254773	219972	3592	7097	4069	8346	1672	6170	122665	353144	5919	57115	2220	140596	6039	414325	55894	5320	140823	1669	8993	6868	114770	100289462	245909	3105	245939	8970	353142	8349	5319	1670	1667	245928	353143	85236	4153	84659	1668	3929	114771	6037	54145	820	3140	55576	29102	1673	1113	3148	283489	3133
GO:0061844	antimicrobial humoral immune response mediated by antimicrobial peptide (49)	2147	3853	117285	8346	6406	6170	1672	10578	130120	57115	6283	6039	6372	140850	4057	140823	1669	8993	2597	6156	3151	6278	6223	100289462	60343	51297	3084	3273	8970	8349	5319	6280	6357	283489	1667	5196	85236	4589	84659	354	1668	114771	6037	54145	820	81623	1673	1991	3818
GO:0019730	antimicrobial humoral response (64)	2147	3853	117285	8346	6406	6170	566	1672	128822	5919	10578	130120	57115	6283	6590	6407	6372	6039	140850	4057	140823	1669	8993	2597	6156	2243	1511	3151	6278	6223	3512	100289462	60343	51297	3084	3273	26525	3105	8970	8349	5319	6280	6357	283489	1667	5196	85236	8398	4589	84659	354	1668	78989	2244	114771	6441	6037	54145	820	81623	1673	1991	3818	3133
GO:0071482	cellular response to light stimulus (62)	83695	4869	22890	5424	2033	9683	56160	51499	6794	11044	4734	8450	4157	56339	7508	142	6872	84168	1642	57646	51426	5481	163859	2072	3373	79913	54617	578	1643	4308	150678	10715	221391	4239	5603	10856	1396	545	170506	8372	4311	9212	54929	842	23028	4609	7157	114769	26155	358	8692	7528	6154	1387	5111	92815	90427	5796	390502	23411	993	25927
GO:0071478	cellular response to radiation (106)	10276	22890	9575	3265	5424	3297	9683	6794	4734	4157	64710	84168	5481	5810	1643	4308	150678	4239	10856	545	26155	3428	6154	10635	25927	388	7486	56160	472	142	6530	57646	51426	1410	79073	163859	3373	79913	9152	221391	1894	63979	8372	54929	51776	8692	1647	1387	5111	375757	83695	4193	4869	3981	5883	7520	2033	1936	8450	7508	1642	2072	10413	10974	578	5888	10715	5603	1396	170506	9212	842	23028	4609	7157	85456	10010	358	92815	2885	390502	23411	993	23514	11011	11044	51499	56339	6039	6872	25896	55693	55119	1026	54617	641	25836	85453	1432	4311	114769	7528	90427	2547	5796	3364
GO:0034644	cellular response to UV (61)	83695	4869	22890	5424	2033	9683	56160	51499	6794	11044	4734	8450	4157	56339	7508	142	6872	84168	1642	57646	51426	5481	163859	2072	3373	79913	54617	578	1643	150678	10715	221391	4239	5603	10856	1396	545	170506	8372	4311	9212	54929	842	23028	4609	7157	114769	26155	358	8692	7528	6154	1387	5111	92815	90427	5796	390502	23411	993	25927
GO:0072709	cellular response to sorbitol (1)	5603
GO:0072708	response to sorbitol (3)	5603	11143	81620
GO:0072740	cellular response to anisomycin (1)	5603
GO:0072739	response to anisomycin (2)	5603	11143
GO:1903935	response to sodium arsenite (5)	1616	5603	3178	3297	113523636
GO:1902075	cellular response to salt (6)	3178	5603	1616	3297	113523636	7564
GO:1903936	cellular response to sodium arsenite (5)	1616	5603	3178	3297	113523636
GO:1902074	response to salt (6)	3178	5603	1616	3297	113523636	7564
GO:0043242	negative regulation of protein-containing complex disassembly (27)	57551	7429	10300	118	11075	9711	22974	119	324	2934	9181	11213	23274	23332	51474	146057	57466	6314	55254	22828	56893	10013	85477	89795	7124	10519	79142
GO:0007026	negative regulation of microtubule depolymerization (11)	57551	22974	89795	10300	146057	10519	6314	324	9181	11075	23332
GO:0031110	regulation of microtubule polymerization or depolymerization (54)	10382	57551	2242	4926	6904	10300	4137	6035	6188	157922	4733	11075	22924	23122	10634	3925	348235	22974	402	1639	324	24139	23271	9181	10142	57606	22919	4204	5585	23332	246176	4233	146057	6314	57662	55755	221150	3303	5058	10397	58497	3304	6249	89795	5879	25	10519	29098	6622	1003	220134	9793	25999	79998
GO:0031111	negative regulation of microtubule polymerization or depolymerization (19)	10382	57551	6904	10300	11075	3925	22974	324	24139	9181	22919	23332	146057	6314	89795	10519	6622	1003	25999
GO:1901880	negative regulation of protein depolymerization (17)	85477	57551	51474	22974	89795	7429	10300	146057	10519	118	119	6314	2934	324	9181	11075	23332
GO:0031114	regulation of microtubule depolymerization (11)	57551	22974	89795	10300	146057	10519	6314	324	9181	11075	23332
GO:1902904	negative regulation of supramolecular fiber organization (62)	10382	57551	6904	7429	10300	118	5071	1191	3312	348110	11075	5216	23370	23122	7114	10395	395	3925	1496	22974	1410	9353	5062	119	324	24139	2934	5217	84952	23189	9181	11151	51571	22919	8655	9940	23332	51763	859	51474	116985	4233	146057	10565	6314	90102	57175	10163	7454	85477	50848	8500	89795	150356	10519	6622	91663	1003	4653	9026	25999	23671
GO:1901879	regulation of protein depolymerization (29)	88	57551	7429	10300	118	136319	57482	11075	1073	767558	22974	5341	119	324	2934	9181	23332	51474	146057	6314	57026	9948	85477	2150	89795	10519	253725	146206	23616
GO:0016578	histone deubiquitination (23)	57602	51720	8314	23326	27005	8464	79184	8295	6881	9960	2648	6045	25862	6314	171023	56943	9223	56970	158880	9958	55789	10600	114803
GO:0046467	membrane lipid biosynthetic process (56)	29956	259230	5279	6483	10558	9517	56848	51046	142891	7357	27315	8703	427	6609	80235	55650	55331	171546	54872	79152	166929	204219	9331	20	128869	64834	55304	2583	65258	9488	10715	6484	56624	8708	55627	91012	8813	8128	253782	8818	201562	8877	51227	8707	79603	125981	340485	100996939	54344	126410	93210	84302	8705	7903	2629	84992
GO:0030148	sphingolipid biosynthetic process (38)	29956	259230	10558	9517	56848	51046	142891	7357	8703	427	6609	55331	166929	79152	204219	9331	20	64834	55304	2583	56624	10715	8708	55627	91012	8128	253782	201562	8877	8707	79603	125981	340485	126410	8705	7903	2629	171546
GO:0046513	ceramide biosynthetic process (28)	29956	259230	10558	9517	51046	142891	7357	8703	427	6609	79152	204219	9331	2583	56624	10715	8708	55627	91012	8128	253782	8707	79603	126410	8705	7903	2629	171546
GO:1904502	regulation of lipophagy (5)	154	6532	10558	3064	9517
GO:1904504	positive regulation of lipophagy (5)	154	6532	10558	3064	9517
GO:0014896	muscle hypertrophy (5)	8557	3479	7273	8048	23125
GO:0003300	cardiac muscle hypertrophy (4)	8557	7273	8048	23125
GO:0014897	striated muscle hypertrophy (4)	8557	7273	8048	23125
GO:0007512	adult heart development (6)	4624	1482	8557	4209	4625	9464
GO:0014898	cardiac muscle hypertrophy in response to stress (2)	8557	23125
GO:0043500	muscle adaptation (4)	8557	2934	2628	23125
GO:0003299	muscle hypertrophy in response to stress (2)	8557	23125
GO:0014888	striated muscle adaptation (3)	8557	2934	23125
GO:0014887	cardiac muscle adaptation (2)	8557	23125
GO:0014866	skeletal myofibril assembly (4)	8557	58	56203	7273
GO:0055002	striated muscle cell development (17)	88	115701	7273	7168	4654	4629	58	56203	442721	8557	6382	3479	84665	57462	1140	10529	3880
GO:0031032	actomyosin structure organization (33)	399687	88	7791	7082	7168	58	7126	221061	54566	9578	57644	253980	85462	7273	408	4628	442721	29127	79784	84665	10529	3880	3693	54784	50848	8452	4627	56203	221692	8557	387	8476	6714
GO:0010927	cellular component assembly involved in morphogenesis (12)	88	8506	7273	7168	58	442721	56203	26011	8557	84665	10529	3880
GO:0030239	myofibril assembly (10)	88	7273	7168	58	442721	56203	8557	84665	10529	3880
GO:0030240	skeletal muscle thin filament assembly (4)	8557	58	56203	7273
GO:0031033	myosin filament organization (2)	8557	7273
GO:0030241	skeletal muscle myosin thick filament assembly (2)	8557	7273
GO:0031034	myosin filament assembly (2)	8557	7273
GO:0071688	striated muscle myosin thick filament assembly (2)	8557	7273
GO:0035995	detection of muscle stretch (3)	8557	7273	8048
GO:0035994	response to muscle stretch (7)	6546	6548	6262	8557	7273	8048	27063
GO:0050982	detection of mechanical stimulus (6)	3728	1301	8557	117532	7273	8048
GO:0045214	sarcomere organization (7)	88	442721	7168	8557	84665	7273	3880
GO:0055006	cardiac cell development (5)	115701	4629	8557	10529	7273
GO:0055013	cardiac muscle cell development (5)	115701	4629	8557	10529	7273
GO:0048747	muscle fiber development (5)	4629	8557	57462	1140	7273
GO:0048738	cardiac muscle tissue development (32)	4607	7168	650	7134	7042	7478	7139	85366	4629	4634	4625	7137	7273	27063	3084	9421	5318	55897	115701	205428	1482	89780	10529	1829	4624	90	4633	8557	23414	4729	6901	25937
GO:0014706	striated muscle tissue development (42)	668	4607	7168	650	11149	7134	7042	7478	84466	7139	85366	1144	4629	57644	4634	4625	7137	7273	27063	3084	9421	5318	55897	115701	205428	1482	89780	221496	79784	10529	1829	4624	1134	90	4633	8557	23414	4729	57462	6901	6840	25937
GO:0048739	cardiac muscle fiber development (3)	8557	4629	7273
GO:0060537	muscle tissue development (52)	668	6469	4607	64220	7168	650	5727	11149	7134	7042	7478	84466	7139	85366	1144	4629	652	57644	4634	4625	7137	7273	25865	27063	3084	9421	56983	5318	115701	55897	54498	205428	1482	89780	4638	221496	79784	10529	1829	5311	4624	1134	90	4633	8557	23414	4729	57462	6608	6901	6840	25937
GO:0055007	cardiac muscle cell differentiation (10)	115701	4629	650	90	8557	89780	7478	10529	7273	55897
GO:0048769	sarcomerogenesis (2)	8557	7273
GO:0055003	cardiac myofibril assembly (3)	8557	7273	10529
GO:0055008	cardiac muscle tissue morphogenesis (18)	9421	5318	4624	4607	7168	4633	8557	4634	4625	1482	7134	23414	7137	7139	7273	85366	27063	3084
GO:0048644	muscle organ morphogenesis (19)	4607	7168	7134	7139	85366	4634	4625	7137	7273	27063	3084	9421	5318	1482	4638	4624	4633	8557	23414
GO:0060415	muscle tissue morphogenesis (19)	4607	7168	7134	7139	85366	4634	4625	7137	7273	27063	3084	9421	5318	1482	4638	4624	4633	8557	23414
GO:0043470	regulation of carbohydrate catabolic process (26)	79660	9611	2033	3643	863	8671	950	51341	5223	2203	351	3479	26471	57103	5465	441531	8473	3630	5027	11182	51085	5663	7157	51422	339123	195827
GO:0043467	regulation of generation of precursor metabolites and energy (60)	3416	65018	79660	9611	8660	2033	29997	3643	27166	863	56848	84334	5871	8671	51341	5167	254013	201626	5223	23178	2203	2645	84275	205	351	3479	26471	57103	3667	208	51763	5465	10063	6472	10131	5741	891	8445	441531	8473	3630	84300	5027	11182	9392	7415	23479	207	5663	11331	51085	89801	7157	51422	339123	84273	134145	11315	983	195827
GO:0006140	regulation of nucleotide metabolic process (35)	2023	9611	342977	343035	2033	3643	55022	863	7114	8671	142	51341	5223	2203	205	351	3479	26471	978	5465	4846	441531	8473	5165	3630	5166	5027	11182	7415	51085	5663	51422	339123	134145	195827
GO:1903578	regulation of ATP metabolic process (40)	65018	2023	9611	2033	3643	55022	863	7114	8671	142	51341	201626	5223	2203	84275	205	351	3479	26471	5465	6472	891	441531	8473	3630	84300	5027	11182	7415	23479	5663	51085	57673	93974	51422	339123	134145	11315	983	195827
GO:0006110	regulation of glycolytic process (22)	9611	2033	3643	863	8671	51341	5223	2203	351	3479	26471	195827	5465	441531	8473	3630	5027	11182	5663	51422	339123	51085
GO:1900542	regulation of purine nucleotide metabolic process (34)	2023	9611	342977	343035	2033	3643	55022	863	7114	8671	142	51341	5223	2203	205	351	3479	26471	5465	4846	441531	8473	5165	3630	5166	5027	11182	7415	51085	5663	51422	339123	134145	195827
GO:0032868	response to insulin (47)	63036	8660	64506	3643	2805	5919	5170	7391	2303	142	5167	5468	84275	6517	94056	7248	324	4303	2931	9734	3667	208	51763	26060	11031	858	8473	5591	3630	677	5166	57707	5105	127845	51026	132864	207	2692	4141	9882	6272	23433	9847	8850	8412	2822	11132
GO:0035020	regulation of Rac protein signal transduction (3)	382	199731	8473
GO:0043981	histone H4-K5 acetylation (15)	23338	64769	51147	51230	54934	8473	3054	79960	11091	284058	55683	11143	9767	10445	84148
GO:0043982	histone H4-K8 acetylation (15)	23338	64769	51147	51230	54934	8473	3054	79960	11091	284058	55683	11143	9767	10445	84148
GO:0043984	histone H4-K16 acetylation (13)	4297	339287	10943	51230	54934	8473	3054	284058	11091	55167	55683	10445	84148
GO:1900076	regulation of cellular response to insulin stimulus (24)	27131	55022	2529	6198	5167	5590	79746	5781	2888	4690	23189	2931	3667	340706	51763	3481	8473	3630	6653	23371	490	23411	2822	5588
GO:0046626	regulation of insulin receptor signaling pathway (21)	27131	55022	2529	6198	5167	5590	5781	2888	4690	23189	2931	3667	340706	51763	3481	8473	3630	6653	23371	23411	5588
GO:0031062	positive regulation of histone methylation (23)	1789	5252	57343	22938	80349	26053	26147	56979	55904	23476	1786	9646	3009	80312	8473	4602	11091	54623	672	26097	54904	59335	23411
GO:0061085	regulation of histone H3-K27 methylation (7)	26147	5252	9555	57343	8473	340602	6830
GO:0031058	positive regulation of histone modification (54)	6598	29117	1789	5587	5252	3976	1487	57343	22938	80349	50943	26053	56848	5595	26147	195814	1025	56979	55904	4582	23476	55011	26993	1786	11143	221477	408	9733	25865	7422	9646	3009	10856	8986	8473	9810	84656	80312	4602	11091	25836	23558	54623	672	26097	23028	7334	54904	59335	9252	56254	23411	10270	2332
GO:0031060	regulation of histone methylation (35)	6598	1789	5252	9555	57343	22938	4524	80349	140690	26053	55677	26147	56979	55904	54880	23476	55011	1786	9646	3009	64324	80312	8473	340602	4602	11091	546	6830	672	54623	10782	26097	54904	59335	23411
GO:1905269	positive regulation of chromatin organization (66)	6598	29117	1789	57708	5587	5252	3976	1487	57343	22938	51535	51548	25942	80349	55729	23272	50943	26053	56848	7175	5595	26147	195814	1025	56979	55904	4582	23476	55011	26993	1786	11143	9869	10155	408	9733	221477	25865	7422	9646	3009	54737	10856	8986	8473	9810	84656	80312	4602	11091	25836	23558	54623	672	26097	23028	7334	54904	59335	22880	9252	6886	56254	23411	10270	2332
GO:0031056	regulation of histone modification (79)	29117	5587	5252	3976	1487	140690	50943	5595	26147	56979	25865	7422	10856	3009	64324	80312	8473	51366	10782	26097	54904	7334	26155	6622	56254	6598	401447	25942	4524	26036	4582	54880	23476	55011	9733	9646	377630	340602	23558	54623	672	6830	59335	80764	55611	6879	9555	22938	26053	55677	56848	195814	1025	9320	26993	221477	408	6688	84656	546	23028	9252	11315	23411	1789	57343	55170	80349	55904	1786	11143	8986	9810	4602	11091	25836	7291	10270	2332
GO:0061087	positive regulation of histone H3-K27 methylation (4)	26147	57343	5252	8473
GO:0010744	positive regulation of macrophage derived foam cell differentiation (8)	50487	5601	1435	1437	338	5196	247	948
GO:0010743	regulation of macrophage derived foam cell differentiation (15)	50487	5601	3685	1435	5465	1401	1437	338	5196	247	4792	9370	3690	948	5468
GO:0019369	arachidonic acid metabolic process (21)	242	5321	239	247	2879	8529	1545	50640	5743	1559	1573	2052	246	2876	1558	747	113612	221955	5742	59344	1579
GO:0038171	cannabinoid signaling pathway (3)	56144	247	1268
GO:0071926	endocannabinoid signaling pathway (1)	247
GO:0090197	positive regulation of chemokine secretion (8)	1436	90865	247	199	4023	29108	27159	727
GO:0090196	regulation of chemokine secretion (9)	2150	1436	90865	247	199	4023	29108	27159	727
GO:1901696	cannabinoid biosynthetic process (1)	247
GO:2001301	lipoxin biosynthetic process (3)	247	239	240
GO:2001302	lipoxin A4 metabolic process (2)	247	239
GO:2001300	lipoxin metabolic process (3)	247	239	240
GO:2001303	lipoxin A4 biosynthetic process (2)	247	239
GO:0035970	peptidyl-threonine dephosphorylation (13)	150290	11221	5494	5496	5515	9647	403313	22843	54704	1847	8493	5495	1846
GO:0045814	negative regulation of gene expression, epigenetic (20)	5987	9555	1487	51535	4524	23272	3066	8493	3146	7141	6688	54737	80314	55506	3005	58487	22880	23411	648	2146
GO:0090280	positive regulation of calcium ion import (7)	6781	5155	10268	2916	6347	799	3958
GO:0090279	regulation of calcium ion import (19)	6781	5987	1499	1950	10268	6406	799	5155	25865	115352	859	196051	65267	2916	6347	5311	57119	5664	3958
GO:0006383	transcription by RNA polymerase III (13)	79664	112495	171568	10302	8178	84265	10622	84524	2976	6908	23379	27297	6621
GO:1902600	proton transmembrane transport (27)	79400	521	50617	515	498	113235	8992	539	1355	522	4509	6548	514	4508	10476	30968	133060	10632	7350	83959	9551	84329	525	155066	513	506	509
GO:0035372	protein localization to microtubule (8)	1729	246176	4281	283489	11043	3192	22919	10634
GO:0072698	protein localization to microtubule cytoskeleton (26)	10464	10615	22994	1453	10634	1729	2804	4281	64770	55125	11043	9851	3192	22919	4152	246176	6491	5108	51134	29887	585	81610	23386	26005	10540	283489
GO:0044380	protein localization to cytoskeleton (28)	10464	10615	22994	1453	10634	1729	2804	4281	64770	55125	11043	9851	3192	9903	22919	4152	246176	6491	5108	51134	29887	585	81610	23386	26005	286077	10540	283489
GO:0008630	intrinsic apoptotic signaling pathway in response to DNA damage (30)	22938	27429	2033	2810	11200	7917	57646	10210	64782	10018	23612	9641	29108	1869	64112	8445	3090	1396	51065	672	842	602	7157	3428	7161	29965	23411	1969	25996	25927
GO:0042771	intrinsic apoptotic signaling pathway in response to DNA damage by p53 class mediator (15)	57646	602	7157	29108	3428	7161	22938	2033	64782	8445	29965	51065	23612	23411	7917
GO:0072332	intrinsic apoptotic signaling pathway by p53 class mediator (27)	22938	2033	5366	6794	7917	57646	64782	2272	23612	29108	8445	3094	10514	1655	5164	51065	23368	602	7157	151126	666	3428	7161	23378	7159	29965	23411
GO:0061117	negative regulation of heart growth (2)	7161	6910
GO:0055022	negative regulation of cardiac muscle tissue growth (2)	7161	6910
GO:0055021	regulation of cardiac muscle tissue growth (9)	2258	1906	7161	9361	2247	3479	6910	2735	5292
GO:0060044	negative regulation of cardiac muscle cell proliferation (2)	7161	6910
GO:0046620	regulation of organ growth (12)	55841	2258	1906	7161	9361	2247	3479	80014	6910	2735	23286	5292
GO:0060420	regulation of heart growth (9)	2258	1906	7161	9361	2247	3479	6910	2735	5292
GO:0046621	negative regulation of organ growth (5)	55841	7161	80014	6910	23286
GO:0055024	regulation of cardiac muscle tissue development (21)	650	10818	6910	55553	1906	9361	652	93649	3479	2258	2253	89780	4208	2248	2735	7040	22943	7161	2247	8324	5292
GO:0060043	regulation of cardiac muscle cell proliferation (7)	2258	7161	9361	2247	6910	2735	5292
GO:0055026	negative regulation of cardiac muscle tissue development (9)	2253	22943	7161	650	10818	8324	2248	6910	55553
GO:0071158	positive regulation of cell cycle arrest (27)	4193	9349	2627	28984	51379	4582	4303	1026	25865	835	153090	55367	10514	672	5311	7157	115426	55090	81857	7161	8738	23378	3642	6154	7709	6659	8091
GO:0001958	endochondral ossification (1)	3636
GO:0060350	endochondral bone morphogenesis (4)	6781	3636	6662	59341
GO:0036075	replacement ossification (1)	3636
GO:0002183	cytoplasmic translational initiation (8)	8664	54505	3692	28985	5936	8661	8562	1939
GO:0002181	cytoplasmic translation (31)	25873	6171	3692	6234	6170	6228	6152	54505	6227	6160	6156	6141	5936	6166	4736	6161	6235	6128	28985	6142	8562	6231	8661	1939	8664	6143	51187	6132	6173	6135	6169
GO:0002191	cap-dependent translational initiation (1)	8664
GO:0075525	viral translational termination-reinitiation (6)	8664	8666	51386	8662	3692	8661
GO:0098732	macromolecule deacylation (31)	23410	57708	10933	51548	25942	23408	3066	9759	10014	2316	51547	9734	23186	2005	5978	5245	3065	64426	8841	10013	11313	5538	22933	147111	83933	54531	51564	56916	79885	23411	11107
GO:0035601	protein deacylation (31)	23410	57708	10933	51548	25942	23408	3066	9759	10014	2316	51547	9734	23186	2005	5978	5245	3065	64426	8841	10013	11313	5538	22933	147111	83933	54531	51564	56916	79885	23411	11107
GO:0006476	protein deacetylation (28)	23410	57708	10933	51548	25942	23408	3066	9759	10014	2316	51547	9734	23186	2005	5978	5245	3065	64426	8841	10013	22933	83933	54531	51564	56916	79885	23411	11107
GO:0032008	positive regulation of TOR signaling (33)	10670	96459	64083	10325	90809	81929	3952	7107	54468	140775	253260	6396	55011	3362	23274	9894	51520	84861	6009	57521	64223	23387	8649	153129	84219	8841	58528	389541	79726	55004	201163	10542	28956
GO:0042307	positive regulation of protein import into nucleus (22)	57506	3059	5580	5295	7175	2316	9531	999	55696	63928	10155	55929	5901	8882	7040	8841	51366	5663	3728	3458	51343	80149
GO:0046822	regulation of nucleocytoplasmic transport (58)	57506	6934	5905	4734	3059	127933	5580	5295	7531	1660	55677	7175	8536	2316	9531	9972	5784	999	55696	5936	63928	652	55781	26993	8021	29072	10155	26973	6672	55929	54888	2932	580	5901	10411	3429	2621	4600	8882	7040	8841	2010	51366	10541	55051	5663	51715	3728	64328	11261	347	10657	3458	51343	80149	11052	11315	51569
GO:0046824	positive regulation of nucleocytoplasmic transport (37)	57506	6934	4734	3059	5580	5295	7531	1660	7175	8536	2316	9531	999	55696	63928	55781	10155	55929	2932	5901	10411	2621	8882	7040	8841	2010	51366	10541	55051	5663	3728	64328	10657	3458	51343	80149	11052
GO:0042306	regulation of protein import into nucleus (28)	57506	3059	5580	5295	7175	2316	9531	999	55696	63928	652	10155	26973	55929	5901	8882	51715	7040	8841	51366	5663	3728	11261	347	3458	51343	80149	51569
GO:0071498	cellular response to fluid shear stress (9)	10365	3037	5598	445	4780	8841	25865	9314	5311
GO:0016540	protein autoprocessing (8)	7113	148738	2161	1514	834	55367	2395	255738
GO:0002822	regulation of adaptive immune response based on somatic recombination of immune receptors built from immunoglobulin superfamily domains (58)	301	3135	23529	3592	7189	53342	5817	6375	3456	1378	10666	56005	8417	54795	50943	246778	3593	10859	3553	149840	81545	3329	51561	634	3606	149233	54537	7186	6885	3440	567	9390	3105	3134	177	112441434	7158	10459	725	7040	8809	7855	7454	3554	3077	10010	722	10892	3140	975	29126	3594	1178	5819	8741	7037	3106	3133
GO:0002711	positive regulation of T cell mediated immunity (25)	3592	7189	5817	6375	8417	3553	81545	3329	7186	6885	567	9390	3105	3134	3133	8809	7855	3554	10010	10892	3140	975	5819	3106	3606
GO:0002824	positive regulation of adaptive immune response based on somatic recombination of immune receptors built from immunoglobulin superfamily domains (40)	301	3592	7189	5817	6375	10666	8417	3593	3553	149840	81545	3329	51561	3606	149233	54537	7186	6885	567	9390	3105	3134	112441434	7158	10459	7040	8809	7855	3554	10010	10892	3140	975	29126	3594	5819	8741	7037	3106	3133
GO:0001916	positive regulation of T cell mediated cytotoxicity (11)	9390	3105	3134	3592	3140	5817	6375	5819	8417	3106	3133
GO:0001914	regulation of T cell mediated cytotoxicity (15)	3135	3105	9390	3134	177	3592	3140	5817	10859	634	6375	5819	8417	3106	3133
GO:0002821	positive regulation of adaptive immune response (43)	301	3592	7189	5817	6375	10666	8417	3593	3553	149840	81545	3329	51561	3606	149233	54537	7186	6885	29108	567	9390	3105	3134	112441434	7158	10459	7040	8809	7855	3554	8631	10010	10892	3140	975	29126	3594	5819	8741	23411	7037	3106	3133
GO:0002709	regulation of T cell mediated immunity (37)	23529	3135	3592	7189	5817	6375	3456	50943	8417	54795	10859	3553	81545	3329	634	3606	7186	6885	3440	567	9390	3105	3134	177	8809	7855	7454	3554	3077	10010	10892	3140	975	1178	5819	3106	3133
GO:0002819	regulation of adaptive immune response (65)	301	3135	5987	23529	3592	7189	53342	5817	6375	3456	1378	10666	11126	8417	56005	54795	246778	3665	3593	10859	50943	3553	8764	149840	81545	3329	51561	634	3606	149233	54537	7186	6885	29108	3440	567	9390	3105	3134	177	112441434	7158	10459	725	7040	8809	7855	7454	3554	8631	3077	10010	722	10892	3140	975	29126	3594	1178	5819	8741	23411	7037	3106	3133
GO:1902474	positive regulation of protein localization to synapse (3)	8417	4137	57555
GO:1902473	regulation of protein localization to synapse (8)	23096	9787	3265	5906	1739	4137	8417	57555
GO:1902685	positive regulation of receptor localization to synapse (1)	8417
GO:1902683	regulation of receptor localization to synapse (4)	8417	23096	5906	3265
GO:1903076	regulation of protein localization to plasma membrane (70)	8673	131578	1445	2181	493	9495	10268	3799	55022	26119	163882	6248	85409	112609	51201	5170	8417	5525	245812	10490	1213	64114	1173	60	1956	10399	8301	367	57120	9482	54209	27183	26060	231	9787	65267	4323	3630	5780	3688	2633	7040	391	6810	6711	207	3675	10438	25921	2852	8500	6809	1601	598	2042	4035	57628	3458	1739	27237	56246	23433	10519	9528	29098	55625	10551	1969	8650	3958
GO:1904375	regulation of protein localization to cell periphery (82)	4926	131578	3265	1445	2181	26119	85409	51201	8417	5525	54585	8301	367	89958	9787	65267	29899	6810	207	10519	57628	3458	9528	55625	10551	1969	23096	2770	245812	1213	64114	1173	1956	10399	9482	27183	231	7040	2852	27237	23433	6711	56246	8673	9495	10268	3799	6248	60	54209	2037	26060	5347	3630	3688	2633	391	3675	8500	1601	2035	5906	598	4035	1739	3958	493	55022	163882	112609	10490	57120	126353	4323	5780	25921	10438	6809	2042	29098	5170	8650
GO:0021757	caudate nucleus development (1)	93986
GO:0021537	telencephalon development (28)	5048	114327	100996763	650	6299	26047	284403	9353	4852	3624	10371	652	388677	6091	2932	93986	23334	113246	81853	653464	54820	100996717	3912	83696	358	120892	89839	57178
GO:0021756	striatum development (3)	3624	26047	93986
GO:0021544	subpallium development (3)	3624	26047	93986
GO:0021758	putamen development (1)	93986
GO:0021987	cerebral cortex development (19)	5048	114327	100996763	26047	284403	9353	4852	388677	6091	2932	93986	81853	653464	54820	100996717	3912	83696	89839	57178
GO:0021543	pallium development (19)	5048	114327	100996763	26047	284403	9353	4852	388677	6091	2932	93986	81853	653464	54820	100996717	3912	83696	89839	57178
GO:0015893	drug transport (7)	5205	8647	8714	6573	1244	55754	113235
GO:0006855	drug transmembrane transport (5)	5205	8647	8714	1244	55754
GO:0071715	icosanoid transport (12)	56923	339345	10257	1815	50640	624	1814	3952	1813	1636	28232	4843
GO:0032309	icosanoid secretion (11)	56923	339345	10257	1815	50640	624	1814	3952	1813	1636	4843
GO:0015732	prostaglandin transport (5)	339345	10257	3952	28232	4843
GO:0032310	prostaglandin secretion (4)	339345	10257	4843	3952
GO:0140353	lipid export from cell (5)	339345	10257	3624	3952	4843
GO:1901571	fatty acid derivative transport (12)	56923	339345	10257	1815	50640	624	1814	3952	1813	1636	28232	4843
GO:0043330	response to exogenous dsRNA (19)	57506	85364	81035	64135	3456	23180	1660	6520	340061	7098	115004	3434	857	10211	79594	148022	10084	5899	23586
GO:0097527	necroptotic signaling pathway (9)	356	11035	7098	2194	355	7124	197259	8737	8772
GO:0009250	glucan biosynthetic process (6)	2997	2992	2632	2998	8908	7360
GO:0044042	glucan metabolic process (11)	2997	51422	2932	2992	2632	8987	2998	8908	5836	2548	7360
GO:0005978	glycogen biosynthetic process (6)	2997	2992	2632	2998	8908	7360
GO:0006073	cellular glucan metabolic process (11)	2997	51422	2932	2992	2632	8987	2998	8908	5836	2548	7360
GO:0044264	cellular polysaccharide metabolic process (21)	313	2992	374907	10678	79369	55790	10331	8987	9348	5836	7360	2997	2932	2998	8908	2548	2131	146712	51422	2132	2632
GO:0006112	energy reserve metabolic process (11)	2997	51422	2932	2992	2632	8987	2998	8908	5836	2548	7360
GO:0005977	glycogen metabolic process (11)	2997	51422	2932	2992	2632	8987	2998	8908	5836	2548	7360
GO:0000271	polysaccharide biosynthetic process (15)	2997	79369	55790	2132	2992	2632	374907	10331	7360	10678	2998	8908	9348	2131	146712
GO:0033692	cellular polysaccharide biosynthetic process (15)	2997	79369	55790	2132	2992	2632	374907	10331	7360	10678	2998	8908	9348	2131	146712
GO:0005976	polysaccharide metabolic process (21)	313	2992	374907	10678	79369	55790	10331	8987	9348	5836	7360	2997	2932	2998	8908	2548	2131	146712	51422	2132	2632
GO:0006658	phosphatidylserine metabolic process (7)	50487	81490	8399	26090	376497	9791	10162
GO:0097485	neuron projection guidance (10)	6405	6585	8399	9353	10381	5015	9211	6586	3897	5797
GO:0061564	axon development (26)	5048	203228	8239	9211	6586	6405	9344	8399	10939	9353	23191	23271	79805	3897	10479	4744	6585	113246	23334	5015	85440	8882	10381	627	374969	5797
GO:0007409	axonogenesis (21)	5048	203228	8239	9211	6586	6405	9344	8399	10939	9353	23191	3897	10479	6585	113246	23334	5015	85440	10381	627	5797
GO:0007411	axon guidance (10)	6405	6585	8399	9353	10381	5015	9211	6586	3897	5797
GO:0010883	regulation of lipid storage (24)	3685	57104	6721	114882	4792	7376	3690	10062	5468	1066	222008	718	29923	8399	1401	338	79068	5465	114885	51099	346	80149	4023	949
GO:1905952	regulation of lipid localization (81)	345	3685	335	27166	26119	8399	1401	7057	79068	344	336	9388	5444	128240	337	64801	207	19	64240	1588	1579	1392	706	57104	4824	4792	1071	5468	222008	718	8529	80820	255738	51083	208	51099	51738	10106	346	5244	116150	80149	2587	55004	4023	8660	6721	114882	10062	1066	6342	338	341	114897	114880	64241	114885	2661	9370	302	30827	949	26154	5727	348	51499	7376	5580	3690	29801	29923	5360	20	2058	1622	5465	6696	857	553	2874	10388
GO:0010884	positive regulation of lipid storage (11)	222008	718	29923	8399	346	114885	6721	338	80149	4023	949
GO:1905954	positive regulation of lipid localization (52)	1392	335	26154	706	5727	6721	348	51499	26119	4824	27166	4792	7376	5580	1071	10062	29801	1066	222008	718	8529	8399	29923	949	80820	6342	338	5360	114897	51083	1622	9388	5444	114885	6696	857	51738	9370	553	302	10106	19	346	5244	2874	80149	2587	1588	1579	4023	30827	10388
GO:0032892	positive regulation of organic acid transport (6)	8529	59272	8399	57393	1579	553
GO:0032308	positive regulation of prostaglandin secretion (1)	8399
GO:0032370	positive regulation of lipid transport (42)	1392	335	26154	706	5727	348	51499	26119	4824	27166	4792	7376	5580	1071	10062	29801	1066	8529	8399	80820	6342	5360	114897	51083	1622	9388	5444	6696	857	51738	9370	553	302	10106	19	5244	2874	2587	1588	1579	30827	10388
GO:0032303	regulation of icosanoid secretion (4)	553	1579	8529	8399
GO:2000191	regulation of fatty acid transport (9)	208	207	8660	8529	8399	7057	1579	553	2058
GO:0032368	regulation of lipid transport (65)	345	3685	335	1392	26154	706	8660	5727	6721	348	51499	26119	4824	27166	4792	7376	5580	3690	1071	10062	29801	1066	8529	8399	80820	6342	7057	5360	341	114897	20	344	2058	51083	1622	208	336	255738	114880	64241	9388	5444	128240	6696	857	51738	2661	9370	553	337	64801	302	207	10106	19	5244	116150	64240	2874	2587	1588	55004	1579	30827	10388
GO:0032305	positive regulation of icosanoid secretion (4)	553	1579	8529	8399
GO:0032306	regulation of prostaglandin secretion (1)	8399
GO:1903793	positive regulation of anion transport (19)	335	706	348	51499	27166	5580	1071	8529	8399	59272	57393	1080	1622	553	1051	5244	9747	5243	1579
GO:2000193	positive regulation of fatty acid transport (4)	553	1579	8529	8399
GO:0032890	regulation of organic acid transport (17)	207	208	1066	8660	8529	8399	59272	9943	124935	57393	130497	7057	27347	8501	1579	553	2058
GO:0097006	regulation of plasma lipoprotein particle levels (32)	50487	345	335	4353	2181	10347	348	26119	1071	3990	4547	8399	55937	8435	7941	338	5360	341	7436	344	948	336	9388	3931	8694	9370	337	3949	6646	19	4023	949
GO:0034374	low-density lipoprotein particle remodeling (8)	3990	50487	336	8399	4353	7941	338	1071
GO:0034368	protein-lipid complex remodeling (18)	3990	50487	345	336	335	9388	8399	4353	55937	3931	7941	338	348	5360	1071	341	4023	337
GO:0071827	plasma lipoprotein particle organization (25)	50487	345	335	4353	2181	10347	348	1071	3990	4547	8399	55937	8435	7941	338	5360	341	336	9388	3931	8694	337	6646	19	4023
GO:0034369	plasma lipoprotein particle remodeling (18)	3990	50487	345	336	335	9388	8399	4353	55937	3931	7941	338	348	5360	1071	341	4023	337
GO:0034367	protein-containing complex remodeling (18)	3990	50487	345	336	335	9388	8399	4353	55937	3931	7941	338	348	5360	1071	341	4023	337
GO:0034638	phosphatidylcholine catabolic process (8)	8399	5168	5321	5408	7941	50640	5322	8398
GO:0009395	phospholipid catabolic process (18)	100137049	9588	336	6609	8399	5168	25824	5321	5408	7941	26090	50640	283748	55627	8605	27329	5322	8398
GO:0046475	glycerophospholipid catabolic process (15)	100137049	9588	8399	5168	25824	5321	5408	7941	26090	50640	283748	55627	8605	5322	8398
GO:0046503	glycerolipid catabolic process (29)	345	5168	5321	1373	3990	100137049	9588	11057	8399	7941	50640	283748	336	7920	55627	26090	5408	5322	747	8398	11313	25824	80339	11343	8605	57406	4023	116519	1589
GO:0046470	phosphatidylcholine metabolic process (30)	50487	335	706	5168	5321	376497	79888	1071	10162	5320	8399	7941	50640	54947	56994	137964	1622	336	57110	5319	3931	5444	5408	1119	5322	8398	337	171586	8605	26279
GO:0043030	regulation of macrophage activation (13)	7474	3735	3929	399687	54209	8399	7057	3329	9258	90865	671	84630	9867
GO:0046337	phosphatidylethanolamine metabolic process (16)	11145	85465	50487	5320	1120	57110	8399	50640	54979	1119	5920	376497	117245	55500	222236	123745
GO:0046471	phosphatidylglycerol metabolic process (13)	57048	50487	8399	3030	5319	5321	57678	6901	5322	376497	8398	25937	84947
GO:0051977	lysophospholipid transport (2)	84879	8399
GO:0044269	glycerol ether catabolic process (2)	7941	8399
GO:1901502	ether catabolic process (2)	7941	8399
GO:0046469	platelet activating factor metabolic process (4)	8605	7941	56994	8399
GO:0062234	platelet activating factor catabolic process (2)	7941	8399
GO:0006903	vesicle targeting (21)	553115	55435	59349	23122	83930	55023	55062	54732	10948	64149	8729	9321	55773	23332	157769	10016	10972	10652	84984	55717	8452
GO:0022406	membrane docking (21)	8673	6093	4218	55014	7430	9342	196996	8724	118987	4478	3383	858	10652	51134	54843	9409	7412	7879	23241	5664	22863
GO:0006904	vesicle docking involved in exocytosis (3)	10652	54843	4218
GO:0048278	vesicle docking (5)	858	10652	51134	54843	4218
GO:0140056	organelle localization by membrane tethering (13)	55014	858	9342	10652	8673	23241	5664	196996	118987	51134	22863	54843	4218
GO:0006695	cholesterol biosynthetic process (17)	4598	1066	2720	2539	29881	10654	3638	152503	3156	10682	1717	51478	4047	3930	7108	1718	51141
GO:1902653	secondary alcohol biosynthetic process (17)	4598	1066	2720	2539	29881	10654	3638	152503	3156	10682	1717	51478	4047	3930	7108	1718	51141
GO:0016126	sterol biosynthetic process (18)	4598	1066	2720	2539	29881	10654	3638	152503	3156	10682	1717	51478	4047	6713	3930	7108	1718	51141
GO:0032933	SREBP signaling pathway (8)	55160	11160	10613	6721	3638	22937	6720	51141
GO:0006984	ER-nucleus signaling pathway (14)	54499	55160	7157	11160	10613	2932	6721	3638	9451	22937	83734	6720	55829	51141
GO:0071501	cellular response to sterol depletion (9)	55160	11160	29881	10613	6721	3638	22937	6720	51141
GO:0006991	response to sterol depletion (10)	55160	11160	29881	10613	90809	6721	3638	22937	6720	51141
GO:0036315	cellular response to sterol (10)	1066	114881	5727	4040	3638	6097	6095	284254	2822	51141
GO:0036314	response to sterol (18)	1066	1234	114881	5727	10654	4040	3638	6348	7046	4087	6097	20	6095	7040	2822	284254	7048	51141
GO:2000639	negative regulation of SREBP signaling pathway (2)	3638	51141
GO:0032507	maintenance of protein location in cell (40)	51361	65018	64083	920	5905	29911	7114	51141	6014	23568	129685	402	3739	23353	288	10210	25777	3638	2934	3192	23515	3099	83860	3741	6672	10956	580	3309	5371	6653	3796	207	81573	585	9913	85477	23345	55704	11315	3098
GO:2000638	regulation of SREBP signaling pathway (3)	79794	3638	51141
GO:0045185	maintenance of protein location (54)	51361	65018	64083	920	28952	5905	4792	29911	7114	51141	6014	2316	129685	23568	5716	3739	23353	7529	402	288	3638	10210	25777	11124	2934	9350	3192	23515	9113	57120	25865	3099	83860	3741	6672	10956	580	3309	5371	6653	3796	207	5311	81573	9913	585	85477	23345	1627	55704	11315	4052	3098	51608
GO:0072595	maintenance of protein localization in organelle (31)	51361	65018	5905	29911	51141	23568	129685	402	3739	23353	10210	25777	3638	3192	23515	3099	83860	3741	6672	10956	580	3309	5371	3796	207	81573	585	9913	23345	11315	3098
GO:0035437	maintenance of protein localization in endoplasmic reticulum (5)	10956	81573	3309	3638	51141
GO:0036316	SREBP-SCAP complex retention in endoplasmic reticulum (2)	3638	51141
GO:0070861	regulation of protein exit from endoplasmic reticulum (22)	55432	337867	111089941	3638	51465	7327	111240474	27248	10956	91319	55754	51009	161291	89866	10134	6653	55741	9695	9777	258010	975	9648
GO:0070862	negative regulation of protein exit from endoplasmic reticulum (10)	27248	10956	91319	258010	3638	51465	55432	51009	7327	337867
GO:0060628	regulation of ER to Golgi vesicle-mediated transport (8)	225689	53407	3638	2619	128637	60561	11236	6653
GO:1901301	regulation of cargo loading into COPII-coated vesicle (1)	3638
GO:1901303	negative regulation of cargo loading into COPII-coated vesicle (1)	3638
GO:0071479	cellular response to ionizing radiation (52)	10276	4193	83695	388	23514	3981	5883	9575	3265	11011	3297	7520	7486	1936	472	6039	64710	2885	390502	84168	6530	1410	79073	55693	2072	5810	10413	55119	25896	1026	54617	5888	9152	641	25836	85453	545	1432	1894	63979	23028	85456	7157	10010	51776	3428	1647	6154	2547	3364	10635	375757
GO:0010939	regulation of necrotic cell death (17)	11035	330	9825	8531	57162	81030	23593	291	841	8837	4504	329	26471	6540	8737	6533	1540
GO:0060544	regulation of necroptotic process (12)	11035	330	9825	8531	57162	81030	291	841	8837	329	8737	1540
GO:0062098	regulation of programmed necrotic cell death (13)	11035	330	9825	8531	57162	81030	291	841	8837	329	26471	8737	1540
GO:0000187	activation of MAPK activity (49)	7474	1815	959	1139	650	284340	2081	3643	3815	5608	5871	4296	3489	3735	3553	2914	4916	7057	183	3479	2246	6464	27347	51196	6885	9518	3084	4908	389400	153090	10961	6288	2255	8567	55765	51738	7039	5604	11184	189	51776	79594	7124	975	2108	120892	29969	5979	6997
GO:0001822	kidney development (66)	6469	25959	80000	10736	64220	1063	5076	26249	5727	130497	59	55746	6299	947	655	5613	27031	6092	8842	7849	2302	9943	9353	4038	64321	2625	652	183	2246	5629	7481	7490	23279	1286	51196	25865	5175	79902	2258	2253	5972	57122	2255	185	7020	1636	100133941	7466	4311	65266	5311	54361	3675	189	7827	5800	6928	10076	2247	147040	4868	8516	5310	5125	26146	56913
GO:0001656	metanephros development (17)	6469	2253	7849	5076	2302	5727	64321	2255	652	6299	947	5310	655	7490	7827	25865	5311
GO:0072001	renal system development (71)	6469	25959	80000	10736	64220	1063	5076	26249	5727	130497	59	55746	6299	947	655	5613	27031	9096	6092	8842	7849	2302	9943	9353	4038	64321	2625	652	93649	183	2246	5629	7481	7490	23279	1286	51196	25865	5175	79902	2258	2253	5972	57122	2255	1282	185	7020	1636	100133941	7466	4311	65266	5311	54361	3675	6772	189	7827	5800	6928	10076	2247	147040	4868	8516	5310	5125	26146	56913	2294
GO:0001655	urogenital system development (74)	6469	25959	80000	10736	64220	1063	5076	26249	5727	130497	59	55746	6299	947	655	5613	27031	9096	6092	8842	7849	6662	2302	9943	9353	4038	64321	2625	652	93649	183	2246	5629	7481	7490	23279	1286	51196	25865	5175	79902	2258	2253	5972	57122	2255	1396	1282	185	7020	1636	100133941	7466	4311	65266	5311	54361	3675	6772	189	7827	5800	6928	10076	2247	147040	4868	8516	5310	5125	26146	56913	2294	25927
GO:0001823	mesonephros development (17)	2258	2253	7849	5076	2302	9353	2255	652	2247	2246	5310	7481	655	7490	25865	6092	5311
GO:0007431	salivary gland development (4)	7042	7040	2255	7043
GO:0035272	exocrine system development (6)	2255	7042	3321	25837	7040	7043
GO:0032808	lacrimal gland development (2)	3321	2255
GO:0051057	positive regulation of small GTPase mediated signal transduction (24)	335	9290	10125	2056	4914	4851	221938	4853	3479	11214	6091	2828	408	65078	8288	8859	115727	2255	221002	7076	8036	2150	50848	6714
GO:0046579	positive regulation of Ras protein signal transduction (23)	335	9290	10125	2056	4914	4851	221938	4853	3479	11214	6091	2828	408	65078	8288	8859	115727	2255	221002	7076	8036	2150	50848
GO:0044058	regulation of digestive system process (10)	4762	1890	64241	358	57817	2255	497189	64240	140947	6584
GO:0046877	regulation of saliva secretion (5)	358	497189	2255	140947	4762
GO:0061138	morphogenesis of a branching epithelium (20)	5076	7849	7080	9353	652	2246	7490	25865	5585	2258	7422	4233	3791	2255	1282	5058	5311	2247	5310	2658
GO:0060562	epithelial tube morphogenesis (42)	26249	388	1499	5076	55036	4524	23513	5613	27031	7547	83605	7849	7080	9353	652	2246	7481	7490	144165	1460	94	5585	25865	2258	7422	4233	3791	2255	123872	1282	5058	65266	5311	388389	339829	90	90627	2247	5310	387	80199	2658
GO:0001763	morphogenesis of a branching structure (21)	5076	7849	7080	9353	652	2246	7490	25865	5585	2258	7422	4233	3791	2255	1282	5058	5311	2247	5310	2294	2658
GO:0048754	branching morphogenesis of an epithelial tube (20)	5076	7849	7080	9353	652	2246	7490	25865	5585	2258	7422	4233	3791	2255	1282	5058	5311	2247	5310	2658
GO:0050674	urothelial cell proliferation (1)	2255
GO:0050677	positive regulation of urothelial cell proliferation (1)	2255
GO:0050675	regulation of urothelial cell proliferation (1)	2255
GO:0050918	positive chemotaxis (13)	5365	7857	7422	284	4233	2255	2252	23513	11151	5795	140596	6376	3958
GO:0051547	regulation of keratinocyte migration (7)	54566	4318	2255	8754	2252	5728	2475
GO:0051549	positive regulation of keratinocyte migration (6)	54566	4318	2255	8754	2252	2475
GO:0030323	respiratory tube development (18)	3675	2302	64220	7080	6441	339829	2255	1116	652	55036	123872	2252	5310	7481	5629	27031	7547	2294
GO:0060428	lung epithelium development (5)	2302	64220	2255	652	5310
GO:0030324	lung development (18)	3675	2302	64220	7080	6441	339829	2255	1116	652	55036	123872	2252	5310	7481	5629	27031	7547	2294
GO:0048286	lung alveolus development (4)	6441	64220	2255	652
GO:0060430	lung saccule development (2)	2255	64220
GO:0048589	developmental growth (30)	6781	203228	64220	1499	8239	7042	8904	6586	10425	2778	9353	1144	652	23191	2246	3479	10479	130399	6585	8826	205428	2255	2252	25836	346007	627	1134	55909	116519	23767
GO:0060425	lung morphogenesis (3)	2255	652	7080
GO:0060602	branch elongation of an epithelium (2)	2246	2255
GO:0003401	axis elongation (3)	2246	2255	652
GO:0040007	growth (30)	6781	203228	64220	1499	8239	7042	8904	6586	10425	2778	9353	1144	652	23191	2246	3479	10479	130399	6585	8826	205428	2255	2252	25836	346007	627	1134	55909	116519	23767
GO:0060441	epithelial tube branching involved in lung morphogenesis (3)	2255	652	7080
GO:0060560	developmental growth involved in morphogenesis (16)	203228	6585	627	8826	1499	9353	2255	8239	652	23191	2246	8904	55909	6586	10479	23767
GO:0060447	bud outgrowth involved in lung branching (1)	2255
GO:0060595	fibroblast growth factor receptor signaling pathway involved in mammary gland specification (1)	2255
GO:0010092	specification of animal organ identity (3)	2255	652	3670
GO:0048645	animal organ formation (3)	2255	652	3670
GO:0060592	mammary gland formation (1)	2255
GO:0008543	fibroblast growth factor receptor signaling pathway (21)	9241	2251	10818	23064	9965	5781	2246	2254	2250	2258	2249	2253	2260	2255	10817	2252	2248	2264	2261	2263	2247
GO:0060443	mammary gland morphogenesis (1)	2255
GO:0060594	mammary gland specification (1)	2255
GO:0060437	lung growth (2)	2252	2255
GO:0035265	organ growth (5)	6781	205428	2255	2252	7042
GO:0061033	secretion by lung epithelial cell involved in lung growth (2)	2252	2255
GO:0070075	tear secretion (2)	2255	90070
GO:0032941	secretion by tissue (7)	358	362	1056	2255	8673	1314	90070
GO:0007589	body fluid secretion (12)	1448	2066	358	1056	2255	362	8673	9318	1314	90070	1447	8533
GO:0071336	regulation of hair follicle cell proliferation (1)	2255
GO:0071338	positive regulation of hair follicle cell proliferation (1)	2255
GO:0090305	nucleic acid phosphodiester bond hydrolysis (46)	51110	668	1653	80198	22909	131870	2081	6035	4686	4343	60528	22916	342618	6039	5167	5073	201626	2073	2072	55218	84893	1776	79002	4913	114034	2067	23405	57109	64852	11051	6036	2068	3669	27161	2071	22803	6038	2237	6419	4968	80149	11052	100533467	7507	79869	1677
GO:0033683	nucleotide-excision repair, DNA incision (10)	2071	22909	2073	2072	4968	4913	2068	2067	100533467	7507
GO:0006289	nucleotide-excision repair (38)	84464	3981	22909	5424	1069	84172	11044	7508	6117	150684	56949	6119	51426	2073	29935	2072	27343	4913	2074	2067	5426	6118	57654	404672	2068	1161	23411	2071	7157	10714	5886	4968	5887	675	100533467	7507	7874	25885
GO:1901291	negative regulation of double-strand break repair via single-strand annealing (1)	4968
GO:0030656	regulation of vitamin metabolic process (10)	3553	171425	6615	7124	3458	1594	4790	6591	8644	2672
GO:0032769	negative regulation of monooxygenase activity (6)	51070	493	6622	1594	4790	2672
GO:0046890	regulation of lipid biosynthetic process (76)	50487	345	94103	10464	11160	2181	650	94101	9563	348	376497	7376	134429	5580	1609	8644	2984	10062	9965	255919	56848	142891	1066	3553	718	427	345275	654	6615	6770	5155	1081	2246	972	341	6591	3357	2475	29095	5629	2672	20	344	3358	6647	3356	5978	1594	4790	22937	1581	5166	672	337	5105	8877	2264	23399	207	54361	9971	80816	60481	27122	10613	10677	7124	3458	190	5154	1181	653	9926	116519	2488	51085
GO:0046137	negative regulation of vitamin metabolic process (6)	6615	1594	4790	6591	8644	2672
GO:0010956	negative regulation of calcidiol 1-monooxygenase activity (3)	4790	2672	1594
GO:0045833	negative regulation of lipid metabolic process (50)	345	9611	94103	11160	10464	94101	650	348	83643	376497	8644	9965	5525	254013	9711	3553	6615	5155	29095	341	6591	5629	23409	20	344	6647	9390	336	5978	153090	1594	150	4790	3630	113791	672	8877	27122	80816	207	54361	5140	10613	347	7124	190	1149	5154	653	2672
GO:0010894	negative regulation of steroid biosynthetic process (17)	54361	6647	5978	11160	10613	6615	650	190	1594	348	4790	653	6591	5629	2672	27122	9965
GO:0060556	regulation of vitamin D biosynthetic process (8)	3553	6615	7124	3458	1594	4790	6591	2672
GO:0051354	negative regulation of oxidoreductase activity (18)	254013	267012	3001	51070	493	1816	3240	5071	6622	1594	4504	4790	3630	5018	120892	8639	10395	2672
GO:0060558	regulation of calcidiol 1-monooxygenase activity (6)	3553	7124	3458	1594	4790	2672
GO:1902931	negative regulation of alcohol biosynthetic process (12)	6647	5978	11160	10613	5341	650	348	1594	4790	653	2672	27122
GO:0045939	negative regulation of steroid metabolic process (18)	54361	6647	5978	11160	10613	6615	650	190	1594	348	4790	653	6591	5629	20	2672	27122	9965
GO:0010957	negative regulation of vitamin D biosynthetic process (5)	6615	1594	4790	6591	2672
GO:0019218	regulation of steroid metabolic process (49)	2784	335	11160	650	9563	348	134429	1609	8644	2984	9965	1066	3553	427	80025	654	6615	6770	1081	183	2246	5629	6591	20	6647	336	5978	1594	10273	4790	185	22937	1581	337	27122	2264	64801	54361	189	10613	7124	190	3458	2053	1181	653	55004	2672	2488
GO:0050810	regulation of steroid biosynthetic process (36)	11160	650	9563	348	2488	134429	1609	8644	2984	9965	1066	3553	427	6615	6770	1081	2246	5629	6591	6647	5978	1594	4790	22937	1581	27122	2264	54361	10613	7124	190	3458	1181	653	2672	654
GO:0051055	negative regulation of lipid biosynthetic process (31)	345	94103	10464	11160	94101	650	348	376497	8644	9965	6615	5155	29095	341	6591	5629	20	6647	5978	1594	4790	672	8877	27122	80816	54361	10613	190	5154	653	2672
GO:1902930	regulation of alcohol biosynthetic process (28)	11160	650	9563	348	1609	3553	51744	5031	5341	2246	6647	5978	5741	1594	4790	22937	553	27122	54361	2852	10613	7124	3458	6622	1181	653	2672	654
GO:0010980	positive regulation of vitamin D 24-hydroxylase activity (3)	8074	7421	1594
GO:0010979	regulation of vitamin D 24-hydroxylase activity (3)	8074	7421	1594
GO:0033280	response to vitamin D (12)	1591	2242	6422	632	6696	1032	9361	1594	249	7421	30827	5292
GO:0033273	response to vitamin (17)	1591	10631	2242	2348	6422	632	6696	3141	9361	1594	1032	249	7421	2621	30827	8942	5292
GO:0007584	response to nutrient (23)	2242	2348	3141	1032	8648	8644	7391	9361	1030	249	7421	2475	1591	10631	6422	6696	1594	2621	8942	632	7392	30827	5292
GO:0044108	cellular alcohol biosynthetic process (3)	120227	1593	1594
GO:0042362	fat-soluble vitamin biosynthetic process (4)	29914	120227	1593	1594
GO:0006775	fat-soluble vitamin metabolic process (17)	1592	1591	873	8529	56603	5947	29914	5926	1594	54905	57834	120227	340665	79001	8074	154807	1593
GO:0070640	vitamin D3 metabolic process (3)	120227	1593	1594
GO:0044107	cellular alcohol metabolic process (3)	120227	1593	1594
GO:0042359	vitamin D metabolic process (5)	1591	1594	120227	8074	1593
GO:0036378	calcitriol biosynthetic process from calciol (3)	120227	1593	1594
GO:0042368	vitamin D biosynthetic process (3)	120227	1593	1594
GO:0045616	regulation of keratinocyte differentiation (21)	8930	2296	5469	9555	8202	6093	9475	4831	5920	7421	1041	79977	1594	7538	677	55506	79413	6431	2118	10626	3204
GO:0045618	positive regulation of keratinocyte differentiation (13)	8930	2296	5469	9555	10626	4831	2118	1594	5920	7421	55506	8202	79413
GO:0001893	maternal placenta development (7)	56977	1594	51738	7421	2693	51673	150921
GO:0001890	placenta development (13)	10761	56977	9820	1594	51738	430	4838	7421	3952	8728	2693	51673	150921
GO:0046697	decidualization (6)	1594	51738	7421	2693	51673	150921
GO:0070314	G1 to G0 transition (2)	84858	1594
GO:0070562	regulation of vitamin D receptor signaling pathway (4)	25959	22938	6591	1594
GO:0032104	regulation of response to extracellular stimulus (4)	25959	22938	6591	1594
GO:0032109	positive regulation of response to nutrient levels (2)	22938	1594
GO:0032106	positive regulation of response to extracellular stimulus (2)	22938	1594
GO:0032107	regulation of response to nutrient levels (4)	25959	22938	6591	1594
GO:0070564	positive regulation of vitamin D receptor signaling pathway (2)	22938	1594
GO:0007173	epidermal growth factor receptor signaling pathway (21)	7429	1950	2202	55614	673	222584	1839	374	6868	1956	64762	51196	5335	8826	55532	5284	7040	84985	207	2885	5170
GO:0038127	ERBB signaling pathway (27)	7429	1950	2202	9961	55614	673	222584	8895	1839	5781	374	6868	1956	64762	51196	3084	5335	8826	55532	5284	7040	84985	207	5801	5594	2885	5170
GO:0060191	regulation of lipase activity (48)	389	9373	345	5406	3265	9290	5159	6352	10316	7376	10062	56923	341	57016	3357	5156	9734	344	336	2258	3356	653145	5741	2260	27329	283	185	5322	2321	553	337	27	2263	2261	338328	116519	1902	378	25	387	6272	6401	6622	2247	51129	5170	400	350
GO:0010518	positive regulation of phospholipase activity (29)	9373	3265	9290	5159	6352	10316	56923	57016	3357	5156	344	2258	3356	5741	2260	283	185	5322	2321	553	27	2261	2263	1902	378	6401	2247	5170	400
GO:0010517	regulation of phospholipase activity (33)	9373	3265	9290	5159	6352	10316	56923	57016	3357	5156	344	2258	3356	653145	5741	2260	27329	283	185	5322	2321	553	27	2261	2263	1902	378	25	6401	6622	2247	5170	400
GO:0060193	positive regulation of lipase activity (38)	389	9373	5406	3265	9290	5159	6352	10316	7376	10062	56923	57016	3357	5156	344	2258	3356	5741	2260	283	185	5322	2321	553	337	27	2263	2261	338328	116519	1902	378	387	6401	2247	5170	400	350
GO:0032869	cellular response to insulin stimulus (41)	8660	64506	3643	2805	5919	5170	7391	2303	5468	5167	142	84275	6517	94056	324	4303	2931	9734	3667	208	51763	26060	11031	858	5591	3630	677	5166	5105	127845	51026	132864	207	4141	9882	23433	9847	8850	8412	2822	11132
GO:0070849	response to epidermal growth factor (28)	2064	8930	2296	7429	5469	678	7175	5595	1915	94056	5781	1845	64762	6591	90417	5782	51763	5151	5335	8826	56940	7538	677	8882	4141	5594	6997	5170
GO:0071364	cellular response to epidermal growth factor stimulus (25)	2064	8930	2296	7429	5469	678	1915	94056	5781	1845	64762	6591	90417	5782	51763	5151	5335	8826	56940	7538	677	8882	4141	6997	5170
GO:1903078	positive regulation of protein localization to plasma membrane (36)	2181	493	9495	10268	3799	163882	85409	5170	245812	1956	10399	54209	9787	65267	5780	3688	391	6810	6711	207	3675	10438	25921	2852	6809	2042	4035	57628	3458	1739	27237	10519	29098	10551	1969	3958
GO:1904377	positive regulation of protein localization to cell periphery (41)	4926	2770	2181	493	9495	10268	3799	163882	85409	5170	245812	1956	10399	54209	2037	9787	65267	5780	3688	29899	391	6810	6711	207	3675	10438	25921	2852	6809	2035	2042	4035	57628	3458	1739	27237	10519	29098	10551	1969	3958
GO:1905562	regulation of vascular endothelial cell proliferation (17)	1285	5335	2258	3676	6667	2260	6868	51548	2247	4208	10000	8862	2321	6347	5170	3146	5468
GO:1905564	positive regulation of vascular endothelial cell proliferation (12)	5335	2258	6667	2260	6868	51548	2247	10000	8862	3676	5170	3146
GO:0002398	MHC class Ib protein complex assembly (1)	6892
GO:0002396	MHC protein complex assembly (6)	55080	6892	3109	3108	3122	3123
GO:0043966	histone H3 acetylation (38)	51176	5187	64769	7994	57325	117143	51147	8464	7862	27097	6885	11143	55689	6881	23338	23522	6880	2648	6688	1810	54107	84289	79960	11091	9767	9913	27154	112869	10629	10626	23774	93210	10474	6883	675	6871	8850	51562
GO:0018201	peptidyl-glycine modification (4)	9397	7737	28989	4836
GO:0018262	isopeptide cross-linking (1)	7737
GO:0018276	isopeptide cross-linking via N6-glycyl-L-lysine (1)	7737
GO:0018149	peptide cross-linking (23)	301	3849	7053	2125	7057	2335	6704	1832	2312	7051	3858	2260	2162	3713	6699	4014	6698	5266	1281	7737	3848	1475	7052
GO:0070099	regulation of chemokine-mediated signaling pathway (7)	54209	6585	9353	11240	7737	6586	6091
GO:0070100	negative regulation of chemokine-mediated signaling pathway (6)	6585	9353	11240	7737	6586	6091
GO:0043297	apical junction assembly (26)	389	100506658	10266	143162	153562	5062	5872	1365	8208	79983	90952	7414	5175	9076	9787	79977	85302	1894	5586	9948	143098	1739	1003	4301	91862	387
GO:0120192	tight junction assembly (22)	100506658	10266	143162	153562	5062	5872	5010	1365	8208	79983	90952	5175	9076	9787	79977	1894	71	143098	1739	1003	4301	91862
GO:0070830	bicellular tight junction assembly (20)	100506658	10266	143162	153562	5062	5872	1365	8208	79983	90952	5175	9076	9787	79977	1894	143098	1739	1003	4301	91862
GO:0120193	tight junction organization (22)	100506658	10266	143162	153562	5062	5872	5010	1365	8208	79983	90952	5175	9076	9787	79977	1894	71	143098	1739	1003	4301	91862
GO:0090559	regulation of membrane permeability (39)	54978	89941	5366	284114	388364	1386	7755	664	1365	84266	10105	10449	578	54922	79680	117145	2668	9026	572	64112	6687	255027	282991	9414	3303	203245	23593	292	55288	90529	400916	598	57493	50848	79594	100463289	55353	28978	1670
GO:0150111	regulation of transepithelial transport (4)	60	149461	71	1365
GO:0050728	negative regulation of inflammatory response (47)	55527	4598	2147	335	4210	5734	56547	284340	240	152138	91662	2896	197358	140885	7132	3565	5740	2625	7130	3479	3586	2358	199713	56929	114899	6223	66005	29108	55829	3596	5465	145581	9258	55737	3630	90355	90268	79004	51738	6095	114548	2852	347	5624	1003	3123	2693
GO:0071640	regulation of macrophage inflammatory protein 1 alpha production (1)	4210
GO:0071641	negative regulation of macrophage inflammatory protein 1 alpha production (1)	4210
GO:1900016	negative regulation of cytokine production involved in inflammatory response (7)	2147	4210	347	79004	66005	199713	29108
GO:1900225	regulation of NLRP3 inflammasome complex assembly (7)	115362	4210	56919	152138	197358	80772	373509
GO:1900226	negative regulation of NLRP3 inflammasome complex assembly (4)	197358	80772	152138	4210
GO:0030322	stabilization of membrane potential (1)	3783
GO:0034499	late endosome to Golgi transport (3)	9905	9648	338382
GO:0036260	RNA capping (7)	55783	8731	23070	83640	8732	4686	96764
GO:0009452	7-methylguanosine RNA capping (6)	55783	8731	23070	83640	8732	4686
GO:0006370	7-methylguanosine mRNA capping (6)	55783	8731	23070	83640	8732	4686
GO:0071526	semaphorin-plexin signaling pathway (6)	2316	10507	5365	4233	5364	23616
GO:0000183	rDNA heterochromatin assembly (4)	57673	6839	23378	23411
GO:0070828	heterochromatin organization (16)	57673	8091	201161	50809	22893	4017	23378	4524	6839	3065	80854	8932	3066	3159	1029	23411
GO:0031507	heterochromatin assembly (11)	57673	201161	22893	23378	6839	1029	3065	8932	3159	8091	23411
GO:0097549	chromatin organization involved in negative regulation of transcription (18)	57673	8091	201161	22893	7141	3005	1487	23411	23378	4524	6839	3065	8932	3066	3159	1029	3146	2146
GO:0034401	chromatin organization involved in regulation of transcription (20)	1487	4524	3066	3159	22893	11240	6602	1029	8932	3146	7141	6839	3065	57673	201161	3005	23378	23411	8091	2146
GO:0042149	cellular response to glucose starvation (22)	3178	440	5366	9451	11133	144577	26608	83667	2309	51100	468	3309	23334	10514	55846	81788	7157	3428	23378	143686	8897	27244
GO:0046015	regulation of transcription by glucose (3)	7392	7391	23378
GO:0010738	regulation of protein kinase A signaling (11)	9590	154	6280	10268	2492	9495	56892	9370	9867	799	4282
GO:0034137	positive regulation of toll-like receptor 2 signaling pathway (6)	2150	114609	7096	9258	1535	9867
GO:0034135	regulation of toll-like receptor 2 signaling pathway (7)	2150	114609	7096	10333	9258	1535	9867
GO:1900744	regulation of p38MAPK cascade (29)	285613	650	653361	54986	3952	1843	1540	3735	4616	7430	11266	23328	9464	9867	23239	7422	7498	9787	177	26191	9258	8877	768211	11221	1647	1739	80149	4216	10912
GO:1900745	positive regulation of p38MAPK cascade (19)	285613	650	653361	3952	3735	4616	23328	9464	9867	7422	7498	177	9258	8877	768211	1647	4216	80149	10912
GO:0006664	glycolipid metabolic process (46)	10825	30815	3074	5279	6483	2717	51046	129807	7357	27315	8703	80235	55650	57733	4668	54872	9331	128869	2583	65258	9488	6484	8708	57704	4759	5408	2581	8813	8128	8818	51227	8707	10402	100996939	54344	93210	256435	3073	84302	54982	9027	8705	7903	2822	2629	84992
GO:0001574	ganglioside biosynthetic process (5)	2583	8128	8705	7903	51046
GO:0006687	glycosphingolipid metabolic process (24)	10825	30815	3074	2717	51046	129807	7357	8703	57733	9331	2583	8708	57704	4759	2581	8128	8707	256435	3073	9027	8705	7903	54982	2629
GO:0006688	glycosphingolipid biosynthetic process (10)	2583	8707	7357	8703	8708	8128	9331	8705	7903	51046
GO:0001573	ganglioside metabolic process (11)	2583	10825	4759	3074	3073	8128	8705	7903	54982	51046	129807
GO:1903509	liposaccharide metabolic process (47)	313	10825	30815	3074	5279	6483	2717	51046	129807	7357	27315	8703	80235	55650	57733	4668	54872	9331	128869	2583	65258	9488	6484	8708	57704	4759	5408	2581	8813	8128	8818	51227	8707	10402	100996939	54344	93210	256435	3073	84302	54982	9027	8705	7903	2822	2629	84992
GO:0009247	glycolipid biosynthetic process (28)	5279	6483	51046	7357	27315	8703	80235	55650	54872	9331	128869	2583	65258	9488	6484	8708	8813	8128	8818	51227	8707	100996939	54344	93210	84302	8705	7903	84992
GO:0006491	N-glycan processing (6)	79158	23193	5589	8128	7903	51046
GO:0009311	oligosaccharide metabolic process (22)	10825	6483	2717	51046	129807	673	57733	4758	9526	6484	8708	4759	2683	8128	10402	2525	11181	84620	9027	7903	2527	2526
GO:0097503	sialylation (5)	6484	6480	10610	6483	51046
GO:1990743	protein sialylation (4)	6484	51046	10610	6483
GO:0001523	retinoid metabolic process (42)	29785	1543	5947	10170	5959	64577	125	5919	8644	53630	5950	1545	157506	195814	145226	220	57016	1562	1564	1565	56603	1551	1592	231	112724	107987479	51109	1577	1558	54905	340665	107987478	131	1544	1576	9227	5926	1645	8854	127	6121	339761
GO:0034653	retinoic acid catabolic process (4)	1592	56603	340665	54905
GO:0016115	terpenoid catabolic process (6)	1592	54905	57016	340665	8644	56603
GO:0042573	retinoic acid metabolic process (15)	1592	29785	1576	10170	1577	8854	1558	64577	220	54905	1562	340665	56603	1551	339761
GO:0042445	hormone metabolic process (78)	29785	1513	1889	64577	2690	1545	157506	7364	51478	8912	1646	6817	6716	107987479	5972	10699	1636	1576	1735	1583	147040	1588	1543	1586	1585	5950	6567	1565	1592	6718	1558	1544	5125	3416	5469	64377	7923	8644	7363	438	195814	145226	1559	5046	1584	1564	56603	15	389434	6783	107987478	9227	2230	1645	8854	127	10858	30827	5045	339761	7038	8930	10170	220	1562	5126	1551	9718	10159	6696	10720	1577	54905	340665	1734	51170	3295	27284
GO:0006721	terpenoid metabolic process (47)	29785	1571	1543	5947	10170	5959	64577	125	5919	55825	8644	53630	224	5950	1545	157506	195814	145226	1559	220	57016	1562	1564	1565	56603	1551	1592	231	112724	107987479	51109	1577	1558	54905	340665	107987478	131	1544	1576	9227	5926	1645	8854	127	1557	6121	339761
GO:0008300	isoprenoid catabolic process (8)	1592	83875	79644	54905	57016	340665	8644	56603
GO:0042363	fat-soluble vitamin catabolic process (8)	1592	1591	8529	56603	54905	57834	340665	8074
GO:0016103	diterpenoid catabolic process (4)	1592	56603	340665	54905
GO:0009111	vitamin catabolic process (9)	1592	1591	8529	10588	56603	54905	57834	340665	8074
GO:0034754	cellular hormone metabolic process (57)	29785	8930	5469	1543	10170	1586	1889	64577	7923	1585	7363	8644	438	5950	1545	157506	195814	7364	145226	1559	220	51478	1562	1584	8912	1564	1565	6817	1551	1646	1592	56603	15	6716	107987479	6718	6696	10720	1577	1558	6783	54905	340665	107987478	1544	51170	1576	9227	3295	1583	1645	8854	127	1588	10858	30827	339761
GO:0016101	diterpenoid metabolic process (44)	29785	1543	5947	10170	5959	64577	125	5919	55825	8644	53630	224	5950	1545	157506	195814	145226	220	57016	1562	1564	1565	56603	1551	1592	231	112724	107987479	51109	1577	1558	54905	340665	107987478	131	1544	1576	9227	5926	1645	8854	127	6121	339761
GO:0032232	negative regulation of actin filament bundle assembly (22)	5071	4653	23370	10395	5216	23122	395	3925	5062	84952	9940	8655	23332	51763	116985	4233	90102	10163	7454	50848	8500	23671
GO:0051497	negative regulation of stress fiber assembly (21)	4653	23370	10395	5216	23122	395	3925	5062	84952	9940	8655	23332	51763	116985	4233	90102	10163	7454	50848	8500	23671
GO:0031057	negative regulation of histone modification (30)	6598	6879	1789	5252	9555	1487	55170	401447	25942	26036	50943	56848	195814	54880	9320	55011	1786	6688	377630	340602	11091	7291	6830	672	51366	26155	6622	80764	55611	23411
GO:0031061	negative regulation of histone methylation (11)	6598	1789	6830	5252	9555	340602	54880	11091	55011	1786	672
GO:0061086	negative regulation of histone H3-K27 methylation (4)	9555	6830	5252	340602
GO:1905268	negative regulation of chromatin organization (34)	6598	6879	57379	1789	5252	9555	1487	55170	401447	25942	26036	50943	56848	195814	54880	9320	23133	55011	1786	6688	80312	377630	340602	11091	5253	7291	6830	672	51366	26155	6622	80764	55611	23411
GO:2001251	negative regulation of chromosome organization (85)	84464	5252	1487	50943	10178	54552	324	2067	80119	100134934	80312	5253	51366	26155	6622	6598	4085	3178	401447	25942	9319	3783	548593	26036	472	65057	54880	55011	23063	3192	51750	80169	8260	55226	23293	377630	340602	7756	9048	672	6830	54386	80764	55611	80351	167227	6879	26277	57379	64282	9555	7520	26271	5394	56848	10111	195814	2072	9320	23133	6688	3550	5347	546	4331	54984	8658	7014	23411	1789	55170	4683	7013	7153	7175	8379	1786	3183	84861	11091	7291	6419	79991	25913	6714
GO:0000103	sulfate assimilation (1)	9061
GO:0050428	3'-phosphoadenosine 5'-phosphosulfate biosynthetic process (1)	9061
GO:0034036	purine ribonucleoside bisphosphate biosynthetic process (1)	9061
GO:0044272	sulfur compound biosynthetic process (44)	5160	113189	29940	635	56548	4144	79066	166012	2729	9061	2938	2944	55790	5162	55256	58478	2730	50515	4143	3029	875	38	9469	284	4552	4548	84532	4166	79717	22856	2687	51074	23417	55501	1491	4522	2950	27430	2678	47	23743	23584	4258	84068
GO:0042752	regulation of circadian rhythm (24)	6478	92369	55124	8239	5500	26224	5501	3184	7337	8914	8863	22992	9967	5629	8945	3172	5499	51738	983	153	55294	7874	139135	2146
GO:0034501	protein localization to kinetochore (11)	55920	57082	3550	27085	54908	3783	83903	9183	283489	9212	983
GO:0071459	protein localization to chromosome, centromeric region (15)	55920	5925	57082	3550	27085	54908	10664	3783	83903	9183	283489	9212	983	1058	91272
GO:0005991	trehalose metabolic process (2)	673	11181
GO:0005984	disaccharide metabolic process (2)	673	11181
GO:0044275	cellular carbohydrate catabolic process (10)	313	55556	4759	57733	55586	8987	6652	11181	2548	55347
GO:0046352	disaccharide catabolic process (1)	11181
GO:0005993	trehalose catabolic process (1)	11181
GO:0009313	oligosaccharide catabolic process (6)	10825	4759	57733	4758	11181	129807
GO:0016052	carbohydrate catabolic process (29)	313	2023	10825	55556	11164	5213	2582	129807	5223	57733	4668	229	5230	8987	4041	4758	221937	226	4759	5211	5208	5224	55586	441531	279	2548	6652	11181	55347
GO:0000186	activation of MAPKK activity (14)	673	9344	9175	5610	6037	4217	652	7046	8754	4216	120892	5894	6885	23043
GO:0007254	JNK cascade (17)	7474	11184	5601	10221	9175	153090	959	51776	79594	2081	4217	23043	29969	5599	6885	5871	4296
GO:0045583	regulation of cytotoxic T cell differentiation (1)	9092
GO:0045585	positive regulation of cytotoxic T cell differentiation (1)	9092
GO:0030579	ubiquitin-dependent SMAD protein catabolic process (4)	64750	7041	57154	10273
GO:1902018	negative regulation of cilium assembly (10)	115704	4134	107080638	23329	57489	9738	84260	51256	8558	79598
GO:0120033	negative regulation of plasma membrane bounded cell projection assembly (18)	3273	5909	115704	4134	107080638	23329	9353	51466	57489	9738	5217	23189	84260	51256	653464	79598	8558	3084
GO:0052652	cyclic purine nucleotide metabolic process (14)	10641	115	4878	4880	2982	4882	111	4881	2983	4879	55811	112	271	113
GO:0006171	cAMP biosynthetic process (5)	115	111	55811	112	113
GO:0046058	cAMP metabolic process (6)	115	111	55811	112	1969	113
GO:0009190	cyclic nucleotide biosynthetic process (14)	10641	115	4878	4880	2982	4882	111	4881	2983	4879	55811	112	271	113
GO:1901655	cellular response to ketone (29)	64083	687	8751	8644	140596	56848	9475	55809	367	4478	1646	1080	231	6422	28960	6696	111	30827	11184	23367	2908	358	7292	5737	27158	112	11315	196	167127
GO:0071380	cellular response to prostaglandin E stimulus (3)	7292	6422	112
GO:0071379	cellular response to prostaglandin stimulus (6)	6422	7292	5737	112	8644	1646
GO:0097306	cellular response to alcohol (34)	1495	23514	114881	64083	1499	5727	687	8644	8751	140596	56848	1066	999	2742	4040	5888	1646	1080	641	6422	111	672	284254	113	2741	11184	3728	23367	51343	7292	5737	112	196	2822
GO:1904322	cellular response to forskolin (4)	1080	196	111	112
GO:1904321	response to forskolin (4)	1080	196	111	112
GO:0000184	nuclear-transcribed mRNA catabolic process, nonsense-mediated decay (18)	23049	55629	10921	23293	5976	26019	9811	9775	4116	3646	55110	4686	84305	56006	9939	22916	55181	65109
GO:0015851	nucleobase transport (4)	366	9153	364	112267859
GO:0006863	purine nucleobase transport (4)	366	9153	364	112267859
GO:0015855	pyrimidine nucleobase transport (3)	366	364	112267859
GO:0046689	response to mercury ion (7)	366	358	359	6569	11315	364	112267859
GO:0019755	one-carbon compound transport (7)	366	6563	6005	358	362	364	112267859
GO:0015840	urea transport (4)	366	364	6563	112267859
GO:0071918	urea transmembrane transport (4)	366	364	6563	112267859
GO:0002726	positive regulation of T cell cytokine production (13)	3105	3553	3554	10010	10892	7189	975	7186	6885	8809	7855	567	3606
GO:0002702	positive regulation of production of molecular mediator of immune response (43)	7474	3135	7494	117854	7189	6375	11126	10859	3735	5650	3553	51744	149840	3606	54537	25818	7186	6885	567	3105	3805	3134	112441434	10007	7158	10459	2821	7040	8809	5225	7855	6810	3554	2150	10010	10892	54106	975	8741	3569	7037	353091	3133
GO:0002700	regulation of production of molecular mediator of immune response (60)	7474	3135	23529	335	7494	117854	7189	7042	6375	3456	11126	50943	54795	10859	3735	5650	3553	51744	149840	684	3586	3606	54537	25818	7186	6885	3440	567	115352	3105	336	3805	3134	112441434	10007	7158	79004	10459	9865	2821	7040	8809	5225	7855	6810	7043	3554	2150	3077	10010	7124	10892	54106	975	1178	8741	3569	7037	353091	3133
GO:0002724	regulation of T cell cytokine production (22)	23529	7189	6375	3456	50943	54795	3553	7186	6885	3440	567	3105	3134	8809	7855	3554	3077	10010	10892	975	1178	3606
GO:0002718	regulation of cytokine production involved in immune response (42)	7474	3135	23529	335	117854	7189	7042	6375	3456	11126	50943	54795	10859	3735	3553	684	3586	3606	7186	6885	3440	567	3105	336	3805	3134	79004	9865	7040	8809	7855	7043	3554	2150	3077	10010	7124	10892	975	1178	353091	3133
GO:0002720	positive regulation of cytokine production involved in immune response (24)	7474	3135	117854	7189	11126	10859	3735	3553	7186	6885	567	3105	3805	3134	3133	8809	7855	3554	2150	10010	10892	975	353091	3606
GO:0007250	activation of NF-kappaB-inducing kinase activity (11)	9966	114609	3654	10920	10010	29775	10892	7189	80829	7186	6885
GO:0032743	positive regulation of interleukin-2 production (18)	301	940	3553	5144	10010	64581	10892	861	11146	7189	6188	5142	84433	3552	7186	6885	6711	3662
GO:0032663	regulation of interleukin-2 production (32)	301	5987	861	7189	6188	7128	947	6375	3552	50943	3662	940	3553	7430	84433	7186	6885	5144	5142	84868	10524	9455	2633	89795	10010	51564	64581	10892	11146	9454	112744	6711
GO:1904847	regulation of cell chemotaxis to fibroblast growth factor (8)	8823	10563	2258	2249	2260	2247	2246	8817
GO:1904849	positive regulation of cell chemotaxis to fibroblast growth factor (5)	8823	2258	2260	2247	8817
GO:2001028	positive regulation of endothelial cell chemotaxis (15)	8823	5641	2258	7422	5587	4233	2260	3791	64094	2247	5025	8817	7114	25865	3315
GO:2000544	regulation of endothelial cell chemotaxis to fibroblast growth factor (8)	8823	10563	2258	2249	2260	2247	2246	8817
GO:2000546	positive regulation of endothelial cell chemotaxis to fibroblast growth factor (5)	8823	2258	2260	2247	8817
GO:2001026	regulation of endothelial cell chemotaxis (22)	5641	5587	7114	4851	7057	2246	25865	3084	3273	2258	2249	7422	4233	2260	3791	64094	5025	8823	10563	2247	8817	3315
GO:0090343	positive regulation of cell aging (11)	9521	3135	384	8091	3805	4000	23411	83719	3159	1029	567
GO:2000774	positive regulation of cellular senescence (10)	9521	3135	384	8091	3805	23411	83719	3159	1029	567
GO:0034134	toll-like receptor 2 signaling pathway (2)	3654	8767
GO:0002224	toll-like receptor signaling pathway (19)	114609	81622	81035	146722	51311	8915	23180	57402	3329	79931	8767	22841	9865	3661	9971	148022	57724	3654	353376
GO:0032495	response to muramyl dipeptide (12)	64127	90933	10392	26191	7431	55765	8767	9181	55914	23641	51510	3663
GO:0071225	cellular response to muramyl dipeptide (9)	90933	10392	26191	7431	8767	9181	23641	51510	64127
GO:0097202	activation of cysteine-type endopeptidase activity (13)	5641	27141	841	3428	572	58484	444	64065	8767	26999	578	8772	83874
GO:0031638	zymogen activation (33)	715	5641	27141	1514	58484	5328	2161	90338	5230	2243	64065	2266	8767	26999	578	2160	572	4323	1512	5327	2244	5646	841	3428	2158	2678	444	64115	8772	3818	83874	5045	350
GO:0034260	negative regulation of GTPase activity (21)	22914	3265	65125	401447	23677	55920	402	5962	51291	23143	26086	5365	153090	10565	377630	11211	10156	100528032	10959	50848	120892
GO:0071277	cellular response to calcium ion (29)	7474	5641	7226	79800	118	55602	8904	8644	3756	673	773	8895	4205	63928	353134	3707	241	246	8826	3208	1894	6331	29957	10156	125981	10235	27132	25932	2822
GO:0051592	response to calcium ion (57)	7474	5641	7226	79800	118	846	55602	8904	10768	7139	8644	3756	9456	10242	805	673	3710	773	8895	4205	63928	7057	2243	3707	2266	353134	27094	7273	241	246	8826	3778	8754	5530	3208	27345	1894	6331	29957	10156	801	125981	8604	2244	6786	85365	10235	6262	27132	7222	7220	311	25932	808	10165	2822	22872
GO:0000244	spliceosomal tri-snRNP complex assembly (9)	10594	27339	26121	9129	107986084	7375	24148	57819	9733
GO:1900454	positive regulation of long-term synaptic depression (2)	869	2895
GO:0048167	regulation of synaptic plasticity (11)	7532	93650	177	9495	351	869	348	2895	2898	2901	6810
GO:1900452	regulation of long-term synaptic depression (3)	177	869	2895
GO:1904861	excitatory synapse assembly (1)	2895
GO:0007612	learning (15)	26047	57502	64220	1141	54413	351	22829	85358	9379	9378	8867	6532	22941	3064	9369
GO:0007610	behavior (48)	5048	2628	64220	283869	4137	348	3198	5562	9379	26047	4762	9369	59272	497189	50944	351	1639	57644	1138	85358	1814	9378	22941	9518	567	1393	57502	1136	177	113246	814	22829	140947	84630	79784	6532	8867	3064	4311	3949	5663	793	1141	54413	120892	1140	1137	4988
GO:0007611	learning or memory (29)	64220	4137	348	9379	26047	4762	9369	497189	351	85358	9378	22941	567	57502	177	814	22829	140947	84630	6532	8867	3064	4311	3949	5663	793	1141	54413	2628
GO:0046856	phosphatidylinositol dephosphorylation (13)	51763	22876	8776	8898	90809	4534	3633	55529	9107	5728	22908	8897	8867
GO:0140238	presynaptic endocytosis (3)	8867	6804	85439
GO:0036465	synaptic vesicle recycling (4)	8867	6804	85439	5868
GO:0048488	synaptic vesicle endocytosis (3)	8867	6804	85439
GO:0099504	synaptic vesicle cycle (8)	6804	85439	246213	6622	57084	5868	8867	23557
GO:0099003	vesicle-mediated transport in synapse (8)	6804	85439	246213	6622	57084	5868	8867	23557
GO:1904980	positive regulation of endosome organization (1)	8867
GO:1904978	regulation of endosome organization (2)	8867	5071
GO:0048562	embryonic organ morphogenesis (33)	9241	64220	10265	6899	55036	1280	6299	3198	55112	27031	2202	4762	7547	2200	497189	57453	25865	4237	123872	140947	25836	7020	7291	55636	5311	2263	388389	525	339829	90	9775	2201	2294
GO:0048706	embryonic skeletal system development (15)	7474	9241	7291	1277	10265	6899	9775	57453	1280	3198	7481	55112	5125	81031	2263
GO:1904888	cranial skeletal system development (15)	10584	158326	4762	10265	6899	497189	9775	55165	140947	57589	3198	7291	51715	1954	2263
GO:0048704	embryonic skeletal system morphogenesis (10)	9241	10265	6899	9775	57453	1280	3198	55112	7291	2263
GO:0048701	embryonic cranial skeleton morphogenesis (6)	10265	6899	9775	3198	7291	2263
GO:0048703	embryonic viscerocranium morphogenesis (1)	6899
GO:0060017	parathyroid gland development (2)	6899	9247
GO:0060037	pharyngeal system development (2)	6899	5727
GO:0000413	protein peptidyl-prolyl isomerization (13)	5479	5481	5480	10465	9360	10450	10105	2281	51645	2280	5478	4820	23398
GO:0018208	peptidyl-proline modification (20)	9360	2281	23398	5481	112398	10450	10105	51645	2280	112399	55214	5480	54583	28989	4820	5479	10465	55239	5034	5478
GO:0031293	membrane protein intracellular domain proteolysis (5)	84888	51107	56928	7040	51360
GO:0070977	bone maturation (5)	10507	2688	650	3479	51360
GO:0048799	animal organ maturation (5)	10507	2688	650	3479	51360
GO:0071695	anatomical structure maturation (21)	4897	4066	650	1235	1672	342618	5468	51341	11057	2539	30819	3479	9855	59067	558	2688	51360	10507	51412	27289	347688
GO:0036003	positive regulation of transcription from RNA polymerase II promoter in response to stress (20)	84699	3297	1388	4582	83667	467	22926	7422	468	3516	4780	3091	10365	51360	1051	7157	1649	84181	4504	5598
GO:1990440	positive regulation of transcription from RNA polymerase II promoter in response to endoplasmic reticulum stress (8)	84699	1051	468	1649	1388	467	22926	51360
GO:0034605	cellular response to heat (25)	7341	3297	27429	81570	7442	56892	3552	7531	7175	5566	9531	1616	3162	2246	10569	5931	51278	10016	3310	170506	3303	7415	3304	113523636	51501
GO:0035458	cellular response to interferon-beta (10)	3093	6772	87178	51079	27429	117854	3456	7327	3659	997
GO:0071300	cellular response to retinoic acid (17)	4058	6662	4067	51079	2042	358	27429	22938	5754	11344	5979	7477	2185	54997	23064	27	5753
GO:0032526	response to retinoic acid (30)	4058	124641	51079	22938	27429	5916	1032	5914	23064	5753	5950	6662	4067	5754	54997	2185	6256	429	7477	360	27	54929	3294	340485	10626	2042	358	4277	11344	5979
GO:2001241	positive regulation of extrinsic apoptotic signaling pathway in absence of ligand (3)	3624	27429	5519
GO:2001238	positive regulation of extrinsic apoptotic signaling pathway (29)	27429	5519	8743	5366	8915	8737	1540	5062	3624	7057	183	7186	467	51330	29108	6422	8742	5371	857	50486	637	162989	7078	189	10010	4055	186	5728	8772
GO:0032717	negative regulation of interleukin-8 production (15)	301	7114	23005	56957	602	26191	54106	945	671	10333	1991	58509	307	408	9314
GO:0034114	regulation of heterotypic cell-cell adhesion (23)	335	65125	655	7070	3553	3932	2243	2266	2651	960	9314	4155	5553	177	3557	4680	10211	9370	8631	2244	7124	91663	5598
GO:0010470	regulation of gastrulation (23)	335	9555	65125	130497	23122	23187	9943	1289	9314	4155	23332	5553	1290	1605	89780	3557	9370	2697	90102	22943	91663	5598	8324
GO:0045995	regulation of embryonic development (32)	6469	335	9555	65125	130497	3643	23122	23187	9943	8521	3479	1289	9314	4155	2668	5553	1290	23332	1605	89780	3557	25836	9370	2697	90102	54361	3955	22943	91663	7471	5598	8324
GO:0070587	regulation of cell-cell adhesion involved in gastrulation (9)	5553	335	65125	91663	3557	5598	9370	9314	4155
GO:0034115	negative regulation of heterotypic cell-cell adhesion (9)	5553	335	65125	91663	3557	5598	9370	9314	4155
GO:0048569	post-embryonic animal organ development (4)	2200	2202	4237	9314
GO:0035166	post-embryonic hemopoiesis (1)	9314
GO:0009791	post-embryonic development (6)	2200	113246	652	2202	4237	9314
GO:0045429	positive regulation of nitric oxide biosynthetic process (14)	207	64902	3553	64581	7124	3458	3643	4088	1191	445	10365	25865	9314	5311
GO:1904407	positive regulation of nitric oxide metabolic process (14)	207	64902	3553	64581	7124	3458	3643	4088	1191	445	10365	25865	9314	5311
GO:0045428	regulation of nitric oxide biosynthetic process (20)	64902	493	3643	947	1191	3553	9475	5740	8570	4088	25865	9314	445	10365	5311	207	64581	7124	3458	80149
GO:0046984	regulation of hemoglobin biosynthetic process (1)	9314
GO:0046985	positive regulation of hemoglobin biosynthetic process (1)	9314
GO:0071499	cellular response to laminar fluid shear stress (5)	5598	445	4780	10365	9314
GO:1904998	negative regulation of leukocyte adhesion to arterial endothelial cell (1)	9314
GO:1904997	regulation of leukocyte adhesion to arterial endothelial cell (2)	7124	9314
GO:2000134	negative regulation of G1/S transition of mitotic cell cycle (36)	29117	4193	25959	84172	138151	91607	3075	55159	79577	4582	10263	1026	2273	25865	595	9314	835	6118	55367	51270	5591	79960	51065	6347	5311	7157	79791	8738	11170	6154	5728	123879	79027	6659	10457	51339
GO:1902807	negative regulation of cell cycle G1/S phase transition (37)	29117	4193	25959	84172	138151	56241	91607	3075	55159	79577	4582	10263	1026	2273	25865	595	9314	835	6118	55367	51270	5591	79960	51065	6347	5311	7157	79791	8738	11170	6154	5728	123879	79027	6659	10457	51339
GO:2000342	negative regulation of chemokine (C-X-C motif) ligand 2 production (1)	9314
GO:0044597	daunorubicin metabolic process (9)	231	1646	1645	84869	57016	10327	1109	8644	8574
GO:0019748	secondary metabolic process (24)	2329	7299	2326	8644	57412	2327	29104	57016	1564	1646	1565	231	107987479	1548	54905	84869	107987478	10327	1544	1645	7220	1109	8574	400
GO:0016137	glycoside metabolic process (14)	231	57704	1646	2517	1645	57733	84869	57016	2519	10327	1109	8644	8574	55347
GO:0030647	aminoglycoside antibiotic metabolic process (9)	231	1646	1645	84869	57016	10327	1109	8644	8574
GO:1901661	quinone metabolic process (20)	57834	8644	51805	8529	57016	27235	1646	84274	231	23590	84869	10327	29914	57107	84883	1645	56997	1109	8574	79934
GO:0030638	polyketide metabolic process (9)	231	1646	1645	84869	57016	10327	1109	8644	8574
GO:0044598	doxorubicin metabolic process (9)	231	1646	1645	84869	57016	10327	1109	8644	8574
GO:1902644	tertiary alcohol metabolic process (12)	8644	231	1585	1646	1645	84869	57016	1584	10327	1109	8912	8574
GO:0034308	primary alcohol metabolic process (45)	1543	27163	125	27233	55825	1585	8644	224	5950	1545	157506	195814	145226	126	57016	284161	1584	54363	130	8912	1564	1565	6817	1646	6799	231	107987479	79153	6783	84869	107987478	10327	131	1544	1576	9227	1645	6818	127	27284	339761	11315	1109	8574	6822
GO:0045494	photoreceptor cell maintenance (16)	64072	8842	92211	79738	84059	582	7399	7401	115861	128338	65217	10083	27031	94137	124590	9657
GO:0090596	sensory organ morphogenesis (30)	9241	64220	7021	6299	3198	2202	4762	8842	27152	2200	5080	497189	4041	5629	5308	1289	4237	1290	113246	140947	23424	25836	7020	7291	51057	55636	525	55714	2201	5797
GO:0060042	retina morphogenesis in camera-type eye (6)	8842	7021	4041	5629	7020	5797
GO:0060041	retina development in camera-type eye (16)	130557	8842	6597	8322	5797	23093	4041	7021	254173	1282	220202	5629	7020	6604	86	55636
GO:0048593	camera-type eye morphogenesis (13)	8842	55714	64220	5080	113246	4041	7021	23424	5629	7020	5308	7291	5797
GO:0043010	camera-type eye development (33)	668	64220	7021	2202	8842	8322	2200	23093	5080	4041	220202	5629	6604	5308	86	113246	23424	1282	7020	7291	254173	10218	55636	130557	775	6597	55714	2301	1413	646960	22930	2201	5797
GO:0048592	eye morphogenesis (20)	64220	7021	2202	8842	2200	5080	4041	5629	5308	1289	4237	1290	113246	23424	25836	7020	7291	55714	2201	5797
GO:0003407	neural retina development (8)	86	8842	6597	7021	220202	7020	6604	5797
GO:0046530	photoreceptor cell differentiation (2)	8842	92211
GO:0060219	camera-type eye photoreceptor cell differentiation (1)	8842
GO:0001754	eye photoreceptor cell differentiation (1)	8842
GO:0035850	epithelial cell differentiation involved in kidney development (10)	8842	7849	2302	652	59	6299	4868	947	7827	100133941
GO:0072010	glomerular epithelium development (7)	8842	2302	4868	947	7827	100133941	5175
GO:0072112	glomerular visceral epithelial cell differentiation (4)	100133941	4868	8842	7827
GO:0072006	nephron development (32)	26249	5076	59	55746	6299	947	8842	7849	2302	652	2246	7481	7490	23279	1286	51196	25865	5175	79902	2258	57122	100133941	65266	5311	3675	5800	6928	10076	2247	4868	5310	7827
GO:0072311	glomerular epithelial cell differentiation (5)	8842	2302	4868	7827	100133941
GO:0061318	renal filtration cell differentiation (4)	100133941	4868	8842	7827
GO:0061005	cell differentiation involved in kidney development (10)	8842	7849	2302	652	59	6299	4868	947	7827	100133941
GO:0072009	nephron epithelium development (22)	26249	5076	6299	947	8842	7849	2302	652	2246	7481	7490	25865	5175	2258	100133941	65266	5311	6928	2247	4868	5310	7827
GO:0032835	glomerulus development (13)	8842	2302	5800	10076	59	4868	947	51196	7490	7827	100133941	1286	5175
GO:0072073	kidney epithelium development (25)	26249	25959	5076	6299	947	6092	8842	7849	2302	9353	652	2246	7481	7490	25865	5175	2258	100133941	65266	5311	6928	2247	4868	5310	7827
GO:0072139	glomerular parietal epithelial cell differentiation (3)	100133941	8842	2302
GO:2000768	positive regulation of nephron tubule epithelial cell differentiation (2)	100133941	8842
GO:0072182	regulation of nephron tubule epithelial cell differentiation (3)	100133941	8842	3976
GO:0090183	regulation of kidney development (12)	8842	189	3976	5155	652	5154	183	655	5613	100133941	3570	2668
GO:0090184	positive regulation of kidney development (10)	8842	189	3976	5155	652	5154	183	100133941	3570	2668
GO:2000696	regulation of epithelial cell differentiation involved in kidney development (4)	100133941	8842	5613	3976
GO:2000698	positive regulation of epithelial cell differentiation involved in kidney development (3)	100133941	8842	3976
GO:1904776	regulation of protein localization to cell cortex (8)	2037	4926	2035	2770	5347	89958	29899	126353
GO:1904778	positive regulation of protein localization to cell cortex (5)	2037	4926	2035	2770	29899
GO:1905636	positive regulation of RNA polymerase II regulatory region sequence-specific DNA binding (3)	65992	10542	2033
GO:2000679	positive regulation of transcription regulatory region DNA binding (19)	64855	1499	117854	2033	7189	5925	5080	2625	3479	9464	4760	65992	7291	7040	3005	3458	2959	11315	10542
GO:0043388	positive regulation of DNA binding (36)	7295	64855	2296	1499	4318	4830	5071	2033	117854	7189	5468	65057	5925	5080	2625	3479	23383	9464	149628	4760	3146	65992	387082	5329	25836	7291	7040	8721	6497	54984	3005	3458	2959	3148	11315	10542
GO:0032530	regulation of microvillus organization (7)	5909	5205	54825	6624	5589	53841	5337
GO:0032534	regulation of microvillus assembly (5)	5909	5205	6624	5589	5337
GO:2000269	regulation of fibroblast apoptotic process (9)	51124	694	6422	8626	10018	9262	56981	9263	2621
GO:2000271	positive regulation of fibroblast apoptotic process (7)	694	6422	8626	10018	9263	56981	9262
GO:0043525	positive regulation of neuron apoptotic process (11)	4170	23621	1499	5621	7021	7042	581	7020	55294	2309	255738
GO:1901216	positive regulation of neuron death (24)	1499	4137	7021	7042	1191	4170	23621	1616	5621	4217	23098	8301	1948	2309	255738	2932	155061	581	7020	1965	113523636	3458	6622	55294
GO:0045646	regulation of erythrocyte differentiation (28)	8930	5469	3313	6774	3624	91	6777	116151	9935	2309	92	161882	3276	6688	1021	7538	677	1432	2113	3303	3304	6772	3202	440712	2623	7564	6886	3148
GO:0045648	positive regulation of erythrocyte differentiation (20)	8930	5469	6774	3624	91	6777	116151	2309	92	3276	1432	2113	3303	3304	6772	440712	2623	7564	6886	3148
GO:0003170	heart valve development (14)	57057	4091	182	6662	8642	64220	90	4851	4853	2626	140628	7291	7040	2702
GO:0003180	aortic valve morphogenesis (8)	57057	4091	6662	4851	2626	140628	7291	7040
GO:1905314	semi-lunar valve development (12)	57057	4091	182	6662	64220	4851	4853	2626	140628	7291	7040	2702
GO:0003179	heart valve morphogenesis (14)	57057	4091	182	6662	8642	64220	90	4851	4853	2626	140628	7291	7040	2702
GO:0003176	aortic valve development (8)	57057	4091	6662	4851	2626	140628	7291	7040
GO:0009950	dorsal/ventral axis specification (3)	4091	4087	6422
GO:0009953	dorsal/ventral pattern formation (9)	4091	9241	6422	54567	4087	26585	6496	9350	8646
GO:0007352	zygotic specification of dorsal/ventral axis (2)	4091	4087
GO:0045444	fat cell differentiation (14)	51341	4091	6934	8930	5469	114885	7021	114882	114899	22809	338557	8091	5696	83862
GO:0006312	mitotic recombination (9)	286053	79677	2072	2067	5728	7517	7011	23137	348654
GO:0000722	telomere maintenance via recombination (8)	286053	79677	2072	2067	5728	7517	7011	23137
GO:0036297	interstrand cross-link repair (14)	78995	64858	22909	5888	55159	199990	84515	375748	353497	7517	10635	64710	64789	254394
GO:0071140	resolution of mitotic recombination intermediates (2)	7517	348654
GO:0071139	resolution of recombination intermediates (2)	7517	348654
GO:0090737	telomere maintenance via telomere trimming (5)	84464	4683	9048	548593	7517
GO:0001325	formation of extrachromosomal circular DNA (5)	84464	4683	9048	548593	7517
GO:0090656	t-circle formation (5)	84464	4683	9048	548593	7517
GO:0042148	strand invasion (2)	7516	5892
GO:0031295	T cell costimulation (11)	8764	8740	857	975	29126	126259	84433	1803	11126	100133941	11148
GO:0031294	lymphocyte costimulation (12)	8764	8740	857	975	29126	126259	84433	1803	11126	100133941	51293	11148
GO:0055064	chloride ion homeostasis (2)	771	57468
GO:0055083	monovalent inorganic anion homeostasis (10)	10568	5167	9247	9213	57468	771	6424	142680	8074	6569
GO:0001731	formation of translation preinitiation complex (4)	28985	54505	1939	8562
GO:0032790	ribosome disassembly (6)	28985	8562	219402	84340	1939	92399
GO:1903008	organelle disassembly (38)	65018	1513	5071	79876	81631	54463	139341	8444	92399	55626	8878	8678	7443	25793	8729	51368	51506	6811	65992	6683	28985	8562	219402	1939	7415	132671	11331	1263	84557	64147	51024	10533	79752	84340	23376	84749	22863	51569
GO:0071431	tRNA-containing ribonucleoprotein complex export from nucleus (2)	6741	11260
GO:0097064	ncRNA export from nucleus (3)	6741	7248	11260
GO:0051031	tRNA transport (3)	6741	4904	11260
GO:0006409	tRNA export from nucleus (2)	6741	11260
GO:1900747	negative regulation of vascular endothelial growth factor signaling pathway (8)	3273	7498	3592	57556	1634	10253	3593	3084
GO:1902548	negative regulation of cellular response to vascular endothelial growth factor stimulus (10)	3273	7498	81792	493	3592	57556	1634	10253	3593	3084
GO:0009159	deoxyribonucleoside monophosphate catabolic process (1)	10591
GO:0009162	deoxyribonucleoside monophosphate metabolic process (2)	10591	7298
GO:0009125	nucleoside monophosphate catabolic process (2)	10591	3251
GO:0009123	nucleoside monophosphate metabolic process (13)	221264	7298	159	8833	10591	50808	7372	205	51292	3251	271	122622	158
GO:0001764	neuron migration (10)	2823	29967	5048	347733	8239	9856	27185	79625	1641	57178
GO:0007200	phospholipase C-activating G protein-coupled receptor signaling pathway (19)	2149	88	1812	10316	2357	1813	56923	3579	51196	2828	3358	8811	150	185	2911	796	1902	887	5028
GO:0090663	galanin-activated signaling pathway (2)	8811	8484
GO:1902608	positive regulation of large conductance calcium-activated potassium channel activity (2)	51083	8811
GO:1901381	positive regulation of potassium ion transmembrane transport (21)	440699	88	482	3753	144245	2316	219527	10142	30819	51083	8811	9472	388591	126755	389816	3757	3784	481	23630	4878	483
GO:0032414	positive regulation of ion transmembrane transporter activity (50)	440699	88	7225	1520	2946	1815	154	84766	482	57620	84334	7114	805	144245	65268	134145	219527	10142	57158	375346	54997	844	25865	9446	1080	51083	26973	8811	6548	9472	10063	388591	65267	126755	389816	3064	5311	801	5174	481	4878	6786	11261	2745	9747	6262	5243	808	483	6532
GO:1902606	regulation of large conductance calcium-activated potassium channel activity (2)	51083	8811
GO:0043268	positive regulation of potassium ion transport (26)	440699	88	3799	482	3753	144245	2316	3075	219527	10142	30819	2273	51083	8811	9472	9787	388591	126755	389816	3757	3784	481	23630	4878	1739	483
GO:1901018	positive regulation of potassium ion transmembrane transporter activity (15)	51083	440699	8811	481	88	4878	9472	388591	219527	10142	126755	482	389816	483	144245
GO:0032411	positive regulation of transporter activity (53)	440699	88	7225	1520	2946	1815	154	84766	482	5580	57620	84334	7114	805	144245	4297	65268	134145	219527	10142	57158	375346	54997	844	25865	9446	1080	51083	26973	8811	6548	9472	10063	5444	388591	65267	126755	389816	3064	5311	801	5174	481	4878	6786	11261	2745	9747	6262	5243	808	483	6532
GO:2001259	positive regulation of cation channel activity (30)	440699	88	1520	2946	154	84766	57620	7114	805	144245	134145	219527	57158	375346	844	25865	9446	51083	8811	9472	388591	126755	389816	3064	5311	801	4878	6786	808	6532
GO:0040036	regulation of fibroblast growth factor receptor signaling pathway (11)	25778	23213	9241	10252	90993	143282	64094	7057	8862	345193	25865
GO:0040037	negative regulation of fibroblast growth factor receptor signaling pathway (5)	23213	10252	90993	7057	8862
GO:0001837	epithelial to mesenchymal transition (29)	7474	650	553115	7042	59349	9820	4017	6615	4040	4851	7046	6591	9221	10016	9231	2260	2932	84695	1655	7049	7040	54361	81610	84541	145258	4855	6949	8091	10521
GO:0048762	mesenchymal cell differentiation (34)	7474	650	553115	7042	655	23603	59349	9820	4017	6615	4040	4851	7046	6591	2335	9221	2668	10016	9231	2260	2932	84695	1655	7040	7049	54361	81610	84541	145258	4855	6949	4902	8091	10521
GO:0060485	mesenchyme development (41)	7474	650	553115	7042	655	23603	59349	9820	10521	4017	6615	4040	4851	7046	7481	6591	2335	2626	9221	25865	2668	10016	9231	8642	2260	2932	84695	1655	7040	7049	5311	54361	81610	90	84541	145258	4855	6949	4902	8091	2294
GO:0014032	neural crest cell development (11)	10016	84541	553115	2335	6591	6949	9221	59349	4902	23603	2668
GO:0014031	mesenchymal cell development (11)	10016	84541	553115	2335	6591	6949	9221	59349	4902	23603	2668
GO:0014033	neural crest cell differentiation (13)	10016	84541	4040	145258	553115	2335	6591	6949	9221	59349	4902	23603	2668
GO:0032330	regulation of chondrocyte differentiation (12)	6662	8200	11173	2202	26585	6660	6591	5744	392255	55553	7704	81792
GO:0032331	negative regulation of chondrocyte differentiation (7)	11173	2202	26585	5744	6591	8200	81792
GO:0061035	regulation of cartilage development (15)	6662	8200	650	2202	11173	652	26585	6660	649	6591	5744	392255	55553	7704	81792
GO:0061037	negative regulation of cartilage development (7)	11173	2202	26585	5744	6591	8200	81792
GO:0033629	negative regulation of cell adhesion mediated by integrin (8)	3273	340485	65125	4582	6591	5054	83700	3084
GO:0150147	cell-cell junction disassembly (1)	6591
GO:0150146	cell junction disassembly (1)	6591
GO:0035921	desmosome disassembly (1)	6591
GO:0002934	desmosome organization (6)	5318	3728	5578	11187	6591	1829
GO:0043518	negative regulation of DNA damage response, signal transduction by p53 class mediator (13)	4193	23028	5716	6615	6280	64844	972	6591	7291	23411	960	754	4282
GO:1901796	regulation of signal transduction by p53 class mediator (45)	4193	117584	10614	9349	25946	5071	29997	51499	5366	84154	80279	472	80196	55003	23212	4282	84168	6125	5716	6615	4487	7314	4582	972	22925	6591	56950	149628	387893	960	27063	6280	64844	23246	1655	545	7291	23028	4839	6201	6135	6154	390502	23411	754
GO:0043516	regulation of DNA damage response, signal transduction by p53 class mediator (26)	4193	25946	5366	472	4282	84168	5716	6615	22925	972	56950	6591	149628	387893	960	27063	6280	64844	1655	545	7291	23028	6154	390502	23411	754
GO:1901797	negative regulation of signal transduction by p53 class mediator (19)	4193	117584	25946	5071	51499	80196	4282	5716	6615	4582	972	6591	960	6280	64844	7291	23028	23411	754
GO:0032105	negative regulation of response to extracellular stimulus (2)	25959	6591
GO:0070563	negative regulation of vitamin D receptor signaling pathway (2)	25959	6591
GO:0032108	negative regulation of response to nutrient levels (2)	25959	6591
GO:1902229	regulation of intrinsic apoptotic signaling pathway in response to DNA damage (25)	22954	6387	25946	1032	138151	51499	6188	1191	220042	4282	6615	84893	4582	972	6591	57007	960	6280	64844	7178	54929	57805	23028	598	6154
GO:1902230	negative regulation of intrinsic apoptotic signaling pathway in response to DNA damage (21)	22954	6387	25946	1032	51499	1191	220042	4282	6615	4582	972	6591	57007	960	6280	64844	7178	54929	57805	23028	598
GO:2000811	negative regulation of anoikis (16)	4170	51651	5747	5290	7088	3678	4851	57343	857	4680	6591	3688	596	5166	1048	6714
GO:2000209	regulation of anoikis (22)	51651	57343	3678	166	150094	4170	5747	5290	4851	6591	596	7088	25855	857	10514	4680	3688	5166	81573	84312	1048	6714
GO:0031468	nuclear envelope reassembly (7)	80346	23141	6683	128866	27243	221035	91782
GO:0006998	nuclear envelope organization (20)	80346	23141	25777	23353	1639	26993	23435	6683	128866	5347	124491	221496	9631	27243	221035	79188	23399	1760	9688	91782
GO:0019068	virion assembly (27)	93343	89853	9525	348	4734	25978	10015	5091	28972	57132	29082	128637	51510	27183	128866	7251	9712	5420	27243	1656	81876	5861	51534	79643	339122	51652	90678
GO:0046755	viral budding (17)	27183	10015	93343	25978	128866	51534	89853	7251	9525	79643	57132	4734	29082	51652	27243	51510	90678
GO:0039702	viral budding via host ESCRT complex (10)	27183	10015	25978	128866	9525	79643	57132	29082	51652	27243
GO:1902410	mitotic cytokinetic process (20)	9525	55165	25978	10015	92421	57132	10112	29082	51510	27183	128866	5119	129531	200942	27243	387	79643	51652	116840	91782
GO:0061952	midbody abscission (17)	27183	10015	25978	51510	92421	128866	5119	9525	129531	79643	55165	57132	10112	29082	51652	27243	91782
GO:0032506	cytokinetic process (29)	9525	55165	257364	25978	10015	92421	57132	10112	29082	51510	27183	112574	6683	128866	5119	129531	29127	200942	27243	9212	51429	54784	4627	387	79643	311	51652	116840	91782
GO:0060236	regulation of mitotic spindle organization (33)	4926	79866	23636	79598	2770	126731	9525	4733	7175	1778	25978	1213	79884	92421	10460	1639	57132	3192	51510	128866	5119	5347	8480	27243	29899	10039	84659	3303	10397	3304	79187	84722	79998
GO:1901673	regulation of mitotic spindle assembly (17)	25978	3304	51510	92421	128866	126731	5119	5347	9525	57132	4733	10397	27243	3192	79598	7175	3303
GO:0090169	regulation of spindle assembly (23)	4926	126731	26054	9525	4733	7175	1778	25978	92421	57132	3192	51510	128866	5119	5347	6047	27243	29899	3303	10397	3304	10615	79598
GO:0090224	regulation of spindle organization (36)	4926	79866	23636	79598	2770	126731	26054	9525	4733	7175	1778	25978	1213	79884	92421	10460	1639	57132	3192	51510	128866	5119	5347	6047	27243	29899	8480	10039	84659	3303	10397	3304	79187	10615	84722	79998
GO:1902186	regulation of viral release from host cell (30)	79720	22954	81603	9525	81559	89870	23087	1642	25978	92421	5091	7726	55223	11043	10155	10206	27183	128866	858	5371	7251	5420	7706	27243	11074	6737	85363	9218	91392	51652
GO:1902188	positive regulation of viral release from host cell (15)	79720	1642	27183	25978	92421	5091	128866	858	7251	9525	9218	91392	51652	5420	27243
GO:0046606	negative regulation of centrosome cycle (11)	56890	4869	2648	3834	91147	10432	899	27243	4751	8850	4591
GO:1903723	negative regulation of centriole elongation (1)	27243
GO:0010826	negative regulation of centrosome duplication (9)	56890	4869	2648	91147	10432	899	27243	8850	4591
GO:1903722	regulation of centriole elongation (5)	153241	85459	9525	27243	55835
GO:0046600	negative regulation of centriole replication (6)	56890	2648	10432	27243	8850	4591
GO:1903912	negative regulation of endoplasmic reticulum stress-induced eIF2 alpha phosphorylation (3)	4690	5611	8440
GO:1903573	negative regulation of response to endoplasmic reticulum stress (39)	51060	7494	1388	5071	55432	4102	1191	8440	51283	337867	51035	51465	4690	9709	7327	55829	27248	65992	10956	11315	91319	51009	148327	10488	7009	7466	5770	3303	5611	598	258010	9097	29761	9968	4976	120892	84447	23376	6449
GO:0099601	regulation of neurotransmitter receptor activity (18)	27092	1392	23467	66004	22871	154	432355	399968	59284	4884	81832	59283	10142	27091	149111	254263	8000	4885
GO:0010469	regulation of signaling receptor activity (51)	27092	1392	9241	8930	5469	1950	22871	154	81832	399968	653361	59284	59283	5328	4884	151	1081	6868	10142	57732	3586	84313	27091	5054	9306	254263	4885	255738	859	1393	66004	255324	432355	7251	150	54206	3688	122809	7039	149111	8000	387837	23467	152	3077	79643	84619	55294	9655	2488	23624
GO:0095500	acetylcholine receptor signaling pathway (5)	66004	432355	1131	6001	1129
GO:1905144	response to acetylcholine (6)	66004	1139	432355	1131	6001	1129
GO:0099536	synaptic signaling (24)	1392	1131	5789	6530	6804	1143	11141	6001	1129	9152	2917	66004	246329	1136	432355	747	80208	5913	1134	6622	1140	2743	23557	3838
GO:0098926	postsynaptic signal transduction (6)	66004	432355	1131	6001	1129	3838
GO:1905145	cellular response to acetylcholine (5)	66004	432355	1131	6001	1129
GO:0007213	G protein-coupled acetylcholine receptor signaling pathway (2)	6001	1129
GO:0033048	negative regulation of mitotic sister chromatid segregation (15)	8379	4085	3550	84861	5347	324	26271	9319	8658	7756	546	3783	472	7175	8260
GO:0033046	negative regulation of sister chromatid segregation (16)	8379	4085	3550	84861	5347	324	26271	9319	8658	7756	546	3783	472	23063	7175	8260
GO:0045841	negative regulation of mitotic metaphase/anaphase transition (12)	8379	4085	3550	84861	5347	324	26271	9319	7756	3783	472	7175
GO:0051985	negative regulation of chromosome segregation (16)	8379	4085	3550	84861	5347	324	26271	9319	8658	7756	546	3783	472	23063	7175	8260
GO:1902100	negative regulation of metaphase/anaphase transition of cell cycle (12)	8379	4085	3550	84861	5347	324	26271	9319	7756	3783	472	7175
GO:2000816	negative regulation of mitotic sister chromatid separation (12)	8379	4085	3550	84861	5347	324	26271	9319	7756	3783	472	7175
GO:0007094	mitotic spindle assembly checkpoint (11)	8379	4085	3550	84861	5347	324	9319	7756	3783	472	7175
GO:1905819	negative regulation of chromosome separation (12)	8379	4085	3550	84861	5347	324	26271	9319	7756	3783	472	7175
GO:0071173	spindle assembly checkpoint (11)	8379	4085	3550	84861	5347	324	9319	7756	3783	472	7175
GO:0071174	mitotic spindle checkpoint (11)	8379	4085	3550	84861	5347	324	9319	7756	3783	472	7175
GO:0031577	spindle checkpoint (11)	8379	4085	3550	84861	5347	324	9319	7756	3783	472	7175
GO:0045048	protein insertion into ER membrane (6)	9697	439	6449	7917	8266	51608
GO:0051205	protein insertion into membrane (22)	285521	9697	51079	439	7917	3308	344892	79568	8266	55750	26519	132112	64112	25813	56993	3320	65055	90580	26520	6449	51608	29928
GO:0071816	tail-anchored membrane protein insertion into ER membrane (5)	439	6449	7917	8266	51608
GO:0007063	regulation of sister chromatid cohesion (18)	8260	286053	84250	5925	1499	9555	2237	1663	5885	113130	55869	55719	8658	23063	546	8313	23137	699
GO:0034310	primary alcohol catabolic process (10)	6799	6818	6783	27284	57016	27233	54363	8644	6817	6822
GO:0006067	ethanol metabolic process (12)	6799	6818	127	125	27284	126	27233	131	6783	130	6817	6822
GO:0006068	ethanol catabolic process (7)	6799	6818	6783	27284	27233	6817	6822
GO:0009812	flavonoid metabolic process (9)	6818	54600	54658	54575	27284	54576	54659	54577	6817
GO:0018958	phenol-containing compound metabolic process (19)	7038	1571	1610	1513	2643	7299	1312	6567	6799	389434	1734	26	7054	1621	1735	6818	27284	7220	9627
GO:0042403	thyroid hormone metabolic process (7)	7038	1735	389434	1513	27284	6567	1734
GO:0099515	actin filament-based transport (4)	81	4644	80179	54874
GO:0030050	vesicle transport along actin filament (3)	81	4644	54874
GO:0030048	actin filament-based movement (40)	3762	4650	6323	287	7429	6640	54874	4644	7139	81	3753	4647	23171	4625	440193	781	3764	4628	6324	783	3759	3741	5318	2013	9992	4626	55800	776	70	3757	6331	3784	775	23630	4624	4627	80179	22998	6330	6327
GO:0035357	peroxisome proliferator activated receptor signaling pathway (4)	6256	81	5165	5468
GO:0048384	retinoic acid receptor signaling pathway (6)	22938	5916	5914	6256	81	5468
GO:0036265	RNA (guanine-N7)-methylation (2)	114049	51504
GO:0070476	rRNA (guanine-N7)-methylation (2)	114049	51504
GO:0000154	rRNA modification (10)	29081	1736	2091	114049	51504	55695	115939	29063	27292	387338
GO:0070475	rRNA base methylation (3)	55695	114049	51504
GO:0031167	rRNA methylation (8)	29081	2091	114049	51504	55695	29063	27292	387338
GO:2000232	regulation of rRNA processing (13)	83732	23160	51547	57602	55164	84135	114049	55127	55781	51504	8850	84128	27292
GO:0090070	positive regulation of ribosome biogenesis (10)	83732	23160	51547	84135	114049	55127	55781	51504	84128	27292
GO:2000234	positive regulation of rRNA processing (10)	83732	23160	51547	84135	114049	55127	55781	51504	84128	27292
GO:0090069	regulation of ribosome biogenesis (13)	83732	23160	51547	57602	55164	84135	114049	55127	55781	51504	8850	84128	27292
GO:0010823	negative regulation of mitochondrion organization (35)	2395	65018	54978	5071	4137	27166	51499	3082	5716	283514	664	10075	6570	3998	10105	10449	9530	2876	255027	57143	10493	115209	114548	6654	3303	292	79594	9968	4976	8996	120892	28978	551	3569	7037
GO:0090201	negative regulation of release of cytochrome c from mitochondria (15)	2395	3082	5716	2876	5071	27166	51499	9968	4976	8996	10105	551	3569	6654	114548
GO:1902165	regulation of intrinsic apoptotic signaling pathway in response to DNA damage by p53 class mediator (10)	23028	25946	6280	64844	51499	4582	972	6154	960	4282
GO:1902254	negative regulation of intrinsic apoptotic signaling pathway by p53 class mediator (12)	4193	23028	25946	6280	5071	64844	51499	4582	972	960	754	4282
GO:1902253	regulation of intrinsic apoptotic signaling pathway by p53 class mediator (16)	4193	23028	25946	6280	4487	5071	7314	6201	51499	4582	972	6154	64844	960	754	4282
GO:1902166	negative regulation of intrinsic apoptotic signaling pathway in response to DNA damage by p53 class mediator (9)	23028	25946	6280	64844	51499	4582	972	960	4282
GO:2001138	regulation of phospholipid transport (9)	1622	335	706	5244	348	51499	27166	5580	1071
GO:2001140	positive regulation of phospholipid transport (9)	1622	335	706	5244	348	51499	27166	5580	1071
GO:0032543	mitochondrial translation (16)	51373	63931	124454	3396	55037	65993	55278	65080	219402	5188	84340	55157	51067	57505	283459	85476
GO:0043039	tRNA aminoacylation (28)	124454	92935	5188	51067	283459	4677	3735	10667	55278	23395	833	57505	2058	16	51520	5859	2617	6301	92675	10056	3376	4141	23438	3035	6897	2193	55157	5917
GO:0043038	amino acid activation (28)	124454	92935	5188	51067	283459	4677	3735	10667	55278	23395	833	57505	2058	16	51520	5859	2617	6301	92675	10056	3376	4141	23438	3035	6897	2193	55157	5917
GO:0070681	glutaminyl-tRNAGln biosynthesis via transamidation (3)	283459	55278	5188
GO:0002230	positive regulation of defense response to virus by host (22)	57506	54765	200316	117854	25942	83666	3593	10859	10758	151636	51561	149233	60489	340061	79844	115004	29800	6772	80149	3594	10084	23586
GO:0050691	regulation of defense response to virus by host (29)	57506	54765	200316	117854	401447	25942	83666	6895	10859	3593	10758	151636	51561	149233	60489	340061	79844	163702	54476	115004	377630	29800	6772	79594	4277	80149	3594	10084	23586
GO:0070534	protein K63-linked ubiquitination (31)	5987	54551	7335	9025	27338	5071	54546	7189	80829	51283	7326	220441	10477	10425	7320	10758	83737	6048	7186	27339	51619	10273	63893	165918	7334	84282	57162	10010	29089	85363	7325
GO:0097400	interleukin-17-mediated signaling pathway (4)	3605	23765	112744	10758
GO:0097398	cellular response to interleukin-17 (4)	3605	23765	112744	10758
GO:0097396	response to interleukin-17 (4)	3605	23765	112744	10758
GO:0050850	positive regulation of calcium-mediated signaling (28)	50852	5725	2946	10523	90070	23261	805	121665	63928	3479	57158	375346	25865	9446	54209	6351	6548	1012	5025	3064	5311	801	29995	7124	6348	10519	808	6532
GO:0070884	regulation of calcineurin-NFAT signaling cascade (22)	5725	493	10523	90070	23261	2274	121665	63928	3479	375346	26973	6548	2932	8445	9455	1827	11261	29995	7124	10519	9454	151651
GO:0106056	regulation of calcineurin-mediated signaling (22)	5725	493	10523	90070	23261	2274	121665	63928	3479	375346	26973	6548	2932	8445	9455	1827	11261	29995	7124	10519	9454	151651
GO:0070886	positive regulation of calcineurin-NFAT signaling cascade (12)	5725	6548	121665	29995	7124	10523	10519	63928	90070	3479	375346	23261
GO:0106058	positive regulation of calcineurin-mediated signaling (12)	5725	6548	121665	29995	7124	10523	10519	63928	90070	3479	375346	23261
GO:0043323	positive regulation of natural killer cell degranulation (3)	3916	164	3134
GO:1903307	positive regulation of regulated secretory pathway (20)	3916	50487	8673	3689	5873	57126	201294	57393	8723	5864	3134	164	7784	192683	6810	2150	3684	6845	9545	376267
GO:0032814	regulation of natural killer cell activation (15)	3916	558	10464	3134	164	3592	100507436	90379	26191	51561	3606	3952	2621	3593	3133
GO:0032816	positive regulation of natural killer cell activation (10)	3916	558	3134	164	3592	51561	3606	2621	3593	3133
GO:0043302	positive regulation of leukocyte degranulation (12)	3916	50487	2150	3134	164	8723	3689	8673	3684	6845	6810	57126
GO:0043321	regulation of natural killer cell degranulation (3)	3916	164	3134
GO:1903070	negative regulation of ER-associated ubiquitin-dependent protein catabolic process (3)	258010	6449	9097
GO:1904292	regulation of ERAD pathway (27)	55432	51136	337867	7917	111089941	51035	51465	9709	7327	4287	10869	27248	10956	91445	91319	29978	857	51009	10134	8975	55741	9695	258010	9097	29761	29979	6449
GO:1904293	negative regulation of ERAD pathway (13)	27248	10956	91319	258010	51035	9097	29761	51465	55432	51009	7327	337867	6449
GO:1903069	regulation of ER-associated ubiquitin-dependent protein catabolic process (8)	258010	29978	9097	857	29979	9709	10134	6449
GO:1904294	positive regulation of ERAD pathway (14)	111089941	91445	29978	8975	857	29979	9709	7917	51136	10134	4287	6449	55741	9695
GO:1905898	positive regulation of response to endoplasmic reticulum stress (25)	7494	2081	51136	5295	7917	111089941	4690	9709	578	4287	22926	91445	29978	857	138065	581	10134	8975	55741	9695	23645	29979	10551	6449	55161
GO:1903071	positive regulation of ER-associated ubiquitin-dependent protein catabolic process (6)	29978	857	29979	9709	10134	6449
GO:0006421	asparaginyl-tRNA aminoacylation (2)	4677	55157
GO:0006418	tRNA aminoacylation for protein translation (25)	124454	92935	51067	4677	3735	10667	23395	833	57505	2058	16	51520	5859	2617	6301	92675	10056	3376	4141	23438	3035	6897	2193	55157	5917
GO:0002262	myeloid cell homeostasis (31)	301	55646	836	2056	3313	80739	28982	8444	51341	3071	2539	6218	22985	10019	3162	54977	6223	10661	3146	10320	8288	6208	338442	9258	7076	6229	93974	84529	2623	6886	3569
GO:0030218	erythrocyte differentiation (24)	55646	836	2056	3313	80739	28982	8444	51341	3071	2539	22985	10019	54977	6223	10661	10320	8288	6208	9258	7076	93974	84529	2623	6886
GO:0048872	homeostasis of number of cells (35)	301	55646	836	2056	3313	80739	28982	8444	51341	3071	4856	2539	6218	22985	10019	3162	54977	6223	10661	3146	10320	8288	6208	338442	9258	7076	207	9898	6229	93974	84529	2623	84524	6886	3569
GO:0034101	erythrocyte homeostasis (27)	55646	836	2056	3313	80739	28982	8444	51341	3071	2539	6218	22985	10019	3162	54977	6223	10661	10320	8288	6208	9258	7076	6229	93974	84529	2623	6886
GO:0035063	nuclear speck organization (3)	373509	8444	2334
GO:0030575	nuclear body organization (10)	55135	26135	5371	2334	22927	8882	10208	373509	2113	8444
GO:0032988	ribonucleoprotein complex disassembly (4)	24144	7415	8444	79752
GO:0035617	stress granule disassembly (3)	7415	8444	79752
GO:0006862	nucleotide transport (12)	292	10478	55186	291	84275	284439	85320	6573	57724	347734	81034	29957
GO:0015865	purine nucleotide transport (8)	292	10478	291	284439	85320	6573	347734	29957
GO:0015868	purine ribonucleotide transport (6)	10478	291	284439	6573	347734	29957
GO:0051503	adenine nucleotide transport (7)	292	10478	291	284439	6573	347734	29957
GO:0015867	ATP transport (3)	284439	10478	29957
GO:0031439	positive regulation of mRNA cleavage (1)	11051
GO:0031437	regulation of mRNA cleavage (1)	11051
GO:0051290	protein heterotetramerization (12)	3858	79869	84869	11052	5310	11051	2193	7923	3848	10056	25865	5311
GO:0051291	protein heterooligomerization (14)	83862	3858	4144	79869	84869	11052	5310	11051	2193	7923	3848	10056	25865	5311
GO:0090501	RNA phosphodiester bond hydrolysis (23)	51110	131870	2081	6035	4686	4343	60528	22916	342618	6039	201626	79002	114034	23405	64852	11051	6036	27161	6038	80149	11052	5073	79869
GO:0006379	mRNA cleavage (9)	2081	64852	11052	4686	4343	11051	27161	22916	79869
GO:0098787	mRNA cleavage involved in mRNA processing (7)	2081	64852	11052	4686	11051	22916	79869
GO:0031124	mRNA 3'-end processing (20)	64282	87178	4686	10768	22916	25888	55149	79577	53981	8189	123169	29894	64852	29101	11051	54623	51692	11052	10914	79869
GO:0098789	pre-mRNA cleavage required for polyadenylation (6)	64852	11052	4686	11051	22916	79869
GO:0031123	RNA 3'-end processing (36)	64282	87178	6741	11044	26024	4686	389421	60528	10768	22916	25888	55149	79650	79577	53981	23318	54931	114034	8189	123169	29894	79727	79670	64852	29101	11051	6832	54623	51095	51574	51692	3028	11052	10914	5073	79869
GO:0110104	mRNA alternative polyadenylation (4)	25962	11052	79869	11051
GO:1900365	positive regulation of mRNA polyadenylation (3)	3297	11051	64506
GO:0031442	positive regulation of mRNA 3'-end processing (9)	64506	3297	79577	4686	11051	22916	54623	123169	170506
GO:0050685	positive regulation of mRNA processing (18)	9588	246744	64506	4928	25824	3297	22938	6434	79577	56853	9967	4686	11189	11051	22916	54623	123169	170506
GO:1990120	messenger ribonucleoprotein complex assembly (3)	11052	79869	11051
GO:0017004	cytochrome complex assembly (27)	285521	116228	54902	728568	29090	79072	617	84334	1352	84275	6834	84987	389203	1355	10063	55744	28958	4514	84300	790955	90624	388753	55245	6341	9997	1535	51241
GO:0033617	mitochondrial cytochrome c oxidase assembly (15)	285521	10063	55744	6834	28958	84987	116228	389203	29090	6341	79072	9997	51241	617	84334
GO:0008535	respiratory chain complex IV assembly (19)	285521	116228	29090	79072	617	84334	1352	6834	84987	389203	1355	10063	55744	28958	4514	388753	6341	9997	51241
GO:0006027	glycosaminoglycan catabolic process (12)	2258	57214	3423	6448	8692	23670	960	2247	3373	3425	7040	8372
GO:0006026	aminoglycan catabolic process (14)	2258	57214	3423	6448	8692	23670	960	27159	2247	3373	3425	7040	1118	8372
GO:0030214	hyaluronan catabolic process (9)	2258	57214	23670	8692	960	2247	3373	7040	8372
GO:0046677	response to antibiotic (15)	3717	4193	7157	9349	8692	1396	3716	3373	84524	4261	26	11143	8639	8372	25927
GO:0010224	response to UV-B (12)	4239	3713	8692	3592	1396	6794	3373	5970	8372	4311	3593	25927
GO:0071493	cellular response to UV-B (8)	4239	8692	1396	6794	3373	8372	4311	25927
GO:0042769	DNA damage response, detection of DNA damage (6)	4750	755	6188	11284	6659	8091
GO:0031065	positive regulation of histone deacetylation (9)	7422	5587	195814	1487	25836	26993	221477	10270	25865
GO:0090312	positive regulation of protein deacetylation (13)	7422	5587	195814	1487	25855	3458	2339	25836	84312	26993	221477	10270	25865
GO:0031063	regulation of histone deacetylation (14)	7422	5587	195814	1487	56848	55170	401447	377630	25836	26993	50943	221477	10270	25865
GO:0090311	regulation of protein deacetylation (23)	5587	11076	1487	55170	2033	4137	401447	56271	50943	56848	195814	2339	26993	221477	25865	7422	25855	377630	25836	57805	3458	84312	10270
GO:0033127	regulation of histone phosphorylation (9)	9555	1025	8986	9252	26993	7291	10270	5595	2332
GO:0006677	glycosylceramide metabolic process (10)	8707	7357	8703	8708	57704	30815	57733	256435	2581	2629
GO:0006682	galactosylceramide biosynthetic process (3)	8707	8708	8703
GO:0006681	galactosylceramide metabolic process (5)	8707	8703	8708	57733	2581
GO:0046476	glycosylceramide biosynthetic process (4)	8707	8708	8703	7357
GO:0019375	galactolipid biosynthetic process (3)	8707	8708	8703
GO:0019374	galactolipid metabolic process (6)	8707	8703	8708	57733	5408	2581
GO:0015712	hexose phosphate transport (3)	219855	54020	2542
GO:0015760	glucose-6-phosphate transport (3)	219855	54020	2542
GO:0035435	phosphate ion transmembrane transport (4)	9213	219855	54020	2542
GO:0006817	phosphate ion transport (7)	10568	9213	54020	2542	142680	219855	6569
GO:1901346	negative regulation of vasculature development involved in avascular cornea development in camera-type eye (1)	10218
GO:0036331	avascular cornea development in camera-type eye (1)	10218
GO:0061303	cornea development in camera-type eye (2)	5080	10218
GO:1903053	regulation of extracellular matrix organization (26)	79709	780	28984	84830	1471	23122	4241	2191	23187	183	57589	4088	10630	1803	23332	1605	165	90102	10218	2264	189	6624	150356	146206	81031	3569
GO:0051043	regulation of membrane protein ectodomain proteolysis (17)	257364	7078	3553	2822	4898	7124	3458	152503	348	150	29763	3586	101	7076	5774	7133	51429
GO:0051044	positive regulation of membrane protein ectodomain proteolysis (13)	257364	3553	2822	4898	7124	3458	348	150	29763	152503	101	7133	51429
GO:0043631	RNA polyadenylation (14)	64895	55149	64282	87178	79577	167153	64852	29101	10768	54623	10914	8189	123169	29894
GO:0006378	mRNA polyadenylation (12)	55149	64282	87178	79577	64852	29101	10768	54623	10914	8189	123169	29894
GO:0010765	positive regulation of sodium ion transport (17)	6324	26973	481	6548	1815	11261	65268	2745	55800	23171	65267	482	10768	6330	483	54997	6331
GO:0002028	regulation of sodium ion transport (35)	1815	130497	6640	81832	4734	482	10768	150684	2257	6327	9943	65268	23171	54997	7871	27347	51297	255738	6324	26973	859	6548	7533	55800	65267	6331	481	817	11261	29098	2745	23327	5774	6330	483
GO:1904385	cellular response to angiotensin (9)	5580	88	815	760	55532	4790	185	10768	5970
GO:0038166	angiotensin-activated signaling pathway (5)	88	815	760	185	10768
GO:1990776	response to angiotensin (9)	5580	88	815	760	55532	4790	185	10768	5970
GO:0015860	purine nucleoside transmembrane transport (3)	3177	9153	2030
GO:0072530	purine-containing compound transmembrane transport (5)	9153	2030	284439	6573	3177
GO:0032238	adenosine transport (3)	3177	9153	2030
GO:0035340	inosine transport (1)	9153
GO:1904823	purine nucleobase transmembrane transport (1)	9153
GO:0006990	positive regulation of transcription from RNA polymerase II promoter involved in unfolded protein response (2)	148327	10488
GO:1901522	positive regulation of transcription from RNA polymerase II promoter involved in cellular response to chemical stimulus (14)	4780	7422	468	79800	650	55602	3516	84181	4504	148327	10488	83667	3091	5970
GO:0035966	response to topologically incorrect protein (44)	3297	2081	267	10133	55432	9451	1191	80279	7917	54956	9217	79139	9531	2161	84236	1616	6048	3329	550	9709	26608	201595	54788	55829	91319	10273	51009	23071	148327	7353	10488	7009	55658	5770	3303	7415	10013	25822	80311	8452	1649	113523636	26353	51768
GO:0030968	endoplasmic reticulum unfolded protein response (15)	54956	9217	79139	91319	2081	267	55432	51009	9451	148327	26608	10488	80279	5770	55829
GO:0035967	cellular response to topologically incorrect protein (36)	3297	2081	267	10133	55432	9451	80279	7917	54956	9217	79139	9531	84236	1616	6048	550	26608	54788	55829	91319	10273	51009	148327	7353	10488	7009	55658	5770	3303	7415	10013	80311	8452	113523636	26353	51768
GO:0006986	response to unfolded protein (31)	3297	2081	267	10133	55432	9451	80279	54956	9217	79139	9531	84236	1616	3329	9709	26608	201595	55829	91319	51009	23071	148327	10488	7009	5770	3303	25822	1649	113523636	26353	51768
GO:0034620	cellular response to unfolded protein (25)	3297	2081	267	10133	55432	9451	80279	54956	9217	79139	9531	84236	1616	26608	55829	91319	51009	148327	10488	7009	5770	3303	113523636	26353	51768
GO:0071677	positive regulation of mononuclear cell migration (21)	3627	5641	6387	6352	284340	199	1230	57402	729230	7941	196527	2358	5054	6278	3146	177	148327	10488	6346	158747	3958
GO:0090026	positive regulation of monocyte chemotaxis (19)	3627	5641	6387	6352	284340	199	1230	57402	7941	196527	2358	5054	6278	3146	148327	10488	6346	158747	729230
GO:0071675	regulation of mononuclear cell migration (36)	3627	1435	5641	6387	6352	284340	5919	199	1843	1230	5595	3735	4856	57402	4067	5747	9353	729230	7941	11266	196527	2358	5054	6278	3146	146433	177	1436	4192	148327	10488	1240	6346	5594	158747	3958
GO:0090025	regulation of monocyte chemotaxis (23)	3627	5641	6387	6352	284340	199	1843	1230	4856	57402	4067	7941	11266	196527	2358	5054	6278	3146	148327	10488	6346	158747	729230
GO:1902236	negative regulation of endoplasmic reticulum stress-induced intrinsic apoptotic signaling pathway (16)	51060	11315	598	7494	5071	9968	4102	148327	4976	10488	7009	9709	120892	84447	3303	55829
GO:1902235	regulation of endoplasmic reticulum stress-induced intrinsic apoptotic signaling pathway (19)	51060	7494	5071	9451	4102	4690	9709	55829	138065	148327	10488	7009	3303	598	9968	4976	120892	84447	11315
GO:0030166	proteoglycan biosynthetic process (24)	26035	113189	29940	56548	166012	64377	64711	26229	55454	55790	50515	3479	9348	9469	2137	64132	22856	92370	55501	2131	2132	64131	222537	124583
GO:0015012	heparan sulfate proteoglycan biosynthetic process (10)	26035	2137	2132	64132	64711	9348	26229	64131	222537	2131
GO:0006029	proteoglycan metabolic process (32)	26035	113189	29940	56548	166012	124583	64377	64711	3425	26229	55454	55790	6448	50515	3479	9348	9469	2137	64132	22856	92370	2817	55501	2131	23213	2132	55959	11285	10855	64131	222537	81792
GO:0030201	heparan sulfate proteoglycan metabolic process (15)	26035	23213	2137	2132	6448	55959	64132	10855	2817	64711	9348	26229	64131	222537	2131
GO:0050869	negative regulation of B cell activation (7)	7305	6422	1493	4332	11314	3586	472
GO:0030889	negative regulation of B cell proliferation (6)	7305	1493	4332	11314	3586	472
GO:0050864	regulation of B cell activation (39)	7305	7494	472	51293	4282	3071	149840	30011	1493	4332	972	3586	596	54537	59067	115352	10673	1880	6422	6280	112441434	7158	930	10459	3558	7040	64127	952	5788	4773	54106	975	6850	11314	10451	8741	3569	196	7037
GO:0030888	regulation of B cell proliferation (25)	7305	472	51293	4282	3071	1493	4332	972	3586	596	59067	115352	10673	1880	6280	3558	952	5788	4773	54106	975	11314	10451	196	7037
GO:0060142	regulation of syncytium formation by plasma membrane fusion (7)	7305	4654	9750	10411	8754	10211	8536
GO:0060143	positive regulation of syncytium formation by plasma membrane fusion (7)	7305	4654	9750	10411	8754	10211	8536
GO:0034241	positive regulation of macrophage fusion (2)	7305	8754
GO:0034239	regulation of macrophage fusion (2)	7305	8754
GO:2000010	positive regulation of protein localization to cell surface (9)	257364	9777	7305	3326	6809	7124	29098	23171	6810
GO:0050927	positive regulation of positive chemotaxis (11)	4908	2150	7857	7422	3791	3576	7424	1012	4916	2155	2277
GO:0050930	induction of positive chemotaxis (5)	4908	7857	3576	7424	2277
GO:0060754	positive regulation of mast cell chemotaxis (2)	2277	7424
GO:0060753	regulation of mast cell chemotaxis (2)	2277	7424
GO:0006012	galactose metabolic process (5)	2584	2592	2582	130589	8534
GO:0019318	hexose metabolic process (29)	390637	2023	2584	7021	4938	3767	2582	5950	2203	229	4041	2538	2592	83440	51363	8534	221937	51181	226	5372	283450	2519	221927	5105	5236	2517	347	6652	130589
GO:0005996	monosaccharide metabolic process (51)	390637	2023	2584	10941	11164	7021	54658	54576	4938	7363	2582	3767	119391	5950	2539	79799	2203	7364	229	7367	4041	2538	54659	2592	83440	51363	9942	54577	8534	9446	221937	55277	51181	226	5372	10720	54657	54575	283450	2519	221927	5105	5236	54578	54490	2517	347	54600	6652	7366	130589
GO:0042339	keratan sulfate metabolic process (2)	4166	8534
GO:0002509	central tolerance induction to self antigen (1)	326
GO:0002513	tolerance induction to self antigen (1)	326
GO:0002508	central tolerance induction (1)	326
GO:0035754	B cell chemotaxis (2)	10563	2621
GO:0035766	cell chemotaxis to fibroblast growth factor (1)	10563
GO:0035768	endothelial cell chemotaxis to fibroblast growth factor (1)	10563
GO:2000545	negative regulation of endothelial cell chemotaxis to fibroblast growth factor (1)	10563
GO:1904848	negative regulation of cell chemotaxis to fibroblast growth factor (1)	10563
GO:2001027	negative regulation of endothelial cell chemotaxis (5)	3273	10563	4851	7057	3084
GO:0006270	DNA replication initiation (4)	4176	5000	5422	4171
GO:0060152	microtubule-based peroxisome localization (1)	5189
GO:0060151	peroxisome localization (1)	5189
GO:0045876	positive regulation of sister chromatid cohesion (8)	84250	286053	9555	2237	1663	5885	55719	23137
GO:0051984	positive regulation of chromosome segregation (20)	84250	4926	9555	5885	81620	286053	55920	5925	8678	79677	990	3192	23137	891	9212	8452	2237	1663	55719	56852
GO:0071168	protein localization to chromatin (20)	51149	9555	5885	51535	23272	84515	2099	23383	55011	23063	10856	3009	5347	221496	222229	25836	55506	4436	91782	254394
GO:0016488	farnesol catabolic process (2)	8644	57016
GO:0016107	sesquiterpenoid catabolic process (2)	8644	57016
GO:0016093	polyprenol metabolic process (5)	116150	79644	8813	57016	8644
GO:0016095	polyprenol catabolic process (3)	8644	57016	79644
GO:0006714	sesquiterpenoid metabolic process (2)	8644	57016
GO:0016487	farnesol metabolic process (2)	8644	57016
GO:1990748	cellular detoxification (20)	27244	2946	342977	9588	2944	145226	9361	57016	83667	2947	51109	4846	9429	6648	7001	337	25824	4504	11315	5292
GO:0110095	cellular detoxification of aldehyde (4)	11315	51109	57016	145226
GO:0110096	cellular response to aldehyde (4)	11315	51109	57016	145226
GO:0097237	cellular response to toxic substance (23)	27244	4985	2946	342977	5071	9588	2944	145226	9361	57016	83667	10715	2947	51109	4846	9429	6648	7001	337	25824	4504	11315	5292
GO:0035694	mitochondrial protein catabolic process (5)	132671	10730	664	246269	665
GO:0033173	calcineurin-NFAT signaling cascade (7)	5533	4772	5534	90070	5530	5532	576
GO:0048016	inositol phosphate-mediated signaling (14)	5533	56923	4772	5534	1906	5155	90070	1908	10316	5530	1907	118442	5532	576
GO:0097720	calcineurin-mediated signaling (8)	5533	4772	5534	6818	90070	5530	5532	576
GO:2000142	regulation of DNA-templated transcription, initiation (29)	8930	5469	10025	22976	55729	26036	4286	23493	23064	29079	9862	9969	8061	9774	2099	3725	3146	7067	9282	6927	170506	7291	6722	7157	6928	9968	9440	2959	90390
GO:2000144	positive regulation of DNA-templated transcription, initiation (24)	8930	5469	10025	22976	4286	23064	29079	9862	9969	8061	9774	2099	3725	9282	6927	170506	7291	6722	7157	6928	9968	9440	2959	90390
GO:0060260	regulation of transcription initiation from RNA polymerase II promoter (23)	8930	5469	10025	22976	55729	26036	23493	29079	9862	9969	2099	3146	7067	9282	6927	170506	6722	7157	6928	9968	9440	2959	90390
GO:0060261	positive regulation of transcription initiation from RNA polymerase II promoter (18)	6722	9862	9282	7157	8930	5469	6927	9969	22976	10025	6928	9968	2099	9440	2959	170506	90390	29079
GO:0061726	mitochondrion disassembly (16)	132671	8878	11331	65018	8678	84557	1513	5071	10533	51024	25793	81631	84749	22863	139341	55626
GO:0000422	autophagy of mitochondrion (16)	132671	8878	11331	65018	8678	84557	1513	5071	10533	51024	25793	81631	84749	22863	139341	55626
GO:0000423	mitophagy (7)	11331	8878	8678	5071	81631	22863	55626
GO:0006513	protein monoubiquitination (49)	51322	6015	5071	8450	59349	54926	90025	55284	7320	1642	6500	10210	90850	79577	10075	151636	9978	54880	23295	7324	4591	123169	1643	84861	9646	6045	64844	84108	9810	7323	56254	79596	55658	7706	54623	23429	55120	63893	165918	8452	6737	56970	84759	84541	29089	84678	7703	51514	648
GO:0010635	regulation of mitochondrial fusion (11)	79594	10075	5071	664	57143	10493	201164	115209	6570	64429	7037
GO:0010636	positive regulation of mitochondrial fusion (3)	201164	64429	5071
GO:0033132	negative regulation of glucokinase activity (3)	2646	5071	11183
GO:1903299	regulation of hexokinase activity (4)	57103	2646	5071	11183
GO:0033131	regulation of glucokinase activity (3)	2646	5071	11183
GO:1903300	negative regulation of hexokinase activity (3)	2646	5071	11183
GO:0033238	regulation of cellular amine metabolic process (7)	493	5071	85300	3251	3630	11315	196743
GO:0042069	regulation of catecholamine metabolic process (3)	11315	3251	5071
GO:0042053	regulation of dopamine metabolic process (3)	11315	3251	5071
GO:0044828	negative regulation by host of viral genome replication (5)	8812	9218	5071	80149	6355
GO:0044788	modulation by host of viral process (23)	5702	8812	5071	348	64710	1072	4057	5091	5806	3482	128637	64848	25827	858	3429	6355	5420	325	5479	9218	80149	91392	2332
GO:0044793	negative regulation by host of viral process (10)	5702	4057	5806	8812	5071	9218	80149	6355	64710	325
GO:0044827	modulation by host of viral genome replication (12)	5479	25827	8812	5071	9218	80149	3429	6355	128637	64848	64710	2332
GO:0050709	negative regulation of protein secretion (40)	1815	26056	3592	5071	28984	348	91662	64285	84830	1813	50943	3767	3593	10859	27178	80223	285381	23409	2335	1814	26297	9734	3667	5978	6422	10961	150	245928	3630	353500	9727	91543	4345	2150	9971	1149	131177	6376	4988	8609
GO:0046888	negative regulation of hormone secretion (20)	3976	26056	5071	3589	3767	83605	80223	23409	3667	1393	5978	6422	150	353500	2697	64111	131177	9727	8609	5008
GO:0090278	negative regulation of peptide hormone secretion (11)	1393	5978	6422	5071	131177	150	23409	353500	3767	3667	8609
GO:0002792	negative regulation of peptide secretion (42)	1815	26056	3592	5071	28984	348	91662	64285	84830	1813	50943	3767	3593	10859	27178	80223	285381	972	23409	2335	1814	26297	9734	3667	1393	5978	6422	10961	150	245928	3630	353500	9727	91543	4345	2150	9971	1149	131177	6376	4988	8609
GO:0046676	negative regulation of insulin secretion (10)	5978	6422	5071	131177	150	23409	353500	3767	3667	8609
GO:0051590	positive regulation of neurotransmitter transport (3)	5865	5071	8938
GO:0051582	positive regulation of neurotransmitter uptake (2)	5865	5071
GO:1901524	regulation of mitophagy (8)	54832	65018	10075	5071	10133	54543	55187	10013
GO:1904925	positive regulation of autophagy of mitochondrion in response to mitochondrial depolarization (11)	3796	3741	65018	93974	5071	10075	10133	54543	29911	10013	3099
GO:1901526	positive regulation of mitophagy (7)	65018	10075	5071	10133	54543	55187	10013
GO:1903599	positive regulation of autophagy of mitochondrion (15)	65018	3741	93974	5071	10075	10133	54543	25793	55187	3099	29911	6532	3064	10013	3796
GO:0061734	parkin-mediated stimulation of mitophagy in response to mitochondrial depolarization (3)	10013	5071	10133
GO:0098780	response to mitochondrial depolarisation (15)	8878	3796	3741	65018	93974	8678	5071	10075	10133	54543	29911	22863	10013	55626	3099
GO:0098779	positive regulation of mitophagy in response to mitochondrial depolarization (6)	65018	54543	10075	5071	10133	10013
GO:1904923	regulation of autophagy of mitochondrion in response to mitochondrial depolarization (11)	3796	3741	65018	93974	5071	10075	10133	54543	29911	10013	3099
GO:0085020	protein K6-linked ubiquitination (7)	580	29089	27338	5071	51619	6049	672
GO:0099074	mitochondrion to lysosome transport (3)	55737	65018	5071
GO:0099075	mitochondrion-derived vesicle mediated transport (3)	55737	65018	5071
GO:1900407	regulation of cellular response to oxidative stress (36)	7295	65018	23410	9529	5071	2643	8737	5831	4170	3082	25793	10399	51765	4841	6647	5151	5978	468	9506	4233	6648	6654	4780	3091	10013	23411	6421	5034	7124	29979	5598	120892	8996	55294	11315	3569
GO:1902882	regulation of response to oxidative stress (41)	7295	65018	23410	9555	9529	5071	8309	2643	8737	5831	4170	3082	2686	25793	10399	51765	4841	5151	6647	5978	468	9506	4233	6648	6654	4780	3091	219736	23411	57190	10013	6421	5034	7124	29979	5598	120892	8996	55294	11315	3569
GO:1902283	negative regulation of primary amine oxidase activity (2)	8639	5071
GO:1902528	regulation of protein linear polyubiquitination (2)	5071	331
GO:1902530	positive regulation of protein linear polyubiquitination (2)	5071	331
GO:1903265	positive regulation of tumor necrosis factor-mediated signaling pathway (8)	3093	3304	834	5071	6868	8904	837	3303
GO:0010803	regulation of tumor necrosis factor-mediated signaling pathway (31)	9825	117584	246330	335	286430	5071	152138	83643	171392	8904	1540	22900	6868	29108	3093	8970	834	204851	90268	837	2621	9370	260434	3303	8877	10293	2150	3304	114769	81858	6850
GO:1900408	negative regulation of cellular response to oxidative stress (24)	7295	65018	9529	5071	5831	3082	25793	10399	4841	5151	5978	468	9506	4233	4780	3091	6648	6654	23411	5598	120892	8996	11315	3569
GO:1902176	negative regulation of oxidative stress-induced intrinsic apoptotic signaling pathway (11)	4780	65018	9529	5071	5598	8996	11315	6648	3091	23411	4841
GO:1903203	regulation of oxidative stress-induced neuron death (11)	4170	65018	5978	468	5071	25793	10399	55294	11315	3091	4841
GO:1903201	regulation of oxidative stress-induced cell death (33)	7295	65018	9529	5071	8737	5831	4170	3082	25793	10399	51765	4841	6647	5151	5978	468	9506	4233	6648	6654	4780	3091	10013	23411	6421	5034	29979	5598	120892	8996	55294	11315	3569
GO:1903376	regulation of oxidative stress-induced neuron intrinsic apoptotic signaling pathway (7)	4170	65018	5071	55294	11315	3091	4841
GO:1903377	negative regulation of oxidative stress-induced neuron intrinsic apoptotic signaling pathway (5)	65018	5071	11315	3091	4841
GO:1903202	negative regulation of oxidative stress-induced cell death (24)	7295	65018	9529	5071	5831	3082	25793	10399	4841	5151	5978	468	9506	4233	4780	3091	6648	6654	23411	5598	120892	8996	11315	3569
GO:1902883	negative regulation of response to oxidative stress (25)	7295	65018	9529	5071	5831	3082	2686	25793	10399	4841	5151	5978	468	9506	4233	4780	3091	6648	6654	23411	5598	120892	8996	11315	3569
GO:1903204	negative regulation of oxidative stress-induced neuron death (9)	65018	5978	468	5071	25793	10399	11315	3091	4841
GO:1902175	regulation of oxidative stress-induced intrinsic apoptotic signaling pathway (17)	4780	6647	4170	6421	65018	9529	5071	3091	5598	29979	8996	55294	11315	6648	5034	23411	4841
GO:1903542	negative regulation of exosomal secretion (3)	7879	5071	9525
GO:0150003	regulation of spontaneous synaptic transmission (3)	177	5071	351
GO:0050805	negative regulation of synaptic transmission (6)	25953	57502	5071	6622	869	9370
GO:0051589	negative regulation of neurotransmitter transport (3)	25953	5071	6622
GO:1904048	regulation of spontaneous neurotransmitter secretion (1)	5071
GO:1904049	negative regulation of spontaneous neurotransmitter secretion (1)	5071
GO:0046928	regulation of neurotransmitter secretion (9)	9581	25953	57617	2932	5071	120892	5868	9627	8938
GO:0046929	negative regulation of neurotransmitter secretion (2)	25953	5071
GO:1904979	negative regulation of endosome organization (1)	5071
GO:1905365	regulation of intralumenal vesicle formation (1)	5071
GO:1905366	negative regulation of intralumenal vesicle formation (1)	5071
GO:2000378	negative regulation of reactive oxygen species metabolic process (22)	65018	5076	493	5071	947	23408	10395	84334	9475	8570	5740	9506	55532	3240	255027	3630	7020	672	80149	4504	4314	26574
GO:0016584	nucleosome positioning (5)	8467	56979	10664	54623	51773
GO:0043044	ATP-dependent chromatin remodeling (29)	6598	55355	6603	3066	27443	9219	81611	6599	6605	60	6601	57459	2074	1108	86	8932	3183	8467	1107	144108	50511	3065	5928	6597	57680	53615	6594	56916	6944
GO:0070102	interleukin-6-mediated signaling pathway (10)	6774	6688	3572	2241	10413	1050	3569	3570	9705	6714
GO:0003382	epithelial cell morphogenesis (6)	6781	4233	79977	23094	440193	79983
GO:0002064	epithelial cell development (43)	6781	7082	59	23086	153562	57826	54538	54345	5908	7430	2302	3572	5080	10413	652	5962	440193	5629	1041	79983	4478	3383	5175	2889	4233	79977	26051	10411	23094	1021	9414	9693	2022	2150	50848	5906	91663	4868	653	7827	4301	654	6714
GO:0000002	mitochondrial genome maintenance (11)	4358	1890	55186	84275	10000	9968	4976	7156	92667	1763	142
GO:0048284	organelle fusion (39)	6844	84895	54332	374986	55647	85409	54809	4218	54734	9927	6812	54927	27072	81554	23339	201164	8411	662	51479	27183	858	23355	55823	23400	56947	581	55669	9392	6810	8674	7879	6622	80183	51024	9968	4976	6845	51652	83871
GO:0008053	mitochondrial fusion (12)	9927	84895	54332	374986	54927	51024	9968	201164	4976	581	56947	55669
GO:0046039	GTP metabolic process (12)	79631	168537	50808	205	2773	5901	9968	23433	4976	120892	55669	51715
GO:0009205	purine ribonucleoside triphosphate metabolic process (31)	521	79631	2773	515	498	221264	539	50808	205	522	4509	514	226	4508	5901	10476	30968	10632	55669	51715	7040	9551	168537	9968	23433	4976	513	120892	506	10165	509
GO:1901068	guanosine-containing compound metabolic process (16)	8833	79631	168537	50808	2773	205	5901	51292	9968	3251	4976	23433	120892	79873	55669	51715
GO:0009119	ribonucleoside metabolic process (29)	8833	55	79631	2773	3251	5539	151531	100	51816	50808	205	7378	22875	60489	27350	978	4860	81602	5901	51292	55669	51715	168537	9968	23433	4976	120892	79873	6871
GO:0009144	purine nucleoside triphosphate metabolic process (34)	521	79631	2773	515	498	221264	539	50808	4521	205	522	4509	514	226	4508	5901	10476	30968	10632	55270	55669	51715	7040	9551	168537	9968	23433	4976	513	120892	506	25939	10165	509
GO:0009199	ribonucleoside triphosphate metabolic process (32)	521	79631	2773	515	498	221264	539	50808	205	1503	522	4509	514	226	4508	5901	10476	30968	10632	55669	51715	7040	9551	168537	9968	23433	4976	513	120892	506	10165	509
GO:0046128	purine ribonucleoside metabolic process (23)	8833	55	79631	2773	3251	5539	100	51816	50808	205	22875	4860	5901	51292	55669	51715	168537	9968	23433	4976	120892	79873	6871
GO:0097749	membrane tubulation (4)	9968	4976	23603	23023
GO:0002377	immunoglobulin production (10)	3119	57379	8888	2590	56259	5788	3329	83439	3123	6929
GO:0002200	somatic diversification of immune receptors (9)	57379	5896	3981	8888	56259	3329	83439	6929	3146
GO:0016446	somatic hypermutation of immunoglobulin genes (2)	57379	8888
GO:0016445	somatic diversification of immunoglobulins (6)	57379	8888	56259	3329	83439	6929
GO:0002440	production of molecular mediator of immune response (22)	57379	7097	3815	3565	144811	2590	3818	3329	3119	8888	56259	55765	83439	64127	354	163486	5788	1604	1113	1991	3123	6929
GO:0002566	somatic diversification of immune receptors via somatic mutation (2)	57379	8888
GO:0016973	poly(A)+ mRNA export from nucleus (7)	84271	57187	8888	8106	56943	9877	3087
GO:1900424	regulation of defense response to bacterium (9)	23005	2150	5650	338322	22933	27086	25818	1535	5225
GO:1900425	negative regulation of defense response to bacterium (2)	23005	22933
GO:2000648	positive regulation of stem cell proliferation (16)	6664	23028	7066	5788	2697	10443	79923	4072	27185	4053	4054	898	5134	6604	11143	8091
GO:0072091	regulation of stem cell proliferation (20)	4053	4054	2192	6664	10413	79923	27185	898	6604	11143	192669	7066	4072	2697	5134	23028	5788	10443	120892	8091
GO:1902692	regulation of neuroblast proliferation (4)	27185	23028	6604	120892
GO:0002052	positive regulation of neuroblast proliferation (3)	27185	23028	6604
GO:0033184	positive regulation of histone ubiquitination (5)	23028	1025	9646	9810	56254
GO:0033182	regulation of histone ubiquitination (10)	23028	7334	1025	9646	9810	9320	55611	11315	56254	51366
GO:0034720	histone H3-K4 demethylation (6)	8284	23028	5927	8242	221656	10765
GO:0071480	cellular response to gamma radiation (19)	4193	3265	11011	3297	7520	7486	472	84168	1410	79073	10413	85453	545	23028	7157	51776	6154	2547	390502
GO:0010662	regulation of striated muscle cell apoptotic process (6)	4058	9531	1482	4192	5514	26471
GO:0010664	negative regulation of striated muscle cell apoptotic process (5)	9531	1482	4192	5514	26471
GO:0010656	negative regulation of muscle cell apoptotic process (11)	9531	205428	4040	239	4192	1482	5514	3479	26471	1786	350
GO:0010667	negative regulation of cardiac muscle cell apoptotic process (4)	5514	26471	1482	4192
GO:0010665	regulation of cardiac muscle cell apoptotic process (5)	4058	1482	4192	5514	26471
GO:1903579	negative regulation of ATP metabolic process (9)	5465	9611	201626	2203	51085	55022	26471	863	142
GO:1900543	negative regulation of purine nucleotide metabolic process (8)	5465	9611	343035	2203	55022	26471	863	142
GO:0045820	negative regulation of glycolytic process (5)	5465	9611	2203	26471	863
GO:0045980	negative regulation of nucleotide metabolic process (9)	5465	9611	343035	2203	55022	26471	863	978	142
GO:0062099	negative regulation of programmed necrotic cell death (5)	8531	57162	291	841	26471
GO:0060547	negative regulation of necrotic cell death (6)	8531	57162	291	841	4504	26471
GO:0044088	regulation of vacuole organization (31)	203228	65018	57533	23256	2896	9637	5305	9554	140775	200576	26471	29082	25782	51100	79837	128866	29978	8396	9638	55254	81876	11178	302	4534	22930	120892	79142	55353	8897	5899	90678
GO:1902902	negative regulation of autophagosome assembly (13)	9554	140775	65018	128866	23256	26471	120892	9638	79142	29082	55254	9637	11178
GO:2000785	regulation of autophagosome assembly (27)	203228	65018	57533	23256	9637	5305	9554	140775	200576	26471	29082	25782	51100	79837	128866	29978	8396	9638	55254	81876	11178	22930	120892	79142	8897	5899	90678
GO:0002082	regulation of oxidative phosphorylation (14)	65018	201626	6472	84275	891	205	51085	7415	26471	84300	134145	11315	983	23479
GO:1903862	positive regulation of oxidative phosphorylation (6)	891	983	26471	11315	7415	23479
GO:1903580	positive regulation of ATP metabolic process (19)	2023	3643	7114	8671	351	3479	26471	195827	891	3630	5027	7415	23479	5663	57673	134145	11315	983	51085
GO:0044060	regulation of endocrine process (16)	51083	64111	1392	1393	7349	80223	26056	3624	4824	114899	51738	2587	114897	2661	2697	9727
GO:2000194	regulation of female gonad development (1)	2661
GO:2000870	regulation of progesterone secretion (1)	2661
GO:2000831	regulation of steroid hormone secretion (7)	51083	1392	4824	51738	2587	114897	2661
GO:1905939	regulation of gonad development (6)	54361	6662	6736	57647	2661	2516
GO:1902667	regulation of axon guidance (4)	9353	1826	10371	347733
GO:0050770	regulation of axonogenesis (21)	23303	4137	1826	6092	9353	10371	6091	57689	8482	2011	23499	10507	627	347733	25	57142	4504	2803	11344	114798	9856
GO:0048842	positive regulation of axon extension involved in axon guidance (1)	1826
GO:0050772	positive regulation of axonogenesis (12)	10507	627	347733	8482	4137	2803	11344	114798	6091	1826	23499	6092
GO:0048841	regulation of axon extension involved in axon guidance (2)	1826	10371
GO:1902669	positive regulation of axon guidance (2)	347733	1826
GO:0048639	positive regulation of developmental growth (38)	6860	4137	3643	2690	2691	3952	51760	1826	23025	1906	9361	3479	9699	57154	127833	2258	2688	8482	6857	22999	57699	8437	2735	9362	23499	84258	2692	151835	10507	5479	627	2247	23327	2803	11344	2693	50618	5292
GO:0030516	regulation of axon extension (11)	25	8482	10371	4137	57142	4504	2803	11344	9856	1826	23499
GO:0045773	positive regulation of axon extension (6)	8482	4137	2803	11344	1826	23499
GO:0061387	regulation of extent of cell growth (13)	10507	627	25	8482	10371	4137	57142	4504	2803	11344	9856	1826	23499
GO:0150032	positive regulation of protein localization to lysosome (2)	57707	7107
GO:0150031	regulation of protein localization to lysosome (3)	57707	9475	7107
GO:1904263	positive regulation of TORC1 signaling (12)	10670	51520	10325	58528	84861	90809	23387	81929	55011	23274	9894	7107
GO:0003143	embryonic heart tube morphogenesis (9)	388389	339829	90	55036	123872	27031	25865	7547	5311
GO:0001947	heart looping (8)	388389	339829	55036	123872	27031	25865	7547	5311
GO:0061371	determination of heart left/right asymmetry (9)	388389	339829	55036	123872	27031	1954	25865	7547	5311
GO:0031016	pancreas development (19)	55036	3170	3651	9451	27031	3570	7547	5080	652	5629	123872	1021	339829	222546	8050	653	256297	654	2294
GO:0035469	determination of pancreatic left/right asymmetry (5)	339829	55036	123872	27031	7547
GO:0071907	determination of digestive tract left/right asymmetry (6)	388389	339829	55036	123872	27031	7547
GO:0071910	determination of liver left/right asymmetry (7)	339829	55036	123872	27031	25865	7547	5311
GO:0022615	protein to membrane docking (3)	9409	7879	8724
GO:0050765	negative regulation of phagocytosis (7)	8291	11314	10399	5657	8724	9370	3146
GO:0006900	vesicle budding from membrane (32)	399687	64083	553115	54874	10484	83547	59349	9217	54732	1173	6396	8729	8301	10427	29082	8724	144165	128637	10802	27183	10016	10972	56681	9871	302	5861	8452	9218	9632	375056	6281	22872
GO:0070676	intralumenal vesicle formation (3)	144165	8724	83547
GO:0007032	endosome organization (33)	79102	51361	8766	64400	5873	83547	57403	23603	29911	26276	84067	257364	9101	8878	57617	25978	8724	144165	23325	57679	10564	79156	653145	150368	29887	84376	1759	259173	23023	55353	149371	23317	144717
GO:2000641	regulation of early endosome to late endosome transport (13)	404636	7430	1601	23011	25930	55823	29934	5962	51652	8724	4478	23317	6714
GO:1903650	negative regulation of cytoplasmic transport (3)	29934	27236	8724
GO:2000642	negative regulation of early endosome to late endosome transport (2)	29934	8724
GO:1903649	regulation of cytoplasmic transport (17)	404636	7430	1601	27236	23011	25930	55823	29934	5962	120892	51652	8724	4478	6653	23317	6714	7260
GO:0032836	glomerular basement membrane development (3)	4868	1286	7490
GO:1902414	protein localization to cell junction (20)	7082	23513	23370	5062	11127	60	84952	8208	3996	1742	83700	71	50848	57493	143098	3716	1003	4868	91862	3315
GO:0035418	protein localization to synapse (4)	4868	1742	3996	3315
GO:0072310	glomerular epithelial cell development (3)	4868	2302	7827
GO:0072015	glomerular visceral epithelial cell development (2)	4868	7827
GO:1901071	glucosamine-containing compound metabolic process (10)	23563	4166	56548	27159	10007	9435	10164	2135	1118	10724
GO:0006044	N-acetylglucosamine metabolic process (7)	23563	56548	4166	9435	10164	2135	10724
GO:0006040	amino sugar metabolic process (15)	6480	5238	124872	140838	55790	23563	4166	27159	56548	10007	9435	10164	2135	1118	10724
GO:0006517	protein deglycosylation (9)	111089941	55768	10724	80267	11315	11253	55741	9695	175
GO:0071880	adenylate cyclase-activating adrenergic receptor signaling pathway (3)	153	115	9693
GO:0071875	adrenergic receptor signaling pathway (9)	153	115	152	151	92255	154	9693	150	11214
GO:0070934	CRD-mediated mRNA stabilization (5)	4904	10642	10492	3192	1660
GO:0043488	regulation of mRNA stability (55)	4869	1996	114609	64282	373863	4615	131405	678	9261	84069	11044	57060	79066	10642	1994	4343	79072	1660	26058	201626	55795	8570	8148	7431	9967	221662	10492	79068	3192	23435	1153	2668	22849	3183	9238	1869	90806	5976	253943	7538	10247	677	170506	51441	328	8313	54855	23367	23369	80149	4904	9698	2521	167227	79675
GO:0043487	regulation of RNA stability (62)	4869	1996	114609	64282	373863	4615	131405	678	9261	84069	11044	57060	79066	389421	10642	1994	4343	79072	54555	1660	26058	201626	55795	8570	8148	7431	92345	221662	10492	79068	9967	3192	23435	1153	2668	22849	3183	9238	1869	90806	5976	1736	253943	7538	10247	677	170506	51441	328	10318	8313	54855	23367	23369	167153	80149	4904	9698	2521	5073	167227	79675
GO:0048255	mRNA stabilization (24)	1996	114609	4615	9261	10642	1994	1660	8148	9967	10492	3192	23435	1153	2668	3183	1869	90806	7538	8313	54855	23367	4904	2521	221662
GO:0043489	RNA stabilization (30)	1996	114609	4615	9261	10642	1994	1660	8148	9967	92345	10492	3192	23435	1153	2668	3183	1869	90806	1736	7538	170506	10318	8313	54855	23367	167153	4904	2521	5073	221662
GO:0006478	peptidyl-tyrosine sulfation (2)	8460	8459
GO:0006477	protein sulfation (4)	8460	64711	8459	222537
GO:0050710	negative regulation of cytokine secretion (12)	9971	2150	27178	28984	1149	91662	245928	2335	50943	9734	6376	10859
GO:0050995	negative regulation of lipid catabolic process (11)	207	5140	345	336	3553	254013	7124	1149	150	3630	341
GO:0050994	regulation of lipid catabolic process (27)	345	8660	57104	225	5580	219743	254013	3553	341	3667	344	208	215	336	27329	150	51099	3630	83752	7291	337	207	5140	7124	1149	3248	116519
GO:0009225	nucleotide-sugar metabolic process (12)	7358	5238	2762	124872	55790	2530	7360	2135	29925	2592	197258	7264
GO:0019673	GDP-mannose metabolic process (3)	7264	29925	2762
GO:0042351	'de novo' GDP-L-fucose biosynthetic process (2)	7264	2762
GO:0009226	nucleotide-sugar biosynthetic process (6)	7358	5238	2762	29925	197258	7264
GO:0046368	GDP-L-fucose metabolic process (4)	2530	197258	7264	2762
GO:0042350	GDP-L-fucose biosynthetic process (3)	197258	7264	2762
GO:0018008	N-terminal peptidyl-glycine N-myristoylation (2)	9397	4836
GO:0006498	N-terminal protein lipidation (2)	9397	4836
GO:0018377	protein myristoylation (2)	9397	4836
GO:0031365	N-terminal protein amino acid modification (19)	122830	2033	84779	9397	79612	79903	9518	8260	15	80155	24142	80218	79829	28989	64146	4836	1387	10988	8850
GO:0006499	N-terminal protein myristoylation (2)	9397	4836
GO:0030199	collagen fibril organization (11)	1290	1281	4017	1277	7837	1280	26585	1278	7042	1289	1302
GO:0030502	negative regulation of bone mineralization (7)	6348	26585	54880	8074	1893	1230	5552
GO:0070168	negative regulation of biomineral tissue development (10)	6662	6348	26585	54880	2621	8074	7040	1893	1230	5552
GO:0110150	negative regulation of biomineralization (10)	6662	6348	26585	54880	2621	8074	7040	1893	1230	5552
GO:0033689	negative regulation of osteoblast proliferation (5)	51374	6422	5610	26585	4745
GO:0034104	negative regulation of tissue remodeling (5)	9607	796	6422	26585	1471
GO:0046851	negative regulation of bone remodeling (4)	9607	796	6422	26585
GO:0048262	determination of dorsal/ventral asymmetry (2)	9350	26585
GO:0048263	determination of dorsal identity (2)	9350	26585
GO:0090289	regulation of osteoclast proliferation (1)	26585
GO:0090291	negative regulation of osteoclast proliferation (1)	26585
GO:1900155	negative regulation of bone trabecula formation (1)	26585
GO:1900154	regulation of bone trabecula formation (1)	26585
GO:0110111	negative regulation of animal organ morphogenesis (4)	54880	7124	652	26585
GO:1903010	regulation of bone development (5)	2200	26585	4853	55294	10859
GO:1900158	negative regulation of bone mineralization involved in bone maturation (1)	26585
GO:1900157	regulation of bone mineralization involved in bone maturation (1)	26585
GO:1903011	negative regulation of bone development (4)	10859	2200	55294	26585
GO:0019085	early viral transcription (2)	905	22879
GO:0019083	viral transcription (4)	1660	7391	905	22879
GO:0019086	late viral transcription (3)	7391	905	22879
GO:0002367	cytokine production involved in immune response (10)	3565	144811	7097	3329	55765	3815	1604	1113	64127	163486
GO:0002374	cytokine secretion involved in immune response (2)	64127	7097
GO:0032613	interleukin-10 production (4)	9636	2150	4179	7097
GO:0042495	detection of triacyl bacterial lipopeptide (2)	7097	7096
GO:0098543	detection of other organism (14)	3105	114771	64581	58484	8993	10392	7097	7096	10333	114770	57115	3123	64127	3106
GO:0042494	detection of bacterial lipoprotein (3)	10333	7097	7096
GO:0032493	response to bacterial lipoprotein (5)	929	7097	7096	10333	948
GO:0070339	response to bacterial lipopeptide (5)	929	7097	7096	10333	948
GO:0016045	detection of bacterium (13)	3105	114771	58484	8993	10392	7097	7096	10333	114770	57115	3123	64127	3106
GO:0071725	response to triacyl bacterial lipopeptide (3)	929	7097	7096
GO:0070340	detection of bacterial lipopeptide (3)	10333	7097	7096
GO:0042496	detection of diacyl bacterial lipopeptide (2)	10333	7097
GO:0071724	response to diacyl bacterial lipopeptide (4)	10333	929	7097	948
GO:0071223	cellular response to lipoteichoic acid (5)	3929	929	7097	1432	5970
GO:0070391	response to lipoteichoic acid (5)	3929	929	7097	1432	5970
GO:0071726	cellular response to diacyl bacterial lipopeptide (4)	10333	929	7097	948
GO:0071220	cellular response to bacterial lipoprotein (5)	929	7097	7096	10333	948
GO:0071221	cellular response to bacterial lipopeptide (5)	929	7097	7096	10333	948
GO:0071727	cellular response to triacyl bacterial lipopeptide (3)	929	7097	7096
GO:0034776	response to histamine (6)	1729	2562	1815	1814	1813	26
GO:0071420	cellular response to histamine (3)	26	1729	2562
GO:2000369	regulation of clathrin-dependent endocytosis (8)	55681	22848	1601	6358	29978	10188	8527	9892
GO:0051552	flavone metabolic process (4)	54658	54575	54576	54600
GO:0019585	glucuronate metabolic process (16)	54578	54490	10941	79799	7364	10720	54657	7367	54600	54658	54575	54576	7366	54659	7363	54577
GO:0052695	cellular glucuronidation (16)	54578	54490	10941	79799	7364	10720	54657	7367	54600	54658	54575	54576	7366	54659	7363	54577
GO:0006063	uronic acid metabolic process (16)	54578	54490	10941	79799	7364	10720	54657	7367	54600	54658	54575	54576	7366	54659	7363	54577
GO:0052696	flavonoid glucuronidation (5)	54600	54658	54576	54659	54577
GO:0052697	xenobiotic glucuronidation (8)	54490	10720	54600	54658	54576	54659	7363	54577
GO:1901031	regulation of response to reactive oxygen species (18)	7295	5151	4780	65018	11315	23410	3082	4233	7124	10013	10399	2643	120892	51765	8737	6654	3569	5831
GO:1903206	negative regulation of hydrogen peroxide-induced cell death (12)	7295	5151	4780	65018	3082	4233	10399	120892	11315	6654	3569	5831
GO:1903205	regulation of hydrogen peroxide-induced cell death (15)	7295	5151	4780	65018	11315	3082	4233	10013	10399	120892	51765	8737	6654	3569	5831
GO:1901032	negative regulation of response to reactive oxygen species (12)	7295	5151	4780	65018	3082	4233	10399	120892	11315	6654	3569	5831
GO:0015727	lactate transport (1)	9194
GO:0035873	lactate transmembrane transport (1)	9194
GO:1901475	pyruvate transmembrane transport (1)	9194
GO:0006848	pyruvate transport (1)	9194
GO:0033313	meiotic cell cycle checkpoint (3)	2072	6039	5810
GO:0045835	negative regulation of meiotic nuclear division (3)	2072	6039	5810
GO:0051445	regulation of meiotic cell cycle (6)	4880	2072	5810	56979	10361	6039
GO:2000242	negative regulation of reproductive process (17)	54361	5047	4880	7784	2072	5810	6406	57829	57119	3479	811	7076	397	2697	4838	6039	130399
GO:0051447	negative regulation of meiotic cell cycle (4)	4880	2072	6039	5810
GO:0051598	meiotic recombination checkpoint (3)	2072	6039	5810
GO:0040020	regulation of meiotic nuclear division (5)	2072	5810	56979	10361	6039
GO:0035406	histone-tyrosine phosphorylation (1)	3717
GO:0035409	histone H3-Y41 phosphorylation (1)	3717
GO:0016572	histone phosphorylation (17)	3717	8091	5585	7443	1017	8986	5578	890	9252	83903	5580	9031	79858	4485	6789	5579	9730
GO:0035722	interleukin-12-mediated signaling pathway (2)	3717	23236
GO:0071349	cellular response to interleukin-12 (4)	3717	140885	961	23236
GO:0070671	response to interleukin-12 (4)	3717	140885	961	23236
GO:0060390	regulation of SMAD protein signal transduction (17)	3717	79674	25970	8483	8200	1601	657	652	64081	7046	9856	11030	4838	9688	81031	7040	25937
GO:0060391	positive regulation of SMAD protein signal transduction (11)	3717	25970	1601	657	7046	652	9856	11030	4838	9688	7040
GO:0044766	multi-organism transport (10)	6993	1514	2060	200576	858	3434	23633	857	219931	3838
GO:1902579	multi-organism localization (10)	6993	1514	2060	200576	858	3434	23633	857	219931	3838
GO:0046794	transport of virus (8)	1514	2060	200576	858	23633	857	219931	3838
GO:0075733	intracellular transport of virus (2)	23633	3838
GO:0075732	viral penetration into host nucleus (2)	23633	3838
GO:0075506	entry of viral genome into host nucleus through nuclear pore complex via importin (2)	23633	3838
GO:0046398	UDP-glucuronate metabolic process (2)	55790	7358
GO:0006065	UDP-glucuronate biosynthetic process (1)	7358
GO:0034214	protein hexamerization (5)	56652	10730	6683	7358	4144
GO:0033198	response to ATP (13)	6872	5024	10060	10518	5032	54434	7222	7184	57026	5027	5025	1609	3767
GO:0061337	cardiac conduction (36)	3762	287	54795	3753	10021	1825	3752	10142	6508	6336	29119	1832	781	6324	783	3759	3741	51086	6548	5318	9992	55800	776	3757	1829	6331	3784	2702	10008	775	3728	23630	10060	1824	6330	6327
GO:0035637	multicellular organismal signaling (42)	3762	287	54795	3753	10021	10242	1825	3752	57644	10142	6508	27094	29119	6336	1832	781	6324	783	3759	3741	51086	6548	5318	9992	55800	79784	27345	776	3757	1829	6331	3784	2702	10008	775	3728	23630	1134	10060	1824	6330	6327
GO:0050855	regulation of B cell receptor signaling pathway (12)	2213	257144	8409	27086	5583	11314	26228	933	975	930	9404	115352
GO:0050859	negative regulation of B cell receptor signaling pathway (5)	2213	11314	933	9404	115352
GO:0050858	negative regulation of antigen receptor-mediated signaling pathway (17)	2213	4068	2633	5795	7430	79037	26191	11006	11314	933	1845	634	84174	11126	29085	9404	115352
GO:0044331	cell-cell adhesion mediated by cadherin (3)	1500	1003	54825
GO:0099072	regulation of postsynaptic membrane neurotransmitter receptor levels (1)	1500
GO:1904666	regulation of ubiquitin protein ligase activity (17)	84101	4085	6125	9349	8555	6500	991	5347	6201	6135	27338	51343	5728	26271	10459	8945	9532
GO:1904668	positive regulation of ubiquitin protein ligase activity (8)	6500	991	8555	5347	27338	51343	5728	8945
GO:0019731	antibacterial humoral response (32)	8346	6406	6170	1672	6590	6407	6039	4057	1669	2243	1511	3512	51297	3105	8970	8349	5319	283489	1667	85236	8398	84659	354	1668	2244	6441	6037	54145	820	1991	3818	3133
GO:0006655	phosphatidylglycerol biosynthetic process (6)	57048	57678	6901	376497	8398	25937
GO:0032048	cardiolipin metabolic process (7)	57048	3030	6901	5322	376497	8398	25937
GO:0032049	cardiolipin biosynthetic process (5)	57048	6901	376497	8398	25937
GO:0035965	cardiolipin acyl-chain remodeling (3)	8398	5322	3030
GO:0072673	lamellipodium morphogenesis (3)	6642	8936	6643
GO:0006505	GPI anchor metabolic process (17)	65258	9488	27315	80235	55650	100996939	54344	93210	54872	84302	8813	5279	8818	2822	128869	84992	51227
GO:0006506	GPI anchor biosynthetic process (16)	65258	9488	27315	80235	55650	100996939	54344	93210	54872	84302	8813	5279	8818	128869	84992	51227
GO:0019348	dolichol metabolic process (3)	116150	8813	79644
GO:0002227	innate immune response in mucosa (16)	1668	8970	4057	5319	6037	54145	8349	820	8346	1667	1672	6170	92747	85236	283489	337
GO:0002385	mucosal immune response (18)	1668	8970	4057	5319	6037	54145	8349	820	8346	1667	1672	6170	92747	85236	5284	283489	337	51297
GO:0002251	organ or tissue specific immune response (19)	8346	6170	1672	4057	51297	8970	3569	8349	5319	1667	85236	5284	337	1668	6037	54145	820	92747	283489
GO:0009135	purine nucleoside diphosphate metabolic process (15)	2023	5223	2987	131870	226	5211	5208	229	5230	5224	441531	79873	5213	221264	221937
GO:0009185	ribonucleoside diphosphate metabolic process (16)	2023	5223	9583	131870	226	11164	5211	5208	229	5230	5224	441531	79873	5213	221264	221937
GO:0006165	nucleoside diphosphate phosphorylation (20)	2023	122481	5213	221264	158067	5223	203	4831	229	5230	205	129607	221937	51727	226	5211	5208	5224	441531	26289
GO:0006090	pyruvate metabolic process (20)	2023	5160	56110	5213	5223	5162	229	5230	5161	221937	226	10873	5211	5208	5224	441531	51119	10993	112817	63826
GO:0009179	purine ribonucleoside diphosphate metabolic process (14)	2023	5223	131870	226	5211	5208	229	5230	5224	441531	79873	5213	221264	221937
GO:0046031	ADP metabolic process (12)	2023	5223	226	5211	5208	229	5230	5224	441531	5213	221264	221937
GO:0006757	ATP generation from ADP (12)	2023	5223	226	5211	5208	229	5230	5224	441531	5213	221264	221937
GO:0046939	nucleotide phosphorylation (21)	2023	122481	5213	11284	221264	158067	5223	203	4831	229	5230	205	129607	221937	51727	226	5211	5208	5224	441531	26289
GO:0006096	glycolytic process (11)	2023	5223	226	5211	5208	229	5230	5224	441531	5213	221937
GO:0009132	nucleoside diphosphate metabolic process (25)	2023	9583	131870	11164	122481	5213	221264	158067	5223	203	4831	229	5230	205	129607	221937	51727	226	5211	5208	5224	441531	26289	2987	79873
GO:0055076	transition metal ion homeostasis (44)	30061	9550	147138	7036	28952	169026	25800	375	91252	150684	148738	3658	3932	3162	523	9114	4682	8301	538	10463	94033	84317	64116	164656	90639	6556	147007	57817	23400	64924	2495	3934	80762	4609	26234	3077	537	23545	4891	4756	4504	341208	23516	2395
GO:0046916	cellular transition metal ion homeostasis (34)	30061	9550	7036	28952	169026	25800	375	91252	3932	3162	523	9114	4682	538	10463	94033	84317	64116	90639	6556	147007	57817	23400	64924	2495	3934	80762	4609	3077	537	23545	341208	23516	2395
GO:0006878	cellular copper ion homeostasis (4)	28952	375	538	90639
GO:0055070	copper ion homeostasis (5)	538	28952	90639	375	150684
GO:0051220	cytoplasmic sequestering of protein (13)	2316	5716	28952	7529	1627	11124	4792	57120	9113	7114	51608	25865	5311
GO:0007253	cytoplasmic sequestering of NF-kappaB (5)	5716	28952	11124	4792	7114
GO:0042994	cytoplasmic sequestering of transcription factor (7)	5716	28952	11124	4792	7114	25865	5311
GO:0000380	alternative mRNA splicing, via spliceosome (11)	6421	4670	6431	84991	56853	1655	10569	10084	1660	6426	10521
GO:0071360	cellular response to exogenous dsRNA (14)	57506	115004	85364	81035	79594	3434	857	64135	10084	10211	5899	1660	340061	23586
GO:1903427	negative regulation of reactive oxygen species biosynthetic process (11)	9475	9506	493	5740	255027	55532	8570	80149	3630	947	84334
GO:0001522	pseudouridine synthesis (6)	54517	150962	1736	83480	142940	115939
GO:0031118	rRNA pseudouridine synthesis (2)	1736	115939
GO:0000455	enzyme-directed rRNA pseudouridine synthesis (2)	1736	115939
GO:0090685	RNA localization to nucleus (5)	55135	1736	10575	10576	6950
GO:0090670	RNA localization to Cajal body (5)	55135	1736	10575	10576	6950
GO:0090666	scaRNA localization to Cajal body (5)	55135	1736	10575	10576	6950
GO:0090669	telomerase RNA stabilization (5)	1736	92345	10318	170506	5073
GO:1904816	positive regulation of protein localization to chromosome, telomeric region (12)	26354	10694	908	55135	1736	10575	10574	54552	10576	22948	7203	6950
GO:1904814	regulation of protein localization to chromosome, telomeric region (14)	26354	10694	908	9555	55135	1736	10575	10574	54552	10576	22948	7203	6950	7013
GO:0070202	regulation of establishment of protein localization to chromosome (12)	10694	23514	908	55135	1736	10575	10574	10576	22948	7203	6950	7013
GO:1904851	positive regulation of establishment of protein localization to telomere (10)	10694	908	55135	1736	10575	10574	10576	22948	7203	6950
GO:0070203	regulation of establishment of protein localization to telomere (11)	10694	908	55135	1736	10575	10574	10576	22948	7203	6950	7013
GO:1904869	regulation of protein localization to Cajal body (11)	10694	908	1736	10575	10574	10576	22948	7203	6950	56257	51574
GO:1904871	positive regulation of protein localization to Cajal body (11)	10694	908	1736	10575	10574	10576	22948	7203	6950	56257	51574
GO:1904872	regulation of telomerase RNA localization to Cajal body (19)	10694	10574	5394	92345	55505	55651	10856	1736	10575	6950	55164	10318	8607	908	10576	22948	7203	5073	167227
GO:1904874	positive regulation of telomerase RNA localization to Cajal body (16)	10694	55651	908	10856	1736	10575	10574	10576	92345	10318	22948	7203	6950	55164	8607	55505
GO:0032897	negative regulation of viral transcription (26)	5987	5702	22954	6352	10410	81559	64710	55223	11043	3725	7023	51193	25833	23435	10206	51763	6351	5978	9830	7538	3065	11074	7342	6737	6348	8091
GO:1902187	negative regulation of viral release from host cell (13)	22954	81603	7726	6737	5371	85363	11043	81559	89870	23087	51652	10155	10206
GO:0050860	negative regulation of T cell receptor signaling pathway (12)	4068	2633	5795	7430	79037	26191	11006	1845	84174	634	29085	11126
GO:0042026	protein refolding (10)	3304	55466	10294	3329	3310	3305	3300	3306	3312	3303
GO:0034243	regulation of transcription elongation from RNA polymerase II promoter (8)	165918	55837	9025	8178	9400	23476	3192	6830
GO:0032968	positive regulation of transcription elongation from RNA polymerase II promoter (4)	8178	55837	23476	6830
GO:1901407	regulation of phosphorylation of RNA polymerase II C-terminal domain (2)	23476	8812
GO:0000414	regulation of histone H3-K36 methylation (6)	54904	64324	56979	54880	23476	55677
GO:0000416	positive regulation of histone H3-K36 methylation (3)	54904	23476	56979
GO:2001255	positive regulation of histone H3-K36 trimethylation (3)	54904	23476	56979
GO:2001253	regulation of histone H3-K36 trimethylation (4)	55677	54904	23476	56979
GO:0021707	cerebellar granule cell differentiation (1)	4983
GO:0021533	cell differentiation in hindbrain (2)	9241	4983
GO:0021697	cerebellar cortex formation (1)	4983
GO:0021587	cerebellum morphogenesis (2)	4983	79934
GO:0021696	cerebellar cortex morphogenesis (2)	4983	79934
GO:0021681	cerebellar granular layer development (1)	4983
GO:0022037	metencephalon development (4)	256297	4983	79934	10978
GO:0021549	cerebellum development (4)	256297	4983	79934	10978
GO:0021684	cerebellar granular layer formation (1)	4983
GO:0021695	cerebellar cortex development (3)	4983	79934	10978
GO:0021575	hindbrain morphogenesis (2)	4983	79934
GO:0021683	cerebellar granular layer morphogenesis (1)	4983
GO:0030902	hindbrain development (5)	9241	4983	10978	256297	79934
GO:0021895	cerebral cortex neuron differentiation (2)	429	4983
GO:0099149	regulation of postsynaptic neurotransmitter receptor internalization (2)	3690	4983
GO:0031623	receptor internalization (33)	10267	10268	2868	26119	728340	10266	4734	5868	3577	2966	6642	156	1213	1173	6358	3579	8301	1814	57007	408	859	409	11031	157	3576	857	133	1785	10203	55681	6622	2885	7037
GO:0010560	positive regulation of glycoprotein biosynthetic process (11)	6934	20	1499	10267	10565	2801	92370	3479	81031	144245	6646
GO:0060049	regulation of protein glycosylation (6)	340485	10267	10565	2801	9528	144245
GO:1903020	positive regulation of glycoprotein metabolic process (13)	5861	6934	20	1499	10267	10565	2801	92370	3479	81031	81876	144245	6646
GO:0060050	positive regulation of protein glycosylation (4)	10565	2801	144245	10267
GO:0097647	amylin receptor signaling pathway (5)	10267	10268	10266	133	799
GO:0097646	calcitonin family receptor signaling pathway (5)	10267	10268	10266	133	799
GO:0001570	vasculogenesis (7)	161742	83605	11146	10266	133	2022	3696
GO:0010739	positive regulation of protein kinase A signaling (7)	154	6280	10268	56892	9370	799	4282
GO:1905665	positive regulation of calcium ion import across plasma membrane (2)	799	10268
GO:1905664	regulation of calcium ion import across plasma membrane (2)	799	10268
GO:0072337	modified amino acid transport (16)	5174	6509	2348	6573	2350	387700	1497	11136	85413	113235	8884	81034	6583	6584	64849	6535
GO:0000101	sulfur amino acid transport (4)	1497	6509	6505	11136
GO:0015804	neutral amino acid transport (25)	94081	10991	6505	54407	6530	11254	8140	55117	6520	153201	6533	9152	206358	6509	3993	23428	120103	1497	56301	6510	8501	81855	92745	11136	54716
GO:0072348	sulfur compound transport (20)	65010	6505	1836	376497	347734	115111	55144	115286	6533	116369	284129	206358	6509	80736	29127	1497	8884	148641	11136	64849
GO:0015811	L-cystine transport (3)	1497	6509	11136
GO:0031860	telomeric 3' overhang formation (4)	4683	10111	4361	9048
GO:0016233	telomere capping (11)	26277	10111	65057	64858	54386	4361	25913	5591	4683	7014	9048
GO:0032508	DNA duplex unwinding (19)	1653	7486	4683	1660	9401	56652	10111	4361	5888	10973	641	5813	6832	9048	2071	1663	6742	25913	254394
GO:0032392	DNA geometric change (24)	1653	7486	4683	84083	1660	9401	56652	10111	5965	4361	7978	5888	10973	641	5813	6832	170506	9048	2071	7157	1663	6742	25913	254394
GO:1904354	negative regulation of telomere capping (8)	10111	23293	2072	2067	4683	7014	9048	472
GO:0032205	negative regulation of telomere maintenance (34)	84464	26277	64282	3178	7520	4683	7013	548593	5394	472	10178	10111	65057	2072	54552	3192	2067	80169	51750	80119	3183	55226	23293	100134934	25913	9048	54984	54386	79991	8658	7014	80351	167227	6714
GO:0006376	mRNA splice site selection (12)	11168	6431	10772	22889	10569	8996	10658	10659	6426	23064	91746	135295
GO:0000245	spliceosomal complex assembly (26)	8175	8233	4686	10659	7919	6426	23064	10291	10772	10569	10658	9169	6733	51340	135295	11168	27339	10713	10181	91746	10946	6431	22889	6936	8996	6606
GO:0070296	sarcoplasmic reticulum calcium ion transport (4)	1234	8996	6348	6262
GO:0014808	release of sequestered calcium ion into cytosol by sarcoplasmic reticulum (4)	1234	8996	6348	6262
GO:1903514	release of sequestered calcium ion into cytosol by endoplasmic reticulum (5)	356	1234	6348	6262	8996
GO:0097340	inhibition of cysteine-type endopeptidase activity (8)	59082	114769	26059	22900	10849	8996	831	83596
GO:1990001	inhibition of cysteine-type endopeptidase activity involved in apoptotic process (2)	83596	8996
GO:1903318	negative regulation of protein maturation (23)	401447	4102	83596	59082	26059	22900	29934	7057	10849	831	5054	2619	377630	93650	114769	5270	1522	9528	5345	8996	120892	79094	199713
GO:0010955	negative regulation of protein processing (23)	401447	4102	83596	59082	26059	22900	29934	7057	10849	831	5054	2619	377630	93650	114769	5270	1522	9528	5345	8996	120892	79094	199713
GO:0097341	zymogen inhibition (8)	59082	114769	26059	22900	10849	8996	831	83596
GO:0060371	regulation of atrial cardiac muscle cell membrane depolarization (6)	6324	55800	6336	6327	6331	2702
GO:0003254	regulation of membrane depolarization (24)	4653	10021	3075	23171	10399	6336	2273	7871	2537	6324	859	10962	3791	55800	1634	6331	2702	817	29098	23327	120892	5774	6327	6714
GO:0070252	actin-mediated cell contraction (32)	3762	6323	287	7429	6640	7139	3753	23171	4625	440193	781	3764	6324	783	3759	3741	5318	2013	9992	4626	55800	776	70	3757	6331	3784	775	23630	4624	22998	6330	6327
GO:0001508	action potential (35)	3762	6323	287	6640	54795	3753	10021	10242	57644	23171	27094	6336	781	3764	3745	6324	783	3759	3741	5318	9992	7533	55800	79784	27345	776	3757	6329	6331	3784	775	23630	1134	6330	6327
GO:0086003	cardiac muscle cell contraction (23)	3762	6323	287	6640	3753	23171	3764	781	6324	783	3759	3741	5318	9992	55800	776	3757	6331	3784	775	23630	6330	6327
GO:0086001	cardiac muscle cell action potential (26)	3762	6323	287	6640	54795	3753	10021	23171	6336	3764	781	6324	783	3759	3741	5318	9992	55800	776	3757	6331	3784	775	23630	6330	6327
GO:0086002	cardiac muscle cell action potential involved in contraction (23)	3762	6323	287	6640	3753	23171	3764	781	6324	783	3759	3741	5318	9992	55800	776	3757	6331	3784	775	23630	6330	6327
GO:0051899	membrane depolarization (16)	6324	783	775	3757	93974	7533	55800	10021	5027	5025	776	6330	6327	54795	6331	781
GO:0086012	membrane depolarization during cardiac muscle cell action potential (11)	6324	783	775	55800	10021	776	6330	6327	54795	6331	781
GO:0086010	membrane depolarization during action potential (13)	6324	783	775	3757	7533	55800	10021	776	6330	6327	54795	6331	781
GO:0086091	regulation of heart rate by cardiac conduction (30)	3762	287	54795	3753	10021	1825	3752	10142	29119	1832	781	6324	783	3759	3741	5318	9992	55800	776	3757	1829	6331	3784	10008	775	3728	23630	1824	6330	6327
GO:1902305	regulation of sodium ion transmembrane transport (34)	1815	130497	6640	81832	4734	482	150684	2257	6327	9943	65268	23171	54997	7871	27347	51297	255738	6324	26973	859	6548	7533	55800	65267	6331	481	817	11261	29098	2745	23327	5774	6330	483
GO:2000649	regulation of sodium ion transmembrane transporter activity (27)	1815	130497	81832	4734	2257	9943	65268	23171	54997	7871	27347	255738	6324	26973	859	6548	7533	55800	65267	817	11261	29098	2745	23327	5774	6330	6327
GO:0045671	negative regulation of osteoclast differentiation (13)	10272	9290	2200	6348	107987462	6988	11006	11025	107987425	171392	55294	102725035	10859
GO:0002762	negative regulation of myeloid leukocyte differentiation (20)	9290	6988	171392	5914	102725035	714	10859	2200	107987425	10272	107987462	1021	9370	325	4609	6348	11006	11025	3204	55294
GO:0045638	negative regulation of myeloid cell differentiation (34)	9290	6988	80349	3313	171392	5914	102725035	714	10859	2200	79577	9935	107987425	2185	123169	3276	10272	9646	107987462	1021	5196	7538	121504	677	9370	54623	325	4609	3202	6348	11006	11025	3204	55294
GO:0003363	lamellipodium assembly involved in ameboidal cell migration (2)	23380	9901
GO:0046847	filopodium assembly (8)	84687	7430	50649	9901	2245	23380	9294	221178
GO:0051014	actin filament severing (5)	85477	7429	9901	2934	23380
GO:2001223	negative regulation of neuron migration (2)	23380	9901
GO:0003062	regulation of heart rate by chemical signal (1)	9722
GO:0060307	regulation of ventricular cardiac muscle cell membrane repolarization (15)	6330	859	3757	23630	287	9992	10008	6640	388591	10142	9722	781	3753	6331	3784
GO:0060306	regulation of membrane repolarization (22)	287	6640	7531	3753	10142	9722	781	859	3741	3759	9472	9992	388591	857	3757	6331	3784	10008	23630	4878	23327	6330
GO:0099623	regulation of cardiac muscle cell membrane repolarization (17)	6330	859	3741	3757	23630	4878	287	9992	10008	6640	388591	10142	9722	781	3753	6331	3784
GO:0099188	postsynaptic cytoskeleton organization (2)	9722	60
GO:0098974	postsynaptic actin cytoskeleton organization (2)	9722	60
GO:0032483	regulation of Rab protein signal transduction (5)	9909	57706	27352	8567	2108
GO:0030851	granulocyte differentiation (8)	1053	51176	6729	84522	2623	863	6886	2624
GO:1903715	regulation of aerobic respiration (5)	3416	6472	29997	863	7415
GO:0043457	regulation of cellular respiration (13)	3416	6472	10131	891	29997	27166	7415	863	84273	11315	9392	983	23479
GO:0030834	regulation of actin filament depolymerization (18)	85477	2150	88	51474	7429	5341	118	136319	23616	119	2934	57026	57482	146206	253725	1073	767558	9948
GO:0038030	non-canonical Wnt signaling pathway via MAPK cascade (4)	54361	4653	11211	8324
GO:0038031	non-canonical Wnt signaling pathway via JNK cascade (3)	4653	11211	8324
GO:0042666	negative regulation of ectodermal cell fate specification (1)	8324
GO:0009996	negative regulation of cell fate specification (3)	22943	89780	8324
GO:0010453	regulation of cell fate commitment (7)	9573	2258	22943	652	2247	89780	8324
GO:2000383	regulation of ectoderm development (1)	8324
GO:0045992	negative regulation of embryonic development (4)	22943	1289	1290	8324
GO:2000384	negative regulation of ectoderm development (1)	8324
GO:2000542	negative regulation of gastrulation (4)	22943	1289	1290	8324
GO:0010454	negative regulation of cell fate commitment (3)	22943	89780	8324
GO:0042659	regulation of cell fate specification (5)	2258	22943	2247	89780	8324
GO:0042665	regulation of ectodermal cell fate specification (1)	8324
GO:0060231	mesenchymal to epithelial transition (5)	7849	2625	652	6299	8324
GO:2000726	negative regulation of cardiac muscle cell differentiation (5)	22943	650	10818	8324	55553
GO:1905207	regulation of cardiocyte differentiation (17)	2852	22943	1906	650	652	93649	89780	1956	3479	7042	4208	8324	10818	144165	6910	7040	55553
GO:1905208	negative regulation of cardiocyte differentiation (8)	22943	650	89780	1956	10818	8324	144165	55553
GO:0051154	negative regulation of striated muscle cell differentiation (11)	10014	859	4856	22943	650	1482	10818	8324	1048	55553	9759
GO:0051153	regulation of striated muscle cell differentiation (26)	650	9750	10818	55553	9759	10014	4856	1906	652	93649	3479	221662	9794	859	27302	1482	89780	4208	10211	7040	22943	4654	56203	8324	1048	150572
GO:2000725	regulation of cardiac muscle cell differentiation (12)	22943	1906	650	652	93649	89780	4208	3479	10818	8324	7040	55553
GO:0008045	motor neuron axon guidance (3)	6586	6585	9353
GO:1990138	neuron projection extension (11)	203228	6585	8826	1499	9353	8239	23191	8904	6586	10479	23767
GO:1902284	neuron projection extension involved in neuron projection guidance (3)	6586	6585	9353
GO:0016049	cell growth (14)	203228	6585	627	8826	1499	9353	8239	23191	8904	55909	6586	10479	10425	23767
GO:0048846	axon extension involved in axon guidance (3)	6586	6585	9353
GO:0048588	developmental cell growth (13)	203228	6585	627	8826	1499	9353	8239	23191	8904	6586	10479	10425	23767
GO:0048675	axon extension (7)	203228	6585	9353	8239	23191	6586	10479
GO:0050919	negative chemotaxis (9)	6091	6585	335	3685	9353	5154	6586	3690	387
GO:0035385	Roundabout signaling pathway (6)	6585	4650	9353	6586	6091	387
GO:0051414	response to cortisol (4)	6586	6585	687	9353
GO:0031960	response to corticosteroid (24)	301	678	687	2805	6586	8644	799	9353	7332	3586	3192	6585	5978	3557	11063	7538	677	127845	51026	2692	2908	7124	358	3569
GO:0051384	response to glucocorticoid (22)	301	678	687	2805	6586	799	9353	7332	3586	3192	6585	5978	3557	7538	677	127845	51026	2692	2908	7124	358	3569
GO:0042698	ovulation cycle (6)	6585	9353	3624	2492	6586	6092
GO:0008585	female gonad development (13)	8892	668	6585	9353	57122	3624	2492	8893	132625	2516	6586	6092	8890
GO:0022412	cellular process involved in reproduction in multicellular organism (31)	84071	342977	6691	283417	284359	1235	25981	1672	6586	80217	54456	6092	9271	199223	11057	9353	3624	57151	138474	928	6585	7141	2492	22873	50511	401024	168391	55779	124912	10361	347688
GO:1902742	apoptotic process involved in development (6)	6585	9353	5519	23513	6586	6092
GO:0022602	ovulation cycle process (6)	6585	9353	3624	2492	6586	6092
GO:0061364	apoptotic process involved in luteolysis (4)	6586	6585	6092	9353
GO:0046545	development of primary female sexual characteristics (13)	8892	668	6585	9353	57122	3624	2492	8893	132625	2516	6586	6092	8890
GO:0001554	luteolysis (4)	6586	6585	6092	9353
GO:0150094	amyloid-beta clearance by cellular catabolic process (6)	3416	10438	4038	4035	4311	948
GO:0097242	amyloid-beta clearance (14)	3416	10438	1213	8766	3480	4043	4038	4035	339122	8301	5868	9230	4311	948
GO:1904406	negative regulation of nitric oxide metabolic process (6)	9475	493	5740	8570	80149	947
GO:0045019	negative regulation of nitric oxide biosynthetic process (6)	9475	493	5740	8570	80149	947
GO:0071394	cellular response to testosterone stimulus (6)	9475	231	6696	367	4478	30827
GO:0033574	response to testosterone (6)	9475	231	6696	367	4478	30827
GO:0150033	negative regulation of protein localization to lysosome (1)	9475
GO:1902961	positive regulation of aspartic-type endopeptidase activity involved in amyloid precursor protein catabolic process (6)	9475	4067	1942	2043	177	1944
GO:1905247	positive regulation of aspartic-type peptidase activity (7)	9475	4067	1942	2043	177	2896	1944
GO:1905668	positive regulation of protein localization to endosome (7)	9475	7430	1950	151636	5962	4478	6653
GO:1902966	positive regulation of protein localization to early endosome (7)	9475	7430	1950	151636	5962	4478	6653
GO:1905666	regulation of protein localization to endosome (8)	9475	7430	1950	151636	5962	88455	4478	6653
GO:1902965	regulation of protein localization to early endosome (7)	9475	7430	1950	151636	5962	4478	6653
GO:0031109	microtubule polymerization or depolymerization (21)	84643	11076	126731	114791	1453	23122	81930	3925	22974	55125	79649	10142	57606	85378	11004	146909	23332	347240	2801	57701	55835
GO:0007020	microtubule nucleation (12)	22974	11076	55125	2801	114791	10142	57606	85378	1453	23122	55835	23332
GO:0046785	microtubule polymerization (13)	22974	11076	55125	2801	114791	79649	10142	57606	85378	1453	23122	55835	23332
GO:0034453	microtubule anchoring (13)	585	5195	1605	80323	56647	1639	9648	51199	57662	84984	23122	90060	23332
GO:1903055	positive regulation of extracellular matrix organization (13)	1605	79709	23187	6624	90102	28984	4088	146206	10630	3569	23122	4241	23332
GO:0010715	regulation of extracellular matrix disassembly (12)	2191	6624	780	4241	1471	146206	10630	1803	3569	23122	2264	23332
GO:0090091	positive regulation of extracellular matrix disassembly (7)	6624	146206	10630	3569	23122	4241	23332
GO:1903689	regulation of wound healing, spreading of epidermal cells (6)	5728	2475	6239	90102	23122	23332
GO:1903690	negative regulation of wound healing, spreading of epidermal cells (4)	5728	90102	23122	23332
GO:1905331	negative regulation of morphogenesis of an epithelium (6)	7124	652	5728	90102	23122	23332
GO:1901201	regulation of extracellular matrix assembly (9)	189	1605	23187	28984	183	4088	90102	23122	23332
GO:0040019	positive regulation of embryonic development (15)	54361	6469	1605	23187	9555	23332	9943	130497	89780	7471	3479	2697	90102	23122	2668
GO:1901203	positive regulation of extracellular matrix assembly (7)	1605	23187	28984	4088	90102	23122	23332
GO:0110011	regulation of basement membrane organization (5)	1605	23187	90102	23122	23332
GO:1904259	regulation of basement membrane assembly involved in embryonic body morphogenesis (5)	1605	23187	90102	23122	23332
GO:1904261	positive regulation of basement membrane assembly involved in embryonic body morphogenesis (5)	1605	23187	90102	23122	23332
GO:0042780	tRNA 3'-end processing (6)	6741	3028	54931	26024	60528	51095
GO:0043628	ncRNA 3'-end processing (12)	79650	64282	6741	3028	64852	54931	26024	60528	114034	5073	51095	51574
GO:0038128	ERBB2 signaling pathway (2)	8895	5801
GO:1990928	response to amino acid starvation (40)	10670	10641	5587	10325	440275	23549	154743	9451	81929	11133	5599	144577	220441	5595	3375	54468	9681	64121	4217	2475	1026	83667	51100	2194	51520	5610	1611	355	8131	23334	84219	7942	55846	58528	23367	79726	5594	143686	27244	201163
GO:0034198	cellular response to amino acid starvation (39)	10670	10641	5587	10325	440275	23549	154743	9451	81929	11133	5599	144577	220441	5595	3375	54468	9681	64121	4217	2475	1026	83667	51100	2194	51520	5610	1611	355	8131	23334	84219	7942	55846	58528	79726	5594	143686	27244	201163
GO:0032272	negative regulation of protein polymerization (23)	10382	6904	7429	118	11075	5216	7114	3925	9353	119	24139	2934	5217	23189	51571	22919	10565	85477	6622	91663	1003	9026	25999
GO:0030837	negative regulation of actin filament polymerization (14)	85477	7429	9353	10565	118	91663	119	2934	5217	23189	51571	5216	9026	7114
GO:0046902	regulation of mitochondrial membrane permeability (31)	54978	89941	5366	284114	1386	7755	664	84266	10105	10449	578	79680	117145	2668	572	64112	6687	255027	282991	3303	203245	23593	292	55288	90529	400916	598	79594	100463289	28978	9026
GO:1901028	regulation of mitochondrial outer membrane permeabilization involved in apoptotic signaling pathway (11)	292	400916	7755	54978	79594	255027	284114	10449	28978	9026	3303
GO:1901030	positive regulation of mitochondrial outer membrane permeabilization involved in apoptotic signaling pathway (3)	9026	400916	7755
GO:0048814	regulation of dendrite morphogenesis (13)	5911	26259	10507	9820	22871	80725	9693	64689	120892	8499	23363	23043	1072
GO:0050773	regulation of dendrite development (23)	22871	80725	348	655	23043	8536	26259	1072	9820	23271	57118	9693	64689	23363	653464	5663	5911	10507	653	8499	120892	9856	2332
GO:0050775	positive regulation of dendrite morphogenesis (3)	23363	26259	9820
GO:1900006	positive regulation of dendrite development (9)	5663	26259	9820	22871	348	653	655	23363	8536
GO:0016574	histone ubiquitination (33)	51322	6015	9025	8450	23326	29128	7320	1642	6500	79577	10075	151636	7319	54880	7324	4591	123169	1643	1911	9646	6045	84108	9810	54623	23429	165918	7703	7334	56970	84759	84678	56254	648
GO:0010390	histone monoubiquitination (25)	51322	6015	8450	1642	6500	79577	151636	54880	7324	4591	123169	1643	9646	6045	84108	9810	54623	23429	165918	7703	56970	84759	84678	56254	648
GO:0033523	histone H2B ubiquitination (9)	51322	9646	79577	151636	9810	7324	54623	56254	123169
GO:2001168	positive regulation of histone H2B ubiquitination (4)	1025	56254	9646	9810
GO:2001166	regulation of histone H2B ubiquitination (4)	1025	56254	9646	9810
GO:0061188	negative regulation of ribosomal DNA heterochromatin assembly (2)	23133	5253
GO:0061187	regulation of ribosomal DNA heterochromatin assembly (2)	23133	5253
GO:0001672	regulation of chromatin assembly or disassembly (22)	57379	11011	57343	55201	51535	51548	55729	23272	7175	84875	23133	11240	1786	9869	10155	9874	54737	80312	144108	5253	22880	6886
GO:0031445	regulation of heterochromatin assembly (15)	57379	54737	57343	51535	22880	51548	80312	23133	55729	23272	5253	1786	9869	10155	7175
GO:0010847	regulation of chromatin assembly (17)	57379	84875	54737	57343	51535	22880	51548	144108	80312	23133	55729	23272	5253	1786	9869	10155	7175
GO:0031452	negative regulation of heterochromatin assembly (4)	57379	23133	80312	5253
GO:0045798	negative regulation of chromatin assembly or disassembly (4)	57379	23133	80312	5253
GO:0070163	regulation of adiponectin secretion (4)	80223	26056	9727	114899
GO:0070164	negative regulation of adiponectin secretion (3)	80223	26056	9727
GO:0007175	negative regulation of epidermal growth factor-activated receptor activity (10)	7251	57732	79643	9655	54206	84313	84619	122809	9306	23624
GO:0007176	regulation of epidermal growth factor-activated receptor activity (17)	9306	1950	255324	7251	653361	6868	79643	150	57732	84313	84619	122809	54206	55294	9655	7039	23624
GO:2000272	negative regulation of signaling receptor activity (13)	9306	1393	23624	3077	7251	57732	79643	54206	84313	84619	122809	9655	387837
GO:1901185	negative regulation of ERBB signaling pathway (18)	9961	9306	93650	7251	7879	57732	79643	54206	84313	84619	122809	55658	9655	5795	27246	867	23624	5771
GO:0042059	negative regulation of epidermal growth factor receptor signaling pathway (17)	9961	9306	7251	7879	57732	79643	54206	84313	84619	122809	55658	9655	5795	27246	867	23624	5771
GO:0061099	negative regulation of protein tyrosine kinase activity (16)	9961	9306	8692	7251	80725	57732	79643	857	56940	84313	84619	122809	54206	9655	23624	5753
GO:0070544	histone H3-K36 demethylation (8)	23030	79831	9682	23081	80853	22992	23133	84678
GO:1902954	regulation of early endosome to recycling endosome transport (2)	6653	23317
GO:1900245	positive regulation of MDA-5 signaling pathway (4)	55601	26057	401447	377630
GO:1900246	positive regulation of RIG-I signaling pathway (9)	85364	23369	401447	9958	377630	89870	55601	9698	26057
GO:0039535	regulation of RIG-I signaling pathway (17)	9958	63906	55666	85364	23369	401447	29997	377630	89870	79132	55601	7353	708	9698	54941	26057	6397
GO:0045109	intermediate filament organization (14)	10049	4744	5318	112802	1674	3861	5317	83481	4534	54800	2670	4747	54474	3857
GO:0090083	regulation of inclusion body assembly (12)	10049	3304	55466	165721	9529	26278	3306	3300	1191	9627	3303	3337
GO:0090084	negative regulation of inclusion body assembly (9)	10049	3304	55466	165721	26278	3306	3300	3303	3337
GO:0005997	xylulose metabolic process (2)	9942	51181
GO:0019321	pentose metabolic process (5)	55277	2539	51181	11164	9942
GO:0044375	regulation of peroxisome size (3)	92960	8799	8800
GO:0010464	regulation of mesenchymal cell proliferation (5)	7474	56998	652	4041	8646
GO:0002053	positive regulation of mesenchymal cell proliferation (2)	8646	4041
GO:0019320	hexose catabolic process (4)	221937	2023	2582	4041
GO:0006006	glucose metabolic process (18)	3767	390637	2023	5950	51181	2203	347	221937	221927	4041	2538	7021	283450	4938	83440	5105	130589	5236
GO:0006007	glucose catabolic process (3)	221937	2023	4041
GO:0046365	monosaccharide catabolic process (5)	2023	11164	4041	2582	221937
GO:0008217	regulation of blood pressure (35)	9607	342977	1889	1908	2643	947	1585	5468	55328	8529	59272	5331	1906	4041	183	1584	1907	2028	94	2013	10159	5972	4846	10699	1278	5025	9370	133	1636	659	189	4878	147040	5125	1579
GO:0045600	positive regulation of fat cell differentiation (16)	207	222008	6423	6422	55885	115825	94056	55252	4041	6783	10974	80149	655	4023	2487	7704
GO:0048539	bone marrow development (4)	51119	5788	7157	4041
GO:0061299	retina vasculature morphogenesis in camera-type eye (3)	1282	8322	4041
GO:0061298	retina vasculature development in camera-type eye (3)	1282	8322	4041
GO:0061304	retinal blood vessel morphogenesis (2)	1282	4041
GO:0110135	Norrin signaling pathway (3)	8322	4693	4041
GO:0000185	activation of MAPKKK activity (7)	84231	4616	153090	7124	8844	1647	10912
GO:0022900	electron transport chain (17)	4731	388753	8604	55967	6901	4712	4720	246269	4729	54949	10165	6389	2110	144363	25937	790955	4723
GO:0022904	respiratory electron transport chain (16)	4731	388753	8604	55967	4712	4720	246269	4729	54949	10165	6389	6901	144363	25937	790955	4723
GO:0042773	ATP synthesis coupled electron transport (12)	4731	388753	55967	4712	4720	246269	4729	54949	6901	25937	790955	4723
GO:0042775	mitochondrial ATP synthesis coupled electron transport (11)	4731	55967	4712	4720	246269	4729	54949	6901	25937	790955	4723
GO:0006119	oxidative phosphorylation (31)	4731	521	515	246269	498	2631	539	6834	79736	522	4723	4509	514	4508	10476	30968	10632	9551	790955	388753	400916	4712	4720	513	4729	54949	506	6901	25937	55967	509
GO:0008210	estrogen metabolic process (19)	1543	7923	7363	1545	1559	51478	1564	1565	6817	1551	107987479	1577	10720	1558	6783	107987478	1544	1576	3295
GO:0030576	Cajal body organization (3)	8882	10208	55135
GO:0033120	positive regulation of RNA splicing (22)	22938	2081	4686	5295	23064	9588	1859	55696	9967	22927	11338	246744	56853	8882	3303	92906	4928	25824	6434	5430	11189	282996
GO:0071931	positive regulation of transcription involved in G1/S transition of mitotic cell cycle (1)	8882
GO:1990261	pre-mRNA catabolic process (1)	8882
GO:0098507	polynucleotide 5' dephosphorylation (1)	8446
GO:0060998	regulation of dendritic spine development (10)	5663	8536	22871	80725	348	120892	8499	653464	1072	2332
GO:0099175	regulation of postsynapse organization (13)	2213	7474	22871	80725	348	6792	3630	120892	8499	58504	55737	11141	1072
GO:0061001	regulation of dendritic spine morphogenesis (5)	22871	80725	120892	8499	1072
GO:0032253	dense core granule localization (1)	8499
GO:1901950	dense core granule transport (1)	8499
GO:0032252	secretory granule localization (1)	8499
GO:0099519	dense core granule cytoskeletal transport (1)	8499
GO:0043567	regulation of insulin-like growth factor receptor signaling pathway (9)	2688	8483	650	3479	7471	653	1001	3488	1013
GO:0043569	negative regulation of insulin-like growth factor receptor signaling pathway (4)	3488	650	653	8483
GO:0060392	negative regulation of SMAD protein signal transduction (4)	81031	79674	64081	8483
GO:0014029	neural crest formation (8)	10016	84541	4040	145258	553115	9221	6949	59349
GO:0036324	vascular endothelial growth factor receptor-2 signaling pathway (4)	3791	161198	7422	10016
GO:0006901	vesicle coating (6)	8452	10016	54732	553115	8729	59349
GO:0048208	COPII vesicle coating (4)	8452	553115	10016	59349
GO:0048207	vesicle targeting, rough ER to cis-Golgi (4)	8452	553115	10016	59349
GO:0090114	COPII-coated vesicle budding (17)	10802	9217	5861	10016	8452	6396	553115	9218	9632	10484	375056	56681	10427	59349	128637	9871	22872
GO:0048194	Golgi vesicle budding (22)	399687	64083	553115	10484	59349	9217	54732	6396	8729	10427	128637	10802	10016	10972	56681	9871	5861	8452	9218	9632	375056	22872
GO:0048199	vesicle targeting, to, from or within Golgi (10)	8452	10016	55062	54732	10972	553115	8729	55435	59349	84984
GO:1902527	positive regulation of protein monoubiquitination (5)	10016	553115	7314	329	57697
GO:1902525	regulation of protein monoubiquitination (5)	10016	553115	7314	329	57697
GO:0019372	lipoxygenase pathway (6)	246	2876	242	239	59344	2879
GO:0070257	positive regulation of mucus secretion (1)	242
GO:0070255	regulation of mucus secretion (1)	242
GO:0055072	iron ion homeostasis (31)	30061	9550	7036	148738	3658	3162	523	9114	4682	8301	94033	84317	64116	164656	6556	147007	57817	23400	2495	3934	80762	4609	26234	3077	537	23545	4891	4756	341208	23516	2395
GO:0006879	cellular iron ion homeostasis (24)	2395	30061	9550	7036	3162	523	9114	4682	94033	84317	64116	6556	57817	23400	2495	3934	80762	4609	3077	537	23545	341208	23516	147007
GO:0036296	response to increased oxygen levels (12)	9550	2194	2308	355	537	23545	10533	523	857	9114	147007	84317
GO:0036295	cellular response to increased oxygen levels (12)	9550	2194	2308	355	537	23545	10533	523	857	9114	147007	84317
GO:0019076	viral release from host cell (4)	7879	27183	9525	9798
GO:0035891	exit from host cell (4)	7879	27183	9525	9798
GO:0035890	exit from host (4)	7879	27183	9525	9798
GO:0032509	endosome transport via multivesicular body sorting pathway (11)	404636	1130	6272	9525	80700	51652	55353	144165	11267	7415	83547
GO:0032510	endosome to lysosome transport via multivesicular body sorting pathway (5)	1130	9525	80700	51652	7415
GO:0043162	ubiquitin-dependent protein catabolic process via the multivesicular body sorting pathway (10)	27183	137492	25930	7251	9525	51271	4734	51160	55658	27246
GO:0090611	ubiquitin-independent protein catabolic process via the multivesicular body sorting pathway (5)	27183	10015	128866	92421	9525
GO:1903724	positive regulation of centriole elongation (4)	55835	85459	153241	9525
GO:1904896	ESCRT complex disassembly (1)	9525
GO:1904903	ESCRT III complex disassembly (1)	9525
GO:0009312	oligosaccharide biosynthetic process (6)	9526	6484	8708	2683	2525	6483
GO:1900480	regulation of diacylglycerol biosynthetic process (1)	10677
GO:0033128	negative regulation of histone phosphorylation (2)	9555	7291
GO:0034184	positive regulation of maintenance of mitotic sister chromatid cohesion (5)	84250	286053	9555	55719	23137
GO:0034093	positive regulation of maintenance of sister chromatid cohesion (5)	84250	286053	9555	55719	23137
GO:0034091	regulation of maintenance of sister chromatid cohesion (8)	84250	286053	9555	55719	8658	546	23137	8260
GO:0034182	regulation of maintenance of mitotic sister chromatid cohesion (8)	84250	286053	9555	55719	8658	546	23137	8260
GO:0062033	positive regulation of mitotic sister chromatid segregation (12)	84250	286053	5925	8452	4926	9555	8678	81620	55719	3192	9212	23137
GO:0045815	positive regulation of gene expression, epigenetic (6)	9555	2033	11240	23558	6602	56848
GO:0051569	regulation of histone H3-K4 methylation (14)	1789	26053	9555	9646	22938	140690	55904	54880	11091	4602	80349	55011	1786	672
GO:0051572	negative regulation of histone H3-K4 methylation (3)	9555	54880	11091
GO:0071169	establishment of protein localization to chromatin (6)	9555	10856	3009	222229	55011	55506
GO:0006356	regulation of transcription by RNA polymerase I (25)	6598	2064	23160	9555	29997	9451	2316	51547	64768	55127	23133	2475	4691	55011	84128	84232	468	56919	55506	6597	4141	1663	84135	11137	25926
GO:1901837	negative regulation of transcription of nucleolar large rRNA by RNA polymerase I (3)	9555	29997	55506
GO:0016479	negative regulation of transcription by RNA polymerase I (5)	2316	9555	29997	55506	84232
GO:1901836	regulation of transcription of nucleolar large rRNA by RNA polymerase I (14)	6598	6597	51547	4141	9555	1663	64768	29997	2475	4691	11137	55011	55506	25926
GO:1903224	regulation of endodermal cell differentiation (4)	9555	1289	1290	22943
GO:1903226	positive regulation of endodermal cell differentiation (1)	9555
GO:2000543	positive regulation of gastrulation (5)	9555	9943	130497	89780	2697
GO:1904815	negative regulation of protein localization to chromosome, telomeric region (2)	9555	7013
GO:0010565	regulation of cellular ketone metabolic process (61)	50487	345	8660	9611	10464	11160	493	650	9563	85300	225	7376	134429	1609	8644	2984	10062	9965	219743	254013	1066	3553	80025	5581	6770	972	341	5629	23409	344	3667	208	215	9390	5465	5978	160760	11315	9612	5165	3630	1581	5166	23417	7291	672	83752	337	27122	2264	207	54361	60481	51422	10613	1181	653	3248	9926	116519	654
GO:0045922	negative regulation of fatty acid metabolic process (12)	207	254013	345	9390	9611	10464	11160	10613	3630	341	23409	672
GO:0019217	regulation of fatty acid metabolic process (37)	50487	345	8660	9611	10464	11160	225	7376	10062	219743	254013	3553	80025	972	341	23409	3667	344	208	215	9390	5465	5165	3630	5166	83752	23417	7291	672	337	207	60481	51422	10613	3248	9926	116519
GO:0060766	negative regulation of androgen receptor signaling pathway (14)	51341	26508	8928	9611	5245	6597	1601	6422	9612	27086	4838	3065	9063	23411
GO:0060765	regulation of androgen receptor signaling pathway (23)	9611	9604	2033	6049	4838	51341	26508	27086	55128	8928	409	5245	9612	6422	1655	3065	8284	6597	1601	3275	11315	9063	23411
GO:1903799	negative regulation of production of miRNAs involved in gene silencing by miRNA (11)	6774	9611	9612	3569	7124	80149	144233	2099	389421	84872	7040
GO:0060965	negative regulation of gene silencing by miRNA (15)	6774	9611	5460	3569	373863	9612	7124	80149	144233	2099	389421	1994	84872	7040	5468
GO:1903798	regulation of production of miRNAs involved in gene silencing by miRNA (18)	6774	9611	7157	3569	9612	7124	652	80149	144233	1956	2099	1655	389421	84872	5605	8737	7040	5604
GO:0035493	SNARE complex assembly (3)	6812	8674	6622
GO:0006906	vesicle fusion (23)	6844	55647	85409	54809	4218	54734	6812	27072	23339	8411	51479	27183	858	23355	55823	23400	9392	8674	7879	6622	80183	6845	83871
GO:0090174	organelle membrane fusion (27)	6844	55647	85409	54809	4218	54734	6812	27072	81554	23339	8411	662	51479	27183	858	23355	55823	23400	55669	9392	8674	7879	6622	80183	6845	51652	83871
GO:0016561	protein import into peroxisome matrix, translocation (2)	5190	5195
GO:0036250	peroxisome transport along microtubule (1)	5195
GO:0044721	protein import into peroxisome matrix, substrate release (1)	5195
GO:0045879	negative regulation of smoothened signaling pathway (7)	26091	283219	7289	200845	51684	7415	25989
GO:0008589	regulation of smoothened signaling pathway (15)	6469	6422	139741	26091	283219	28981	7289	200845	64839	51473	51684	2735	51377	7415	25989
GO:0061512	protein localization to cilium (20)	225689	55764	84100	1453	79809	57539	582	9742	23090	51382	29887	401024	403	585	57728	27241	51304	7289	10938	83538
GO:0051955	regulation of amino acid transport (4)	124935	57393	59272	8501
GO:0051953	negative regulation of amine transport (5)	124935	6860	6622	1113	8501
GO:0051956	negative regulation of amino acid transport (2)	124935	8501
GO:0032891	negative regulation of organic acid transport (10)	207	208	8660	8529	9943	124935	130497	7057	27347	8501
GO:1905532	regulation of leucine import across plasma membrane (2)	124935	8501
GO:0060357	regulation of leucine import (2)	124935	8501
GO:1903789	regulation of amino acid transmembrane transport (4)	124935	57393	59272	8501
GO:0060358	negative regulation of leucine import (2)	124935	8501
GO:1905533	negative regulation of leucine import across plasma membrane (2)	124935	8501
GO:0010958	regulation of amino acid import across plasma membrane (4)	124935	57393	59272	8501
GO:0033599	regulation of mammary gland epithelial cell proliferation (8)	10522	2876	80139	2625	57142	675	6239	6091
GO:2000325	regulation of nuclear receptor transcription coactivator activity (4)	9125	6867	10062	57472
GO:2000327	positive regulation of nuclear receptor transcription coactivator activity (3)	9125	6867	57472
GO:0006284	base-excision repair (28)	5424	84172	7486	26018	23583	55031	6117	6119	51426	55247	27343	10075	4913	2074	1763	5426	6118	6996	3980	5423	328	3978	5428	10721	79661	8091	25885	7374
GO:0097681	double-strand break repair via alternative nonhomologous end joining (2)	10721	51426
GO:0006627	protein processing involved in protein targeting to mitochondrion (2)	9512	23203
GO:0034982	mitochondrial protein processing (4)	9512	115209	23203	10730
GO:0048496	maintenance of animal organ identity (5)	5318	7399	27031	84059	9657
GO:0007257	activation of JUN kinase activity (10)	7474	11184	153090	959	51776	79594	2081	29969	5871	4296
GO:0036289	peptidyl-serine autophosphorylation (6)	65018	2081	8737	5605	4140	472
GO:0036498	IRE1-mediated unfolded protein response (3)	54956	9217	2081
GO:0070054	mRNA splicing, via endonucleolytic cleavage and ligation (1)	2081
GO:0000394	RNA splicing, via endonucleolytic cleavage and ligation (8)	339487	1653	10978	283989	2081	51493	51637	80746
GO:1900103	positive regulation of endoplasmic reticulum unfolded protein response (8)	55161	7494	2081	578	581	5295	10551	22926
GO:1901142	insulin metabolic process (4)	3416	63036	2081	5126
GO:0048661	positive regulation of smooth muscle cell proliferation (37)	4318	5159	6352	2081	26119	199	3570	9510	3351	9927	5031	1906	5155	657	27086	7057	3162	652	3479	3725	4313	1786	55810	2254	2258	8013	1012	2697	207	388585	7124	4209	2247	3488	1991	3569	3606
GO:0048660	regulation of smooth muscle cell proliferation (66)	6934	1499	4318	5159	7168	7520	6352	2081	3592	26119	7128	8862	199	3570	9510	3593	5468	3351	10221	9927	5031	1906	5155	657	27086	7057	3162	652	3479	3725	1026	4313	1786	3486	55810	2254	2258	8013	1012	283	1027	5591	4208	9370	6648	2697	65009	7043	207	2852	5592	388585	347	7124	27250	3458	1264	4209	2247	5728	3488	2547	1991	3569	5739	3606
GO:1904707	positive regulation of vascular associated smooth muscle cell proliferation (21)	4318	2081	26119	9510	3351	9927	5031	657	5155	3479	3725	1786	4313	55810	2254	2258	8013	2697	4209	2247	3488
GO:1904705	regulation of vascular associated smooth muscle cell proliferation (35)	4318	7168	2081	26119	8862	9510	5468	3351	9927	5031	657	5155	3479	3725	1026	1786	4313	55810	2254	2258	8013	1027	4208	9370	2697	6648	7043	2852	5592	27250	1264	4209	2247	5728	3488
GO:0036290	protein trans-autophosphorylation (1)	2081
GO:1990579	peptidyl-serine trans-autophosphorylation (1)	2081
GO:1904894	positive regulation of receptor signaling pathway via STAT (56)	23529	133396	10464	3976	1437	6352	282618	3592	1489	64109	2056	3815	83666	3952	1270	8995	3570	3593	83605	3588	7132	23568	3565	2066	5617	3572	51379	183	3479	3586	3606	51561	2185	59067	958	3440	2688	8288	8784	9244	7076	3558	3575	5618	2261	4249	189	55801	3587	3458	85480	54625	3562	3569	55835	5008
GO:0042531	positive regulation of tyrosine phosphorylation of STAT protein (41)	23529	133396	10464	3976	1437	6352	282618	3592	1489	2056	3815	83666	1270	8995	3570	3593	83605	7132	23568	3565	2066	3572	3479	3606	51561	59067	958	3440	2688	8288	8784	9244	7076	3558	2261	3458	85480	54625	3562	3569	5008
GO:0046427	positive regulation of receptor signaling pathway via JAK-STAT (53)	23529	133396	10464	3976	1437	6352	282618	3592	1489	2056	3815	83666	3952	1270	8995	3570	3593	83605	3588	7132	23568	3565	2066	5617	3572	51379	183	3479	3586	3606	51561	2185	59067	958	3440	2688	8288	8784	9244	7076	3558	5618	2261	189	55801	3587	3458	85480	54625	3562	3569	55835	5008
GO:0045292	mRNA cis splicing, via spliceosome (7)	11168	28960	55696	11193	22916	6426	135295
GO:0000395	mRNA 5'-splice site recognition (3)	11168	6426	135295
GO:0106118	regulation of sterol biosynthetic process (6)	6647	11160	10613	348	2246	22937
GO:0045540	regulation of cholesterol biosynthetic process (6)	6647	11160	10613	348	2246	22937
GO:0090206	negative regulation of cholesterol metabolic process (4)	6647	10613	11160	348
GO:0090181	regulation of cholesterol metabolic process (11)	6647	2784	1066	11160	10613	2053	348	2246	22937	1609	64801
GO:0045541	negative regulation of cholesterol biosynthetic process (4)	6647	10613	11160	348
GO:0106119	negative regulation of sterol biosynthetic process (4)	6647	10613	11160	348
GO:0045717	negative regulation of fatty acid biosynthetic process (6)	345	10464	11160	10613	341	672
GO:0042304	regulation of fatty acid biosynthetic process (17)	50487	345	3553	116519	10062	11160	10464	60481	10613	972	341	7376	5166	9926	672	337	344
GO:0008156	negative regulation of DNA replication (18)	84168	339221	51053	23560	5884	146059	26271	3980	23244	7013	545	390502	11200	84083	23063	64061	91607	29980
GO:0035563	positive regulation of chromatin binding (8)	55090	55693	81857	1663	151636	51053	81620	83666
GO:0071163	DNA replication preinitiation complex assembly (2)	51053	81620
GO:0044786	cell cycle DNA replication (4)	5976	675	51053	81620
GO:0033260	nuclear DNA replication (4)	5976	675	51053	81620
GO:2000104	negative regulation of DNA-dependent DNA replication (7)	51053	26271	3980	84083	11200	91607	29980
GO:0006465	signal peptide processing (3)	1203	5045	5125
GO:0007040	lysosome organization (35)	51361	1203	64400	55647	2896	219931	29911	65082	84067	54734	4647	57617	80317	80231	89781	2475	11151	84317	8720	55858	10159	7942	2548	5538	19	79158	84376	1201	7879	120892	55353	147007	54982	2629	83871
GO:0007042	lysosomal lumen acidification (8)	1203	5538	1201	10159	2896	147007	54982	84317
GO:0080171	lytic vacuole organization (35)	51361	1203	64400	55647	2896	219931	29911	65082	84067	54734	4647	57617	80317	80231	89781	2475	11151	84317	8720	55858	10159	7942	2548	5538	19	79158	84376	1201	7879	120892	55353	147007	54982	2629	83871
GO:0035751	regulation of lysosomal lumen pH (12)	1203	5538	55858	1201	10159	80231	2896	120892	147007	54982	65082	84317
GO:0007035	vacuolar acidification (8)	1203	5538	1201	10159	2896	147007	54982	84317
GO:1904426	positive regulation of GTP binding (2)	1203	2043
GO:1904424	regulation of GTP binding (8)	3925	26086	1203	8874	4233	1452	2043	9750
GO:0031641	regulation of myelination (4)	26011	27242	1890	163175
GO:0031642	negative regulation of myelination (1)	27242
GO:0031645	negative regulation of nervous system process (4)	57502	2741	27242	869
GO:0070966	nuclear-transcribed mRNA catabolic process, no-go decay (2)	7812	57472
GO:0031054	pre-miRNA processing (12)	192669	79727	79670	192670	23318	389421	103	26523	27161	8575	6895	23405
GO:0035196	production of miRNAs involved in gene silencing by miRNA (25)	131405	389421	56339	6895	3181	79753	54487	51593	192670	23318	26523	150962	8575	23405	23264	192669	79727	79670	27161	51490	23369	29066	103	29102	9698
GO:0034392	negative regulation of smooth muscle cell apoptotic process (5)	205428	4040	3479	1786	350
GO:0071397	cellular response to cholesterol (5)	1066	114881	5727	4040	2822
GO:0070723	response to cholesterol (13)	1066	1234	114881	5727	10654	4040	6348	7046	4087	20	7040	2822	7048
GO:0033129	positive regulation of histone phosphorylation (5)	1025	8986	9252	5595	2332
GO:0035066	positive regulation of histone acetylation (17)	6598	29117	26053	3976	10856	8986	84656	4582	9252	672	23558	55011	50943	11143	56848	408	5595
GO:0035065	regulation of histone acetylation (29)	6598	6879	29117	3976	1487	25942	26036	50943	26053	55677	56848	5595	195814	4582	55011	11143	408	6688	10856	8986	84656	23558	672	26155	6622	9252	80764	11315	23411
GO:2000758	positive regulation of peptidyl-lysine acetylation (18)	6598	29117	26053	3976	50943	10856	8986	84656	4582	9252	672	23558	55011	6659	11143	56848	408	5595
GO:2000756	regulation of peptidyl-lysine acetylation (31)	6598	6879	29117	3976	1487	25942	26036	50943	26053	55677	56848	5595	195814	4582	55011	11143	408	11315	6688	10856	8986	84656	23558	672	26155	6622	28999	9252	80764	6659	23411
GO:0035404	histone-serine phosphorylation (6)	7443	4485	8986	9252	8091	6789
GO:0043987	histone H3-S10 phosphorylation (3)	7443	9252	8986
GO:0043988	histone H3-S28 phosphorylation (2)	9252	8986
GO:1990164	histone H2A phosphorylation (5)	4485	9252	8091	6789	9730
GO:0043990	histone H2A-S1 phosphorylation (1)	9252
GO:0055062	phosphate ion homeostasis (8)	10568	5167	9247	9213	6424	142680	8074	6569
GO:0030002	cellular anion homeostasis (6)	10568	5167	9247	9213	57468	142680
GO:0072502	cellular trivalent inorganic anion homeostasis (5)	10568	5167	9247	9213	142680
GO:0030320	cellular monovalent inorganic anion homeostasis (6)	10568	5167	9247	9213	57468	142680
GO:0072506	trivalent inorganic anion homeostasis (8)	10568	5167	9247	9213	6424	142680	8074	6569
GO:0072501	cellular divalent inorganic anion homeostasis (5)	10568	5167	9247	9213	142680
GO:0072505	divalent inorganic anion homeostasis (8)	10568	5167	9247	9213	6424	142680	8074	6569
GO:0030643	cellular phosphate ion homeostasis (5)	10568	5167	9247	9213	142680
GO:0000028	ribosomal small subunit assembly (5)	6208	7520	5591	26284	6223
GO:0051782	negative regulation of cell division (9)	27183	4609	10628	5988	92421	641	23594	84936	56241
GO:2001270	regulation of cysteine-type endopeptidase activity involved in execution phase of apoptosis (5)	117584	5988	5062	6188	80196
GO:1900119	positive regulation of execution phase of apoptosis (11)	7157	5988	9940	666	5740	7159	6188	581	3569	10395	8655
GO:2001272	positive regulation of cysteine-type endopeptidase activity involved in execution phase of apoptosis (2)	6188	5988
GO:0032480	negative regulation of type I interferon production (17)	63906	55666	29108	5802	5966	58509	7528	64771	23547	5971	84868	7353	79132	26146	5495	54941	10859
GO:0032688	negative regulation of interferon-beta production (8)	29108	5802	5966	7528	5971	58509	5495	10859
GO:1901873	regulation of post-translational protein modification (3)	20	64175	10491
GO:1901874	negative regulation of post-translational protein modification (2)	64175	10491
GO:0015810	aspartate transmembrane transport (4)	55144	80131	10165	8604
GO:0015740	C4-dicarboxylate transport (9)	8604	6505	6507	80131	9058	55144	6506	10165	64849
GO:0006835	dicarboxylic acid transport (19)	2348	65010	6505	113235	9058	115111	55144	9356	116369	79751	2350	6507	6506	81034	8604	6573	80131	10165	64849
GO:0015800	acidic amino acid transport (9)	79751	6529	8604	6505	6507	80131	55144	6506	10165
GO:0015813	L-glutamate transmembrane transport (6)	79751	8604	6505	6507	6506	10165
GO:0043490	malate-aspartate shuttle (2)	10165	8604
GO:1990542	mitochondrial transmembrane transport (42)	29074	521	90550	87178	80024	94081	515	498	29090	7263	539	57380	10939	84275	79568	123096	91689	522	64116	131474	3954	4509	514	9131	63933	4508	10476	30968	10632	10367	79085	81034	9551	118980	81855	8604	51025	221154	513	506	10165	509
GO:0048241	epinephrine transport (2)	222962	6581
GO:0051625	epinephrine uptake (2)	222962	6581
GO:0019233	sensory perception of pain (4)	59335	8989	6335	54463
GO:0060160	negative regulation of dopamine receptor signaling pathway (1)	5064
GO:0002003	angiotensin maturation (3)	147040	10159	5972
GO:0002002	regulation of angiotensin levels in blood (3)	147040	10159	5972
GO:0003044	regulation of systemic arterial blood pressure mediated by a chemical signal (15)	342977	59272	10159	1906	5972	4846	1889	1908	2028	147040	10699	5125	1907	1636	1585
GO:0140448	signaling receptor ligand precursor processing (13)	9718	834	10159	5972	1889	10699	147040	5046	5125	5126	5045	4311	1215
GO:0001991	regulation of systemic arterial blood pressure by circulatory renin-angiotensin (4)	147040	10159	5125	5972
GO:0003073	regulation of systemic arterial blood pressure (21)	342977	1889	1908	1585	8529	59272	5331	1906	2028	1907	2013	10159	5972	4846	10699	133	1636	659	147040	5125	1579
GO:0016486	peptide hormone processing (10)	9718	10159	5972	1889	10699	147040	5046	5125	5126	5045
GO:0003081	regulation of systemic arterial blood pressure by renin-angiotensin (7)	59272	10159	5972	147040	5125	2028	1636
GO:0001990	regulation of systemic arterial blood pressure by hormone (15)	342977	59272	10159	1906	5972	4846	1889	1908	2028	147040	10699	5125	1907	1636	1585
GO:0021903	rostrocaudal neural tube patterning (1)	10159
GO:0021532	neural tube patterning (2)	10159	5727
GO:0032914	positive regulation of transforming growth factor beta1 production (2)	10159	5045
GO:0032908	regulation of transforming growth factor beta1 production (4)	10159	2627	5045	55353
GO:0048069	eye pigmentation (1)	10159
GO:0010171	body morphogenesis (11)	83690	29123	64220	10159	83716	4487	5781	22930	25836	6237	7043
GO:0060323	head morphogenesis (11)	83690	29123	64220	10159	83716	4487	5781	22930	25836	6237	7043
GO:0006298	mismatch repair (16)	6119	6118	5395	4436	4292	6996	84172	9156	5111	10535	2956	4437	29072	6117	25885	254394
GO:0036159	inner dynein arm assembly (10)	388389	56171	339829	23639	55036	123872	25981	54919	161582	51364
GO:0036496	regulation of translational initiation by eIF2 alpha dephosphorylation (1)	23645
GO:0043558	regulation of translational initiation in response to stress (3)	9451	23645	440275
GO:1902310	positive regulation of peptidyl-serine dephosphorylation (3)	78986	23645	285193
GO:1902308	regulation of peptidyl-serine dephosphorylation (5)	78986	23645	26051	285193	7531
GO:1903916	regulation of endoplasmic reticulum stress-induced eIF2 alpha dephosphorylation (1)	23645
GO:1903917	positive regulation of endoplasmic reticulum stress-induced eIF2 alpha dephosphorylation (1)	23645
GO:0008286	insulin receptor signaling pathway (15)	207	208	2303	2822	26060	858	3643	324	23433	3630	4303	5919	5166	8412	3667
GO:0086100	endothelin receptor signaling pathway (5)	1906	1910	2185	9564	8412
GO:0001682	tRNA 5'-leader removal (15)	10556	10940	286430	10248	6741	11149	10775	10799	79897	51367	202658	10557	260434	11102	54913
GO:1904031	positive regulation of cyclin-dependent protein kinase activity (16)	894	207	219771	5716	896	5155	28984	6868	1956	5310	84630	5629	219736	25865	595	5311
GO:0045737	positive regulation of cyclin-dependent protein serine/threonine kinase activity (14)	894	207	219771	5716	896	5155	28984	6868	1956	5310	5629	25865	595	5311
GO:0071318	cellular response to ATP (8)	6872	5024	10518	5032	54434	7184	57026	5025
GO:0061179	negative regulation of insulin secretion involved in cellular response to glucose stimulus (2)	150	8609
GO:1904177	regulation of adipose tissue development (2)	6653	8609
GO:1904178	negative regulation of adipose tissue development (1)	8609
GO:0072350	tricarboxylic acid metabolic process (5)	3417	48	50	47	445
GO:0006102	isocitrate metabolic process (1)	3417
GO:0002637	regulation of immunoglobulin production (16)	115352	3569	149840	7494	112441434	10007	7158	54106	10459	54537	2821	8741	7040	7037	6810	3133
GO:0045191	regulation of isotype switching (8)	149840	112441434	7158	10459	54537	8741	7040	7037
GO:0045830	positive regulation of isotype switching (8)	149840	112441434	7158	10459	54537	8741	7040	7037
GO:0048298	positive regulation of isotype switching to IgA isotypes (2)	8741	7040
GO:0050871	positive regulation of B cell activation (30)	7494	51293	4282	3071	149840	30011	972	596	54537	59067	115352	10673	1880	6280	112441434	7158	10459	3558	7040	64127	952	5788	4773	54106	975	6850	10451	8741	3569	7037
GO:0002714	positive regulation of B cell mediated immunity (11)	149840	112441434	7158	10459	10666	5819	54537	8741	7040	7037	3133
GO:0002639	positive regulation of immunoglobulin production (15)	3569	149840	7494	112441434	10007	7158	54106	10459	54537	2821	8741	7040	7037	6810	3133
GO:0002712	regulation of B cell mediated immunity (14)	54537	149840	722	112441434	7158	10459	1378	10666	725	5819	8741	7040	7037	3133
GO:0002891	positive regulation of immunoglobulin mediated immune response (11)	149840	112441434	7158	10459	10666	5819	54537	8741	7040	7037	3133
GO:0002889	regulation of immunoglobulin mediated immune response (14)	54537	149840	722	112441434	7158	10459	1378	10666	725	5819	8741	7040	7037	3133
GO:0045911	positive regulation of DNA recombination (20)	51149	7486	196528	142	8914	149840	56979	2074	54537	10097	112441434	7158	10459	7040	7454	55135	64210	8741	2521	7037
GO:0048296	regulation of isotype switching to IgA isotypes (2)	8741	7040
GO:0007214	gamma-aminobutyric acid signaling pathway (6)	2562	2561	2555	2550	2560	9568
GO:0006639	acylglycerol metabolic process (39)	345	5321	348	1373	8526	1071	1609	3990	11057	8525	2710	346606	158835	64788	51196	336	7920	139189	5408	26090	57678	283	1606	80168	8694	347516	747	84803	84649	11313	80339	1608	11343	8527	57406	4023	116519	1589	350
GO:0046462	monoacylglycerol metabolic process (9)	7920	5321	26090	346606	80168	8694	158835	347516	84649
GO:0006638	neutral lipid metabolic process (39)	345	5321	348	1373	8526	1071	1609	3990	11057	8525	2710	346606	158835	64788	51196	336	7920	139189	5408	26090	57678	283	1606	80168	8694	347516	747	84803	84649	11313	80339	1608	11343	8527	57406	4023	116519	1589	350
GO:0046460	neutral lipid biosynthetic process (12)	5321	80339	57678	283	346606	80168	8694	158835	347516	51196	84803	84649
GO:0046463	acylglycerol biosynthetic process (12)	5321	80339	57678	283	346606	80168	8694	158835	347516	51196	84803	84649
GO:0006640	monoacylglycerol biosynthetic process (7)	5321	346606	80168	8694	158835	347516	84649
GO:0006641	triglyceride metabolic process (18)	3990	345	116519	84649	5408	2710	57678	80339	348	1373	346606	1071	8694	64788	4023	84803	1589	350
GO:0019432	triglyceride biosynthetic process (6)	80339	57678	346606	8694	84803	84649
GO:0034379	very-low-density lipoprotein particle assembly (4)	8435	2181	8694	6646
GO:0034377	plasma lipoprotein particle assembly (10)	4547	336	335	19	8435	2181	10347	348	8694	6646
GO:0034434	sterol esterification (3)	3931	8435	6646
GO:0034433	steroid esterification (3)	3931	8435	6646
GO:0034435	cholesterol esterification (3)	3931	8435	6646
GO:2001165	positive regulation of phosphorylation of RNA polymerase II C-terminal domain serine 2 residues (1)	8812
GO:1901409	positive regulation of phosphorylation of RNA polymerase II C-terminal domain (1)	8812
GO:2001163	regulation of phosphorylation of RNA polymerase II C-terminal domain serine 2 residues (1)	8812
GO:0046834	lipid phosphorylation (16)	23049	55361	8525	145567	22979	129303	1607	9807	1608	1606	8527	84668	51447	9162	8526	1609
GO:0051881	regulation of mitochondrial membrane potential (39)	4985	65018	55186	4137	23111	27166	205251	4653	5831	4719	79845	84275	7314	10399	578	138429	2537	79680	208	6647	10962	3791	30968	27068	1634	10935	10550	581	7415	219736	207	23593	93974	598	8115	8838	120892	11315	6714
GO:0045837	negative regulation of membrane potential (8)	23593	79845	664	4137	27166	581	10550	138429
GO:0010917	negative regulation of mitochondrial membrane potential (7)	23593	79845	4137	27166	581	10550	138429
GO:1990000	amyloid fibril formation (9)	11035	4193	351	4137	2934	2280	8737	8293	567
GO:0002280	monocyte activation involved in immune response (1)	8291
GO:0002281	macrophage activation involved in immune response (4)	3929	22904	8291	3458
GO:0016925	protein sumoylation (18)	6613	387082	6804	7341	10210	5903	7329	51588	64135	10054	8554	26036	10055	9063	54795	10155	6612	57691
GO:0033233	regulation of protein sumoylation (18)	26354	11315	9759	1499	79594	54552	7329	57178	10055	10401	10054	8554	266740	1958	4101	51588	25950	825
GO:0033235	positive regulation of protein sumoylation (10)	26354	79594	7329	10401	10054	8554	10055	51588	25950	9759
GO:0009437	carnitine metabolic process (5)	34	8424	1384	55217	1374
GO:0006578	amino-acid betaine biosynthetic process (3)	34	8424	55217
GO:0006577	amino-acid betaine metabolic process (6)	34	635	8424	1384	55217	1374
GO:0045329	carnitine biosynthetic process (3)	34	8424	55217
GO:0042776	mitochondrial ATP synthesis coupled proton transport (15)	521	4509	539	514	4508	515	10476	30968	498	10632	513	506	522	9551	509
GO:0009142	nucleoside triphosphate biosynthetic process (28)	521	515	122481	498	221264	158067	203	539	4831	205	1503	522	129607	51727	4509	514	226	4508	10476	30968	10632	26289	7040	9551	513	506	10165	509
GO:0009145	purine nucleoside triphosphate biosynthetic process (19)	521	515	498	221264	539	522	4509	514	226	4508	10476	30968	10632	7040	9551	513	506	10165	509
GO:0006754	ATP biosynthetic process (19)	521	515	498	221264	539	522	4509	514	226	4508	10476	30968	10632	7040	9551	513	506	10165	509
GO:0009206	purine ribonucleoside triphosphate biosynthetic process (19)	521	515	498	221264	539	522	4509	514	226	4508	10476	30968	10632	7040	9551	513	506	10165	509
GO:0009201	ribonucleoside triphosphate biosynthetic process (20)	521	515	498	221264	539	1503	522	4509	514	226	4508	10476	30968	10632	7040	9551	513	506	10165	509
GO:0015986	ATP synthesis coupled proton transport (15)	521	4509	539	514	4508	515	10476	30968	498	10632	513	506	522	9551	509
GO:0015985	energy coupled proton transport, down electrochemical gradient (15)	521	4509	539	514	4508	515	10476	30968	498	10632	513	506	522	9551	509
GO:0007342	fusion of sperm to egg plasma membrane involved in single fertilization (4)	124912	928	57151	284359
GO:0045026	plasma membrane fusion (4)	124912	928	57151	284359
GO:0001765	membrane raft assembly (9)	302	2319	859	858	857	11252	23180	6281	10211
GO:0033227	dsRNA transport (2)	23180	10211
GO:0034116	positive regulation of heterotypic cell-cell adhesion (14)	3553	3932	2244	8631	7124	177	2243	2266	4680	2651	655	10211	7070	960
GO:0034139	regulation of toll-like receptor 3 signaling pathway (6)	2150	26191	857	7128	10211	57590
GO:0034141	positive regulation of toll-like receptor 3 signaling pathway (5)	2150	26191	857	10211	57590
GO:0044857	plasma membrane raft organization (5)	859	858	857	11252	10211
GO:0044854	plasma membrane raft assembly (5)	859	858	857	11252	10211
GO:0048636	positive regulation of muscle organ development (15)	2258	1906	56203	9361	652	2247	89780	3479	4208	93649	57496	10211	7040	2735	5292
GO:0048643	positive regulation of skeletal muscle tissue development (3)	4208	56203	10211
GO:0045844	positive regulation of striated muscle tissue development (15)	2258	1906	56203	9361	652	2247	89780	3479	4208	93649	57496	10211	7040	2735	5292
GO:1901863	positive regulation of muscle tissue development (15)	2258	1906	56203	9361	652	2247	89780	3479	4208	93649	57496	10211	7040	2735	5292
GO:0060353	regulation of cell adhesion molecule production (8)	335	3576	81035	4851	857	4855	10211	2529
GO:0060355	positive regulation of cell adhesion molecule production (3)	857	81035	10211
GO:0070528	protein kinase C signaling (10)	260429	9289	5155	4142	566	3357	10211	551	114548	1609
GO:0010831	positive regulation of myotube differentiation (7)	4654	9750	56203	221662	9794	10211	150572
GO:1901739	regulation of myoblast fusion (3)	4654	9750	10211
GO:0010830	regulation of myotube differentiation (12)	10014	4856	4654	9750	56203	1482	221662	9794	10211	1048	150572	9759
GO:1901741	positive regulation of myoblast fusion (3)	4654	9750	10211
GO:0051149	positive regulation of muscle cell differentiation (23)	9750	3815	8536	1906	5936	652	93649	3479	221662	9794	27302	93145	89780	4208	10211	6648	7040	1491	2852	4654	56203	23584	150572
GO:0051155	positive regulation of striated muscle cell differentiation (15)	27302	1906	4654	9750	56203	652	93649	89780	4208	3479	221662	9794	10211	7040	150572
GO:1903044	protein localization to membrane raft (3)	100133941	2319	10211
GO:2000049	positive regulation of cell-cell adhesion mediated by cadherin (6)	201627	7082	8728	10076	10211	4301
GO:2000047	regulation of cell-cell adhesion mediated by cadherin (14)	7422	201627	9647	7082	4851	8728	10076	28984	4072	4855	10459	10211	4301	654
GO:0042796	snRNA transcription by RNA polymerase III (6)	79664	10302	8178	84524	23379	6621
GO:0016226	iron-sulfur cluster assembly (13)	10539	9391	64210	552900	51647	27247	3313	4682	9054	64428	2395	150274	84191
GO:0044571	[2Fe-2S] cluster assembly (2)	552900	10539
GO:0031163	metallo-sulfur cluster assembly (13)	10539	9391	64210	552900	51647	27247	3313	4682	9054	64428	2395	150274	84191
GO:0097428	protein maturation by iron-sulfur cluster transfer (10)	57002	220064	10539	9391	64210	552900	51647	64110	84191	284106
GO:0003091	renal water homeostasis (5)	8529	358	359	1579	7466
GO:1903892	negative regulation of ATF6-mediated unfolded protein response (2)	7466	1388
GO:1900102	negative regulation of endoplasmic reticulum unfolded protein response (7)	65992	1388	4690	51283	23376	7466	5770
GO:1903891	regulation of ATF6-mediated unfolded protein response (3)	7466	1388	22926
GO:2000675	negative regulation of type B pancreatic cell apoptotic process (4)	10849	7466	831	26059
GO:2000674	regulation of type B pancreatic cell apoptotic process (4)	10849	7466	831	26059
GO:0071691	cardiac muscle thin filament assembly (1)	10529
GO:0045746	negative regulation of Notch signaling pathway (15)	441478	23462	51162	408	84934	55662	92714	79094	65989	56892	8788	4100	2624	23555	9148
GO:0046885	regulation of hormone biosynthetic process (12)	54361	5978	650	9563	8614	653	1181	1609	3091	654	405	27122
GO:0032350	regulation of hormone metabolic process (19)	2784	6934	650	9563	1609	8644	405	7849	2625	5978	10273	53919	3091	27122	54361	8614	653	1181	654
GO:0033522	histone H2A ubiquitination (19)	6015	9025	8450	7320	1642	6500	151636	7319	54880	4591	1643	6045	84108	23429	165918	84759	84678	7703	648
GO:0034244	negative regulation of transcription elongation from RNA polymerase II promoter (5)	165918	55837	9025	9400	3192
GO:0070535	histone H2A K63-linked ubiquitination (2)	165918	9025
GO:0006308	DNA catabolic process (9)	668	80198	22803	57109	6419	1776	84893	3669	1677
GO:0006309	apoptotic DNA fragmentation (3)	668	1776	1677
GO:0097194	execution phase of apoptosis (20)	668	57551	10904	836	80279	27443	7153	150209	22985	1776	130399	8567	63924	55113	10595	162989	841	8428	2108	1677
GO:0006921	cellular component disassembly involved in execution phase of apoptosis (10)	668	10904	22985	1776	162989	80279	10595	7153	1677	130399
GO:0030262	apoptotic nuclear changes (10)	668	10904	22985	1776	162989	80279	10595	7153	1677	130399
GO:0000737	DNA catabolic process, endonucleolytic (7)	668	80198	57109	6419	1776	84893	1677
GO:0030263	apoptotic chromosome condensation (4)	22985	10595	7153	1677
GO:0030261	chromosome condensation (16)	23310	148479	10592	5119	22985	113130	23397	64151	26993	51203	7273	10595	7153	9918	1677	10051
GO:0009609	response to symbiotic bacterium (3)	722	6584	725
GO:0009608	response to symbiont (3)	722	6584	725
GO:0015879	carnitine transport (4)	6583	5174	6584	85413
GO:0015838	amino-acid betaine transport (4)	6583	5174	6584	85413
GO:0060456	positive regulation of digestive system process (2)	358	6584
GO:0060731	positive regulation of intestinal epithelial structure maintenance (1)	6584
GO:0060730	regulation of intestinal epithelial structure maintenance (1)	6584
GO:0070715	sodium-dependent organic cation transport (1)	6584
GO:1902270	(R)-carnitine transmembrane transport (1)	6584
GO:1900749	(R)-carnitine transport (1)	6584
GO:1902603	carnitine transmembrane transport (1)	6584
GO:0030321	transepithelial chloride transport (3)	7439	6558	65010
GO:0070633	transepithelial transport (14)	1080	6558	65010	7439	358	57127	51458	6523	5243	9429	9962	9963	1525	4363
GO:0110154	RNA decapping (3)	83594	1797	219988
GO:0110155	NAD-cap decapping (2)	83594	1797
GO:0071577	zinc ion transmembrane transport (6)	7226	27173	23516	91252	25800	64116
GO:0006829	zinc ion transport (9)	91252	7226	64924	27173	169026	23516	25800	10463	64116
GO:0000041	transition metal ion transport (27)	30061	7226	7036	540	169026	25800	91252	28982	4241	1213	10058	27173	538	10463	64116	6556	22853	55532	9843	64924	387849	1785	392	55652	4891	23516	7037
GO:0000052	citrulline metabolic process (5)	5832	23564	23576	5009	445
GO:1901606	alpha-amino acid catabolic process (42)	64902	339345	3067	342977	137872	6470	1610	2806	2746	51696	2805	2744	131669	275	169355	4329	23576	4143	6898	875	27165	80150	3712	38	4552	6999	4846	2747	8528	51119	26	127845	51026	4843	10993	8942	189	51268	11112	112817	5009	2731
GO:0009063	cellular amino acid catabolic process (46)	64902	339345	3067	7915	342977	137872	6470	1610	2806	2746	51696	2805	2744	131669	275	169355	4329	23576	4143	6898	875	27165	80150	3712	38	4552	6999	4846	593	2747	9673	8528	51119	26	127845	51026	4843	10993	8942	189	51268	594	11112	112817	5009	2731
GO:0006527	arginine catabolic process (5)	339345	342977	4846	23576	4843
GO:0009065	glutamine family amino acid catabolic process (13)	339345	342977	137872	1610	4846	2746	23576	2747	2744	26	27165	80150	4843
GO:0009064	glutamine family amino acid metabolic process (27)	339345	10588	342977	137872	56954	1610	2746	2744	2729	5831	2730	23576	51166	29920	6898	27165	80150	2356	5832	4846	65263	2747	445	26	4843	2678	92292
GO:0006525	arginine metabolic process (6)	339345	342977	4846	23576	445	4843
GO:1900037	regulation of cellular response to hypoxia (9)	51142	2023	23576	947	7009	84962	10525	10869	25950
GO:1900038	negative regulation of cellular response to hypoxia (5)	2023	23576	947	7009	10525
GO:0000733	DNA strand renaturation (3)	9401	5965	7157
GO:0090657	telomeric loop disassembly (9)	84464	641	7486	7013	548593	7014	25913	9401	51750
GO:0061820	telomeric D-loop disassembly (8)	84464	641	7486	7013	548593	7014	25913	9401
GO:0050654	chondroitin sulfate proteoglycan metabolic process (12)	9469	55454	55790	56548	64132	22856	166012	92370	50515	55501	64131	26229
GO:0050650	chondroitin sulfate proteoglycan biosynthetic process (12)	9469	55454	55790	56548	64132	22856	166012	92370	50515	55501	64131	26229
GO:0050651	dermatan sulfate proteoglycan biosynthetic process (5)	113189	29940	55454	26229	55501
GO:0050655	dermatan sulfate proteoglycan metabolic process (6)	113189	29940	55454	3425	26229	55501
GO:0035520	monoubiquitinated protein deubiquitination (9)	7874	6045	9958	7398	171023	8314	9223	114803	55031
GO:0016114	terpenoid biosynthetic process (4)	220	6121	10170	8854
GO:0002138	retinoic acid biosynthetic process (3)	220	10170	8854
GO:0016102	diterpenoid biosynthetic process (3)	220	10170	8854
GO:0008299	isoprenoid biosynthetic process (10)	4598	57107	23590	10170	116150	8854	220	4597	6121	91734
GO:0042551	neuron maturation (5)	4897	51412	30819	27289	9855
GO:0048469	cell maturation (15)	51341	558	11057	2539	51412	4897	1235	1672	27289	30819	9855	59067	342618	347688	5468
GO:0031122	cytoplasmic microtubule organization (24)	4926	8766	11076	9748	7430	57606	54627	4152	23332	9787	2534	5108	1263	3837	84942	3985	84376	10519	1739	57562	79187	387	55835	152206
GO:0030953	astral microtubule organization (10)	4926	8766	7430	3985	11076	9787	3837	1739	55835	23332
GO:0051418	microtubule nucleation by microtubule organizing center (3)	11076	55125	55835
GO:0090043	regulation of tubulin deacetylation (5)	11076	2033	2339	4137	56271
GO:1904428	negative regulation of tubulin deacetylation (3)	56271	11076	4137
GO:0001956	positive regulation of neurotransmitter secretion (1)	8938
GO:1905413	regulation of dense core granule exocytosis (1)	8938
GO:0061792	secretory granule maturation (3)	5798	399979	8938
GO:1990502	dense core granule maturation (3)	5798	399979	8938
GO:0033363	secretory granule organization (5)	5798	19	399979	26276	8938
GO:0072164	mesonephric tubule development (14)	2258	7849	2302	5076	9353	652	2247	2246	5310	7481	7490	25865	6092	5311
GO:0001657	ureteric bud development (13)	2258	7849	2302	5076	9353	652	2247	2246	7481	7490	25865	6092	5311
GO:0072163	mesonephric epithelium development (14)	2258	7849	2302	5076	9353	652	2247	2246	5310	7481	7490	25865	6092	5311
GO:0002042	cell migration involved in sprouting angiogenesis (16)	207	8503	6722	6091	2258	7422	2050	9353	1960	2247	375056	6997	84830	1948	2822	3164
GO:0043534	blood vessel endothelial cell migration (20)	8503	1960	84830	54345	9353	1948	6091	3164	2258	7422	2050	2013	207	6722	4627	2247	1003	375056	6997	2822
GO:0002689	negative regulation of leukocyte chemotaxis (15)	100528032	22914	1843	4856	27202	9353	6280	11266	100037417	11240	1652	1803	6347	727	4282
GO:1902744	negative regulation of lamellipodium organization (5)	3273	9353	23189	348110	3084
GO:0010593	negative regulation of lamellipodium assembly (3)	3273	9353	3084
GO:0014912	negative regulation of smooth muscle cell migration (13)	10221	5592	9353	7168	657	4208	3488	5054	199	65009	3486	57175	9370
GO:0014910	regulation of smooth muscle cell migration (28)	5159	7168	6352	199	9510	5328	10221	9353	657	5155	3479	5054	3486	8013	6282	4192	4208	85440	9370	65009	7448	6653	57175	9732	5592	5154	80005	3488
GO:0021891	olfactory bulb interneuron development (2)	9353	6091
GO:0021885	forebrain cell migration (7)	6091	3912	9353	114327	120892	653464	57178
GO:0022028	tangential migration from the subventricular zone to the olfactory bulb (3)	9353	6091	120892
GO:0021800	cerebral cortex tangential migration (2)	9353	6091
GO:0021823	cerebral cortex tangential migration using cell-cell interactions (2)	9353	6091
GO:0021795	cerebral cortex cell migration (6)	6091	3912	9353	114327	653464	57178
GO:0021879	forebrain neuron differentiation (4)	9353	6091	3624	57178
GO:0021827	postnatal olfactory bulb interneuron migration (2)	9353	6091
GO:0021954	central nervous system neuron development (10)	4133	5048	57704	9353	4852	113246	23334	10988	6091	57178
GO:0021836	chemorepulsion involved in postnatal olfactory bulb interneuron migration (2)	9353	6091
GO:0021872	forebrain generation of neurons (4)	9353	6091	3624	57178
GO:0021884	forebrain neuron development (3)	9353	6091	57178
GO:0021772	olfactory bulb development (5)	9353	10371	6299	120892	6091
GO:0021988	olfactory lobe development (5)	9353	10371	6299	120892	6091
GO:0021889	olfactory bulb interneuron differentiation (2)	9353	6091
GO:0021825	substrate-dependent cerebral cortex tangential migration (2)	9353	6091
GO:0022029	telencephalon cell migration (7)	6091	3912	9353	114327	120892	653464	57178
GO:0021972	corticospinal neuron axon guidance through spinal cord (1)	9353
GO:0021966	corticospinal neuron axon guidance (1)	9353
GO:0021955	central nervous system neuron axonogenesis (4)	9353	5048	113246	23334
GO:0021957	corticospinal tract morphogenesis (1)	9353
GO:0021952	central nervous system projection neuron axonogenesis (4)	9353	5048	113246	23334
GO:0031290	retinal ganglion cell axon guidance (2)	9353	5797
GO:0050929	induction of negative chemotaxis (1)	9353
GO:0050923	regulation of negative chemotaxis (3)	9353	6091	6092
GO:0050924	positive regulation of negative chemotaxis (1)	9353
GO:0051058	negative regulation of small GTPase mediated signal transduction (28)	64926	9750	7126	4653	10395	10617	3925	9927	9353	2203	23616	253980	23189	84952	51571	23607	54922	8655	9940	4233	202243	9938	8452	79109	57493	201163	8216	94134
GO:0071503	response to heparin (3)	9353	338328	6422
GO:0071504	cellular response to heparin (2)	9353	6422
GO:0071672	negative regulation of smooth muscle cell chemotaxis (3)	199	9353	57175
GO:0071671	regulation of smooth muscle cell chemotaxis (4)	199	9353	57175	4192
GO:0071676	negative regulation of mononuclear cell migration (4)	9353	1843	11266	4856
GO:0071623	negative regulation of granulocyte chemotaxis (3)	9353	27202	1803
GO:0090024	negative regulation of neutrophil chemotaxis (3)	9353	27202	1803
GO:1902623	negative regulation of neutrophil migration (3)	9353	27202	1803
GO:0090259	regulation of retinal ganglion cell axon guidance (1)	9353
GO:0050771	negative regulation of axonogenesis (4)	4504	9353	9856	57142
GO:0090260	negative regulation of retinal ganglion cell axon guidance (1)	9353
GO:1902668	negative regulation of axon guidance (1)	9353
GO:0010735	positive regulation of transcription via serum response element binding (3)	84953	57591	9645
GO:0030042	actin filament depolymerization (8)	11034	7429	84953	57553	9645	64780	1073	1072
GO:0090110	COPII-coated vesicle cargo loading (11)	10802	5861	6396	9632	10484	375056	56681	10427	128637	9871	22872
GO:0035459	vesicle cargo loading (13)	10802	5861	6396	9632	10484	375056	8301	10427	63971	56681	128637	9871	22872
GO:0051457	maintenance of protein location in nucleus (17)	585	23568	9913	6672	129685	23345	402	11315	23353	580	10210	5371	5905	25777	3192	23515	83860
GO:0034315	regulation of Arp2/3 complex-mediated actin nucleation (8)	1496	10152	8936	9873	23191	10787	55845	57175
GO:0051127	positive regulation of actin nucleation (9)	85477	123720	10152	8936	9873	23191	2934	10787	55845
GO:0051125	regulation of actin nucleation (14)	1496	85477	123720	7429	10152	8936	9873	23191	2934	348110	10787	11151	55845	57175
GO:2000601	positive regulation of Arp2/3 complex-mediated actin nucleation (6)	10152	8936	9873	23191	10787	55845
GO:0061709	reticulophagy (7)	65992	51368	51506	54463	23376	79876	51569
GO:0071569	protein ufmylation (6)	65992	51506	23376	80279	79876	51569
GO:1903894	regulation of IRE1-mediated unfolded protein response (7)	65992	11153	51283	23376	10551	55161	10987
GO:1903895	negative regulation of IRE1-mediated unfolded protein response (3)	23376	65992	51283
GO:1990592	protein K69-linked ufmylation (5)	65992	51506	23376	79876	51569
GO:1990564	protein polyufmylation (5)	65992	51506	23376	79876	51569
GO:0097750	endosome membrane tubulation (2)	23023	23603
GO:0140285	endosome fission (2)	23023	23603
GO:0031666	positive regulation of lipopolysaccharide-mediated signaling pathway (4)	9450	23328	4064	5578
GO:1902498	regulation of protein autoubiquitination (6)	6872	64844	9978	9112	23328	120892
GO:0016322	neuron remodeling (2)	27289	9855
GO:0016601	Rac protein signal transduction (10)	10152	1012	8936	9844	23191	10787	7074	9855	55845	391
GO:0030098	lymphocyte differentiation (24)	6469	920	9760	8320	3593	940	10522	4063	3932	1380	3146	10320	359948	79840	915	931	7535	5971	114836	55636	6693	2206	7163	3714
GO:0001779	natural killer cell differentiation (1)	9760
GO:0043578	nuclear matrix organization (3)	25777	23353	23345
GO:0090292	nuclear matrix anchoring at nuclear membrane (3)	25777	23353	23345
GO:1905903	negative regulation of mesoderm formation (1)	22943
GO:1905770	regulation of mesodermal cell differentiation (3)	22943	2697	89780
GO:0042661	regulation of mesodermal cell fate specification (2)	22943	89780
GO:0042662	negative regulation of mesodermal cell fate specification (1)	22943
GO:1905902	regulation of mesoderm formation (3)	22943	2697	89780
GO:2000381	negative regulation of mesoderm development (2)	22943	9350
GO:2000380	regulation of mesoderm development (6)	54517	22943	4087	89780	9350	2697
GO:1905771	negative regulation of mesodermal cell differentiation (1)	22943
GO:0042663	regulation of endodermal cell fate specification (1)	22943
GO:0003307	regulation of Wnt signaling pathway involved in heart development (3)	22943	115701	650
GO:1901296	negative regulation of canonical Wnt signaling pathway involved in cardiac muscle cell fate commitment (1)	22943
GO:1905066	regulation of canonical Wnt signaling pathway involved in heart development (1)	22943
GO:1905067	negative regulation of canonical Wnt signaling pathway involved in heart development (1)	22943
GO:0003308	negative regulation of Wnt signaling pathway involved in heart development (3)	22943	115701	650
GO:1901295	regulation of canonical Wnt signaling pathway involved in cardiac muscle cell fate commitment (1)	22943
GO:1904711	regulation of Wnt-Frizzled-LRP5/6 complex assembly (1)	22943
GO:1904723	negative regulation of Wnt-Frizzled-LRP5/6 complex assembly (1)	22943
GO:1904996	positive regulation of leukocyte adhesion to vascular endothelial cell (9)	3654	7124	7189	2529	5970	3569	387	2113	10725
GO:0043650	dicarboxylic acid biosynthetic process (8)	4522	23498	25902	2746	2747	2744	27165	8942
GO:0006536	glutamate metabolic process (13)	10588	137872	2356	5832	2730	2678	2746	51166	2747	2744	6898	27165	2729
GO:0009084	glutamine family amino acid biosynthetic process (9)	5832	65263	2746	2747	2744	29920	445	27165	5831
GO:0006537	glutamate biosynthetic process (4)	2747	27165	2744	2746
GO:0006543	glutamine catabolic process (2)	27165	2744
GO:0006541	glutamine metabolic process (4)	92292	56954	27165	2744
GO:0080144	amino acid homeostasis (4)	27165	2744	54896	154881
GO:0090461	glutamate homeostasis (3)	27165	2744	154881
GO:0099560	synaptic membrane adhesion (9)	5792	22865	84631	5802	57689	84628	114798	5789	22854
GO:0035518	histone H2A monoubiquitination (15)	165918	1642	6015	6500	84759	6045	23429	84108	54880	8450	84678	7703	4591	648	1643
GO:0036353	histone H2A-K119 monoubiquitination (5)	84759	84108	7703	4591	648
GO:1901798	positive regulation of signal transduction by p53 class mediator (17)	84168	10614	9349	25946	4487	7314	6201	6154	22925	1655	5366	545	149628	390502	80279	472	27063
GO:0006218	uridine catabolic process (2)	7378	151531
GO:0006213	pyrimidine nucleoside metabolic process (10)	200895	1890	81602	51733	1806	151531	7378	27350	60489	978
GO:0046133	pyrimidine ribonucleoside catabolic process (6)	81602	7378	151531	27350	60489	978
GO:1901658	glycosyl compound catabolic process (22)	3251	5539	151531	100	51816	57733	51733	7378	22875	27350	60489	978	57704	4860	81602	1806	51071	2519	2517	79873	6871	55347
GO:0042454	ribonucleoside catabolic process (14)	51816	4860	81602	79873	3251	5539	6871	151531	7378	27350	22875	60489	978	100
GO:0009164	nucleoside catabolic process (17)	51816	4860	81602	51733	1806	79873	3251	5539	6871	51071	151531	7378	27350	22875	60489	978	100
GO:0034656	nucleobase-containing small molecule catabolic process (17)	51816	4860	81602	51733	1806	79873	3251	5539	6871	51071	151531	7378	27350	22875	60489	978	100
GO:0046135	pyrimidine nucleoside catabolic process (8)	81602	51733	1806	151531	7378	27350	60489	978
GO:0046108	uridine metabolic process (2)	7378	151531
GO:0072529	pyrimidine-containing compound catabolic process (14)	9583	79077	30833	1807	81602	54790	51733	4329	1806	151531	7378	27350	60489	978
GO:0046131	pyrimidine ribonucleoside metabolic process (6)	81602	7378	151531	27350	60489	978
GO:0009308	amine metabolic process (23)	3067	6723	27163	3176	51696	10394	54407	196743	169355	284161	8639	1725	54498	6999	112483	11185	79153	8942	84883	83933	7412	6725	29958
GO:0050847	progesterone receptor signaling pathway (7)	5245	10413	55809	4734	23558	7337	51366
GO:1902915	negative regulation of protein polyubiquitination (5)	54765	84875	9320	55611	51366
GO:1901315	negative regulation of histone H2A K63-linked ubiquitination (3)	9320	51366	55611
GO:1900045	negative regulation of protein K63-linked ubiquitination (4)	84875	9320	51366	55611
GO:0033183	negative regulation of histone ubiquitination (3)	9320	51366	55611
GO:1901314	regulation of histone H2A K63-linked ubiquitination (3)	9320	51366	55611
GO:0060567	negative regulation of DNA-templated transcription, termination (2)	22828	57466
GO:2000804	regulation of termination of RNA polymerase II transcription, poly(A)-coupled (3)	22828	57466	23064
GO:0120191	negative regulation of termination of RNA polymerase II transcription (2)	22828	57466
GO:2000805	negative regulation of termination of RNA polymerase II transcription, poly(A)-coupled (2)	22828	57466
GO:0031554	regulation of DNA-templated transcription, termination (3)	22828	57466	23064
GO:1904594	regulation of termination of RNA polymerase II transcription (3)	22828	57466	23064
GO:0003376	sphingosine-1-phosphate receptor signaling pathway (3)	9294	7430	1901
GO:0090520	sphingolipid mediated signaling pathway (3)	9294	7430	1901
GO:0034497	protein localization to phagophore assembly site (4)	26100	55014	23241	9927
GO:0046580	negative regulation of Ras protein signal transduction (21)	64926	9750	7126	4653	10395	10617	3925	9927	2203	253980	23189	54922	9940	8655	4233	202243	8452	79109	57493	201163	8216
GO:0042107	cytokine metabolic process (2)	9966	112744
GO:0008626	granzyme-mediated apoptotic signaling pathway (4)	3916	5552	664	10277
GO:0030216	keratinocyte differentiation (31)	301	7474	8930	3849	5469	7053	2125	23086	8644	427	613	51384	204219	1041	1832	7051	10628	3858	3713	8754	6699	4014	6698	125981	6768	1001	8796	25932	1475	1969	1013
GO:0008544	epidermis development (50)	301	7474	8930	3849	5469	2736	43847	7053	388698	60529	7042	11005	2125	23086	8644	147495	224	427	79755	3624	613	51384	204219	1041	80326	1832	7051	10628	3858	5351	3713	79977	8754	6699	4014	6698	2068	2735	2071	112802	125981	6768	27032	124842	1001	8796	25932	1475	1969	1013
GO:0009913	epidermal cell differentiation (36)	301	7474	8930	3849	5469	7053	11005	2125	23086	8644	427	613	51384	204219	1041	1832	7051	10628	3858	3713	8754	6699	4014	6698	2068	2735	2071	125981	6768	124842	1001	8796	25932	1475	1969	1013
GO:0032341	aldosterone metabolic process (3)	8912	1584	1585
GO:0034309	primary alcohol biosynthetic process (4)	11315	8912	1584	1585
GO:0120178	steroid hormone biosynthetic process (8)	8930	5469	1585	1583	51478	1584	7923	8912
GO:0042446	hormone biosynthetic process (13)	438	15	8930	5469	1585	2230	1583	1586	64377	51478	1584	7923	8912
GO:0006705	mineralocorticoid biosynthetic process (3)	8912	1584	1585
GO:0008207	C21-steroid hormone metabolic process (11)	1585	6718	1583	1645	10170	1586	1584	10858	1646	8912	8644
GO:0008212	mineralocorticoid metabolic process (3)	8912	1584	1585
GO:0042181	ketone biosynthetic process (13)	51805	57107	6716	1585	23590	29914	1584	56997	27235	8912	8644	79934	84274
GO:0032342	aldosterone biosynthetic process (3)	8912	1584	1585
GO:0006700	C21-steroid hormone biosynthetic process (4)	1584	8912	1583	1585
GO:1902645	tertiary alcohol biosynthetic process (3)	8912	1584	1585
GO:0034651	cortisol biosynthetic process (3)	8912	1584	1585
GO:0006704	glucocorticoid biosynthetic process (3)	8912	1584	1585
GO:0034650	cortisol metabolic process (3)	8912	1584	1585
GO:0008211	glucocorticoid metabolic process (4)	8912	7533	1584	1585
GO:0035865	cellular response to potassium ion (6)	1393	79800	1585	55602	1584	8912
GO:0035864	response to potassium ion (6)	1393	79800	1585	55602	1584	8912
GO:1990791	dorsal root ganglion development (2)	8633	10381
GO:0061548	ganglion development (2)	8633	10381
GO:0071786	endoplasmic reticulum tubular network organization (12)	51062	80856	10313	124491	22931	65055	57142	23204	64225	118813	51308	10890
GO:0071787	endoplasmic reticulum tubular network formation (4)	23204	118813	57142	10313
GO:0010726	positive regulation of hydrogen peroxide metabolic process (4)	405753	90527	6622	7755
GO:0010728	regulation of hydrogen peroxide biosynthetic process (4)	90527	255027	405753	7755
GO:0010310	regulation of hydrogen peroxide metabolic process (9)	10811	7755	3240	90527	6622	405753	255027	4314	10395
GO:0010729	positive regulation of hydrogen peroxide biosynthetic process (3)	90527	405753	7755
GO:0006851	mitochondrial calcium ion transmembrane transport (11)	90550	3954	10939	63933	80024	30968	79568	221154	10367	91689	79085
GO:0042407	cristae formation (10)	79135	3954	54927	10989	84303	25813	125988	6901	25937	790955
GO:0051562	negative regulation of mitochondrial calcium ion concentration (3)	89885	3954	221154
GO:1901660	calcium ion export (6)	3954	80024	493	490	159371	492
GO:0099093	calcium export from the mitochondrion (2)	80024	3954
GO:0047484	regulation of response to osmotic stress (11)	8531	3954	8288	1201	23209	2056	5243	10367	7076	80303	79085
GO:1900069	regulation of cellular hyperosmotic salinity response (4)	80303	79085	10367	3954
GO:1901000	regulation of response to salt stress (4)	80303	79085	10367	3954
GO:0106049	regulation of cellular response to osmotic stress (9)	8531	3954	8288	1201	2056	10367	7076	80303	79085
GO:0044247	cellular polysaccharide catabolic process (3)	2548	8987	313
GO:0005980	glycogen catabolic process (2)	2548	8987
GO:0000272	polysaccharide catabolic process (3)	2548	8987	313
GO:0009251	glucan catabolic process (2)	2548	8987
GO:0061723	glycophagy (1)	8987
GO:0043306	positive regulation of mast cell degranulation (4)	8673	50487	8723	6845
GO:0033005	positive regulation of mast cell activation (8)	50487	8723	8673	64109	85480	6845	10666	5819
GO:1903593	regulation of histamine secretion by mast cell (4)	8673	50487	8723	6845
GO:1903595	positive regulation of histamine secretion by mast cell (4)	8673	50487	8723	6845
GO:0002888	positive regulation of myeloid leukocyte mediated immunity (12)	383	50487	2150	8723	3689	8673	3684	6845	64129	57126	6810	3133
GO:0033008	positive regulation of mast cell activation involved in immune response (4)	8673	50487	8723	6845
GO:0042572	retinol metabolic process (15)	1576	5950	9227	1545	157506	195814	1543	107987479	145226	127	107987478	1564	1544	1565	339761
GO:0000022	mitotic spindle elongation (6)	285643	29127	9493	24137	54627	9212
GO:0051256	mitotic spindle midzone assembly (6)	285643	29127	9493	24137	54627	9212
GO:0051231	spindle elongation (6)	285643	29127	9493	24137	54627	9212
GO:0030174	regulation of DNA-dependent DNA replication initiation (4)	11143	90381	81620	56897
GO:0043983	histone H4-K12 acetylation (6)	23338	64769	51147	79960	11143	9767
GO:0044154	histone H3-K14 acetylation (5)	64769	27154	84289	7862	11143
GO:0072710	response to hydroxyurea (9)	23514	641	414301	1663	84301	56160	51507	11143	8914
GO:0072716	response to actinomycin D (4)	11143	4193	7157	9349
GO:0072720	response to dithiothreitol (2)	11143	10715
GO:0090239	regulation of histone H4 acetylation (12)	6598	6879	26053	6688	1487	4582	672	55011	55677	11143	23411	408
GO:0090240	positive regulation of histone H4 acetylation (7)	6598	26053	4582	672	55011	11143	408
GO:1902033	regulation of hematopoietic stem cell proliferation (4)	7066	11143	5134	10443
GO:1902035	positive regulation of hematopoietic stem cell proliferation (4)	7066	11143	5134	10443
GO:2000819	regulation of nucleotide-excision repair (2)	11143	5893
GO:0071351	cellular response to interleukin-18 (5)	207	5155	8807	8809	3606
GO:0070673	response to interleukin-18 (5)	207	5155	8807	8809	3606
GO:0035655	interleukin-18-mediated signaling pathway (5)	207	5155	8807	8809	3606
GO:0032645	regulation of granulocyte macrophage colony-stimulating factor production (11)	3553	5047	10125	53342	54106	51561	3606	112744	8832	3593	23586
GO:0032725	positive regulation of granulocyte macrophage colony-stimulating factor production (9)	3553	5047	10125	53342	54106	51561	3606	3593	23586
GO:0042100	B cell proliferation (8)	959	10125	3329	970	930	1380	596	1503
GO:0042113	B cell activation (20)	959	10125	970	3456	7462	3329	1380	596	1503	359948	79840	23428	931	930	2206	115350	54900	55024	7163	933
GO:0006471	protein ADP-ribosylation (20)	143	56965	83666	79668	142	54956	57097	84875	10038	25976	64761	165631	10039	22933	378	55769	54625	8658	54969	80351
GO:0070212	protein poly-ADP-ribosylation (6)	84875	10038	8658	165631	80351	142
GO:0070213	protein auto-ADP-ribosylation (11)	54956	57097	56965	64761	10039	84875	25976	8658	79668	80351	142
GO:1904357	negative regulation of telomere maintenance via telomere lengthening (25)	84464	26277	64282	3178	7013	548593	5394	10178	65057	2072	54552	3192	80169	80119	3183	55226	100134934	25913	54984	79991	8658	7014	80351	167227	6714
GO:1904742	regulation of telomeric DNA binding (4)	54984	2072	65057	8658
GO:1904743	negative regulation of telomeric DNA binding (2)	2072	8658
GO:0045875	negative regulation of sister chromatid cohesion (4)	546	23063	8658	8260
GO:0034183	negative regulation of maintenance of mitotic sister chromatid cohesion (3)	546	8658	8260
GO:0034092	negative regulation of maintenance of sister chromatid cohesion (3)	546	8658	8260
GO:1904908	negative regulation of maintenance of mitotic sister chromatid cohesion, telomeric (2)	546	8658
GO:1904907	regulation of maintenance of mitotic sister chromatid cohesion, telomeric (2)	546	8658
GO:0019048	modulation by virus of host process (10)	11331	9217	10670	1605	920	598	8692	10533	3643	6256
GO:1903861	positive regulation of dendrite extension (15)	151835	127833	23025	6860	6857	22999	57699	57154	23327	8437	9699	51760	9362	50618	84258
GO:1903859	regulation of dendrite extension (16)	151835	127833	23025	6860	6857	22999	57699	57154	23327	8437	9699	344901	51760	9362	50618	84258
GO:0098916	anterograde trans-synaptic signaling (15)	2917	80208	1392	6804	5913	1143	1134	246329	1136	6622	1140	2743	23557	9152	6530
GO:0099643	signal release from synapse (3)	6804	23557	6622
GO:0016079	synaptic vesicle exocytosis (3)	6804	23557	6622
GO:0007269	neurotransmitter secretion (3)	6804	23557	6622
GO:0007268	chemical synaptic transmission (15)	2917	80208	1392	6804	5913	1143	1134	246329	1136	6622	1140	2743	23557	9152	6530
GO:0099537	trans-synaptic signaling (18)	2917	80208	1392	6804	5913	1134	1143	246329	747	1136	6622	11141	1140	2743	5789	23557	9152	6530
GO:0006740	NADPH regeneration (7)	2539	25796	9563	7086	4921	5226	6120
GO:0006739	NADP metabolic process (14)	2327	25819	2539	6120	2329	25796	9563	7086	9540	83594	2326	4921	5226	2330
GO:0051156	glucose 6-phosphate metabolic process (16)	3741	2539	2645	25796	9563	7086	29911	10007	3099	80201	2821	4921	5226	6120	5871	3796
GO:0006098	pentose-phosphate shunt (7)	2539	25796	9563	7086	4921	5226	6120
GO:0015721	bile acid and bile salt transport (2)	8647	1244
GO:0015722	canalicular bile acid transport (1)	8647
GO:0046618	drug export (2)	8647	1244
GO:0021798	forebrain dorsal/ventral pattern formation (1)	6496
GO:0021871	forebrain regionalization (3)	6496	7482	7477
GO:0007076	mitotic chromosome condensation (12)	23310	148479	10592	5119	113130	23397	64151	26993	51203	7273	9918	10051
GO:0019054	modulation by virus of host cellular process (4)	598	11331	10533	920
GO:0039519	modulation by virus of host autophagy (2)	11331	10533
GO:0039521	suppression by virus of host autophagy (1)	10533
GO:0052040	modulation by symbiont of host programmed cell death (5)	11331	5272	598	2597	10533
GO:0140321	negative regulation by symbiont of host autophagy (1)	10533
GO:1904092	regulation of autophagic cell death (2)	11331	10533
GO:0071455	cellular response to hyperoxia (5)	2194	2308	355	10533	857
GO:0055093	response to hyperoxia (5)	2194	2308	355	10533	857
GO:0048386	positive regulation of retinoic acid receptor signaling pathway (3)	10626	10365	1488
GO:0006432	phenylalanyl-tRNA aminoacylation (3)	10056	10667	2193
GO:0048821	erythrocyte development (6)	51341	3071	55646	2539	10019	2623
GO:0043249	erythrocyte maturation (2)	51341	2539
GO:0061515	myeloid cell development (10)	51341	302	3071	55646	2539	7066	27086	10019	351	2623
GO:0098734	macromolecule depalmitoylation (2)	5538	11313
GO:0042159	lipoprotein catabolic process (4)	1509	147111	5538	11313
GO:0002084	protein depalmitoylation (2)	5538	11313
GO:0046461	neutral lipid catabolic process (16)	3990	345	336	7920	11057	26090	5408	80339	11343	1373	57406	747	4023	116519	1589	11313
GO:0046464	acylglycerol catabolic process (16)	3990	345	336	7920	11057	26090	5408	80339	11343	1373	57406	747	4023	116519	1589	11313
GO:1901523	icosanoid catabolic process (3)	7920	8529	11313
GO:0062232	prostanoid catabolic process (2)	7920	11313
GO:1905344	prostaglandin catabolic process (2)	7920	11313
GO:0000389	mRNA 3'-splice site recognition (1)	10569
GO:0014742	positive regulation of muscle hypertrophy (11)	817	6548	27302	1906	136319	4205	3479	7222	9464	767558	6093
GO:0010613	positive regulation of cardiac muscle hypertrophy (11)	817	6548	27302	1906	136319	4205	3479	7222	9464	767558	6093
GO:0014743	regulation of muscle hypertrophy (15)	859	817	6548	27302	1906	493	136319	4205	29995	3479	7222	9464	5025	767558	6093
GO:0043502	regulation of muscle adaptation (15)	859	817	6548	27302	1906	493	136319	4205	29995	3479	7222	9464	5025	767558	6093
GO:0010611	regulation of cardiac muscle hypertrophy (15)	859	817	6548	27302	1906	493	136319	4205	29995	3479	7222	9464	5025	767558	6093
GO:0032924	activin receptor signaling pathway (15)	148738	92	130399	27302	90	3624	91	4087	4088	151449	93	2658	392255	55997	3625
GO:0060297	regulation of sarcomere organization (3)	27302	1906	859
GO:0060298	positive regulation of sarcomere organization (2)	27302	1906
GO:0060389	pathway-restricted SMAD protein phosphorylation (12)	7049	27302	90	650	9958	7046	7042	151449	7040	392255	7048	2658
GO:1903242	regulation of cardiac muscle hypertrophy in response to stress (3)	27302	493	7222
GO:0010612	regulation of cardiac muscle adaptation (3)	27302	493	7222
GO:0006048	UDP-N-acetylglucosamine biosynthetic process (1)	5238
GO:0006047	UDP-N-acetylglucosamine metabolic process (1)	5238
GO:0046349	amino sugar biosynthetic process (2)	140838	5238
GO:0006487	protein N-linked glycosylation (32)	5238	7991	2530	6185	746	1798	1603	6480	29929	51465	201595	3703	55858	91319	2683	79644	80168	116255	200185	79087	4249	100128731	85365	4247	84061	116150	79053	11285	6184	79947	1650	4245
GO:0002097	tRNA wobble base modification (6)	81605	8846	27304	55140	91801	63899
GO:0002098	tRNA wobble uridine modification (4)	81605	55140	91801	27304
GO:0006777	Mo-molybdopterin cofactor biosynthetic process (3)	4337	4338	27304
GO:0019720	Mo-molybdopterin cofactor metabolic process (3)	4337	4338	27304
GO:0051189	prosthetic group metabolic process (5)	55034	10243	27304	4337	4338
GO:0043545	molybdopterin cofactor metabolic process (5)	55034	10243	27304	4337	4338
GO:0018192	enzyme active site formation via cysteine modification to L-cysteine persulfide (1)	27304
GO:0018307	enzyme active site formation (1)	27304
GO:0018198	peptidyl-cysteine modification (18)	54495	51125	6279	158866	6280	131540	51114	340481	253832	29801	10935	55625	51201	27304	11315	25999	5870	131474
GO:0098822	peptidyl-cysteine modification to L-cysteine persulfide (1)	27304
GO:0034227	tRNA thio-modification (2)	81605	27304
GO:0032486	Rap protein signal transduction (6)	5908	2889	5906	27352	10411	9693
GO:0034242	negative regulation of syncytium formation by plasma membrane fusion (1)	10411
GO:0046825	regulation of protein export from nucleus (23)	6934	5905	127933	55677	7531	8536	9531	5784	55696	55781	26993	29072	6672	54888	2932	580	10411	3429	2621	10541	2010	64328	11315
GO:0046827	positive regulation of protein export from nucleus (12)	6934	9531	64328	55696	2932	10411	55781	2621	7531	10541	2010	8536
GO:0045446	endothelial cell differentiation (31)	6781	7082	646817	7026	153562	57826	54538	54345	5908	7430	5962	5629	4478	3383	94	5175	3084	55897	2889	4233	26051	10411	9693	9414	2022	2150	50848	5906	90	91663	4301
GO:0003158	endothelium development (39)	6781	388	1499	7082	646817	7026	947	153562	83605	54538	57826	54345	5908	7430	652	5962	5629	4478	3383	1460	94	5175	3084	55897	2889	4233	26051	10411	9693	9414	2022	2150	50848	5906	90	91663	90627	4301	387
GO:0001885	endothelial cell development (24)	6781	7082	153562	57826	54538	54345	5908	7430	5962	4478	3383	5175	2889	4233	26051	10411	9693	9414	2022	2150	50848	5906	91663	4301
GO:0061028	establishment of endothelial barrier (22)	7082	153562	57826	54538	54345	5908	7430	5962	4478	3383	5175	2889	26051	10411	9693	9414	2022	2150	50848	5906	91663	4301
GO:0060538	skeletal muscle organ development (15)	84976	668	1134	64220	1144	11149	57644	221496	85366	79784	84466	57462	6901	6840	25937
GO:0007519	skeletal muscle tissue development (13)	668	1134	1144	11149	57644	221496	85366	79784	84466	57462	6901	6840	25937
GO:1903748	negative regulation of establishment of protein localization to mitochondrion (6)	283514	4137	3998	120892	3301	9530
GO:1903215	negative regulation of protein targeting to mitochondrion (4)	3998	120892	283514	9530
GO:0034375	high-density lipoprotein particle remodeling (11)	3990	50487	345	336	335	9388	55937	3931	348	5360	1071
GO:0034444	regulation of plasma lipoprotein oxidation (2)	55937	337
GO:0034445	negative regulation of plasma lipoprotein oxidation (2)	55937	337
GO:0016264	gap junction assembly (4)	2706	10804	125111	2702
GO:0010496	intercellular transport (7)	4285	2700	2703	10804	3842	4284	2706
GO:1990349	gap junction-mediated intercellular transport (7)	4285	2700	2703	10804	3842	4284	2706
GO:0031126	snoRNA 3'-end processing (3)	5073	64282	51574
GO:0033979	box H/ACA snoRNA metabolic process (1)	5073
GO:0016074	snoRNA metabolic process (4)	5073	64282	131870	51574
GO:0000495	box H/ACA snoRNA 3'-end processing (1)	5073
GO:0034964	box H/ACA snoRNA processing (1)	5073
GO:0043144	snoRNA processing (3)	5073	64282	51574
GO:0034661	ncRNA catabolic process (22)	5393	64282	131870	11149	389421	5394	342618	129563	79002	23318	10179	22894	10940	79727	146857	51010	10595	260434	54464	115752	5073	27044
GO:0010586	miRNA metabolic process (11)	64282	79727	8570	79670	144233	23318	389421	5073	27044	10521	129563
GO:0010587	miRNA catabolic process (7)	64282	79727	23318	389421	5073	27044	129563
GO:0071051	polyadenylation-dependent snoRNA 3'-end processing (1)	5073
GO:0090503	RNA phosphodiester bond hydrolysis, exonucleolytic (4)	114034	201626	5073	79002
GO:0110008	ncRNA deadenylation (1)	5073
GO:0030149	sphingolipid catabolic process (20)	10825	5168	3074	2717	129807	427	55331	6609	57733	56624	57704	55627	4759	2581	125981	340485	3073	9027	8879	2629
GO:0046466	membrane lipid catabolic process (23)	10825	5168	3074	2717	129807	427	55331	6609	57733	4668	56624	57704	55627	4759	5408	2581	125981	340485	3073	9027	8879	4258	2629
GO:0090207	regulation of triglyceride metabolic process (13)	255919	345	2784	718	10062	116519	80025	57104	51099	7376	337	344	23399
GO:0010867	positive regulation of triglyceride biosynthetic process (4)	255919	10062	7376	23399
GO:0090208	positive regulation of triglyceride metabolic process (9)	255919	116519	57104	51099	7376	337	10062	344	23399
GO:0010866	regulation of triglyceride biosynthetic process (5)	718	10062	7376	255919	23399
GO:0046889	positive regulation of lipid biosynthetic process (35)	50487	2181	348	2488	7376	134429	5580	2984	56848	10062	255919	345275	3553	6770	1081	2246	972	2475	3357	344	3358	3356	22937	337	23399	207	54361	9971	60481	7124	3458	9926	116519	654	51085
GO:0032371	regulation of sterol transport (39)	345	335	26154	5727	6721	348	26119	4792	7376	1071	10062	29801	1066	80820	6342	5360	341	20	344	255738	336	114880	9388	64241	5444	128240	857	9370	337	64801	302	10106	19	5244	116150	64240	2874	55004	10388
GO:0032374	regulation of cholesterol transport (39)	345	335	26154	5727	6721	348	26119	4792	7376	1071	10062	29801	1066	80820	6342	5360	341	20	344	255738	336	114880	9388	64241	5444	128240	857	9370	337	64801	302	10106	19	5244	116150	64240	2874	55004	10388
GO:0010875	positive regulation of cholesterol efflux (16)	1066	335	26154	19	5444	5727	80820	2874	348	5360	857	4792	7376	9370	10062	29801
GO:0032373	positive regulation of sterol transport (24)	335	26154	5727	348	26119	4792	7376	1071	10062	29801	1066	80820	6342	5360	9388	5444	857	9370	302	10106	19	5244	2874	10388
GO:0010874	regulation of cholesterol efflux (21)	335	26154	5727	6721	348	4792	7376	1071	10062	29801	1066	80820	5360	20	5444	128240	857	9370	19	2874	55004
GO:0032376	positive regulation of cholesterol transport (24)	335	26154	5727	348	26119	4792	7376	1071	10062	29801	1066	80820	6342	5360	9388	5444	857	9370	302	10106	19	5244	2874	10388
GO:0032612	interleukin-1 production (6)	2150	115362	19	834	56670	6284
GO:0032611	interleukin-1 beta production (5)	2150	115362	19	834	56670
GO:0033700	phospholipid efflux (11)	345	336	335	26154	19	10347	348	341	9619	337	344
GO:0034380	high-density lipoprotein particle assembly (5)	336	335	19	10347	348
GO:0043691	reverse cholesterol transport (9)	1066	336	335	9388	19	3931	348	337	949
GO:0060155	platelet dense granule organization (1)	19
GO:0009051	pentose-phosphate shunt, oxidative branch (3)	5226	2539	9563
GO:2000064	regulation of cortisol biosynthetic process (7)	54361	5978	650	9563	653	1609	27122
GO:0031943	regulation of glucocorticoid metabolic process (8)	54361	5978	650	9563	10273	653	1609	27122
GO:0010566	regulation of ketone biosynthetic process (11)	54361	5978	160760	650	9563	1181	653	1609	8644	654	27122
GO:0031946	regulation of glucocorticoid biosynthetic process (7)	54361	5978	650	9563	653	1609	27122
GO:0090030	regulation of steroid hormone biosynthetic process (9)	54361	5978	650	9563	1181	653	1609	654	27122
GO:0015939	pantothenate metabolic process (2)	8875	8876
GO:0098962	regulation of postsynaptic neurotransmitter receptor activity (5)	23467	10142	27091	4885	4884
GO:0032643	regulation of connective tissue growth factor production (1)	81031
GO:0032683	negative regulation of connective tissue growth factor production (1)	81031
GO:0060840	artery development (9)	182	64220	652	4638	3198	81031	25865	2294	5311
GO:0051180	vitamin transport (25)	335	2348	79581	113278	113235	376497	51293	55065	6948	144195	215	81693	2350	2694	9429	8884	6514	9962	81034	9963	148641	6573	173	81031	949
GO:0070837	dehydroascorbic acid transport (5)	144195	9962	6514	81031	9963
GO:0072498	embryonic skeletal joint development (3)	81031	9241	1280
GO:0008645	hexose transmembrane transport (13)	144195	6524	53916	6513	6518	6927	6515	6272	50651	6523	6514	81031	66035
GO:0098708	glucose import across plasma membrane (5)	6524	6513	6515	6523	81031
GO:0034219	carbohydrate transmembrane transport (15)	144195	6524	53916	6513	6518	6927	6515	6272	9962	50651	6523	6514	81031	66035	9963
GO:0015749	monosaccharide transmembrane transport (15)	144195	6524	53916	6513	6518	6927	6515	6272	9962	50651	6523	6514	81031	66035	9963
GO:0098704	carbohydrate import across plasma membrane (6)	6524	6513	6518	6515	6523	81031
GO:0140271	hexose import across plasma membrane (6)	6524	6513	6518	6515	6523	81031
GO:0046323	glucose import (8)	6524	53916	6513	6927	6515	6272	6523	81031
GO:1904659	glucose transmembrane transport (12)	144195	6524	53916	6513	6927	6515	6272	50651	6523	6514	81031	66035
GO:1902729	negative regulation of proteoglycan biosynthetic process (1)	81031
GO:1902730	positive regulation of proteoglycan biosynthetic process (4)	81031	6934	92370	1499
GO:2001045	negative regulation of integrin-mediated signaling pathway (1)	81031
GO:2001044	regulation of integrin-mediated signaling pathway (6)	967	2316	2013	7076	81031	57126
GO:0070813	hydrogen sulfide metabolic process (5)	1491	23474	23584	58472	875
GO:0042996	regulation of Golgi to plasma membrane protein transport (6)	1445	2181	6248	163882	10399	57120
GO:0042998	positive regulation of Golgi to plasma membrane protein transport (3)	163882	10399	2181
GO:2001245	regulation of phosphatidylcholine biosynthetic process (1)	2181
GO:2001247	positive regulation of phosphatidylcholine biosynthetic process (1)	2181
GO:0071073	positive regulation of phospholipid biosynthetic process (5)	9971	3356	2181	3357	3358
GO:0150173	positive regulation of phosphatidylcholine metabolic process (1)	2181
GO:0071071	regulation of phospholipid biosynthetic process (9)	9971	3356	2181	5155	5154	3357	376497	20	3358
GO:0150172	regulation of phosphatidylcholine metabolic process (3)	84879	2181	341
GO:1904750	negative regulation of protein localization to nucleolus (1)	25885
GO:1900181	negative regulation of protein localization to nucleus (13)	56957	26973	11261	347	64771	11006	25942	9258	51715	25885	135644	201163	51569
GO:0043968	histone H2A acetylation (14)	57634	64769	8089	55929	10933	10856	10902	80314	8295	54556	79829	56848	86	8607
GO:0045652	regulation of megakaryocyte differentiation (14)	85477	3276	222166	4850	10826	5196	7564	338382	121504	3148	54997	57095	26013	64783
GO:0014067	negative regulation of phosphatidylinositol 3-kinase signaling (5)	153090	29997	113791	7291	10617
GO:0002244	hematopoietic progenitor cell differentiation (14)	10468	6469	121340	7157	10272	6422	3624	5341	5788	652	3214	4300	51119	7040
GO:0032926	negative regulation of activin receptor signaling pathway (7)	10468	10272	90	23592	3547	9350	6497
GO:1905064	negative regulation of vascular associated smooth muscle cell differentiation (6)	4772	27250	5155	4773	1786	4775
GO:1905063	regulation of vascular associated smooth muscle cell differentiation (11)	1491	4772	2852	27250	5155	4773	3815	23584	1786	6648	4775
GO:0046341	CDP-diacylglycerol metabolic process (3)	11200	8760	1040
GO:0016024	CDP-diacylglycerol biosynthetic process (3)	11200	8760	1040
GO:0097352	autophagosome maturation (15)	55014	440738	64601	9342	8673	84557	57231	80183	7405	29979	81631	25851	65082	22863	7415
GO:0016240	autophagosome membrane docking (4)	22863	9342	8673	55014
GO:0002355	detection of tumor cell (1)	56253
GO:0002347	response to tumor cell (8)	3105	10628	126520	100507436	27303	56253	8751	347252
GO:0002834	regulation of response to tumor cell (14)	3273	9390	81545	3592	3140	3329	56253	5817	634	29126	10666	5819	3593	3084
GO:0002860	positive regulation of natural killer cell mediated cytotoxicity directed against tumor cell target (6)	3592	5817	56253	10666	5819	3593
GO:0002857	positive regulation of natural killer cell mediated immune response to tumor cell (6)	3592	5817	56253	10666	5819	3593
GO:0002855	regulation of natural killer cell mediated immune response to tumor cell (7)	3592	5817	56253	634	10666	5819	3593
GO:0002836	positive regulation of response to tumor cell (13)	3273	9390	81545	3592	3140	5817	56253	3329	29126	10666	5819	3593	3084
GO:0002837	regulation of immune response to tumor cell (14)	3273	9390	81545	3592	3140	3329	56253	5817	634	29126	10666	5819	3593	3084
GO:0002858	regulation of natural killer cell mediated cytotoxicity directed against tumor cell target (7)	3592	5817	56253	634	10666	5819	3593
GO:0002839	positive regulation of immune response to tumor cell (13)	3273	9390	81545	3592	3140	5817	56253	3329	29126	10666	5819	3593	3084
GO:0007231	osmosensory signaling pathway (2)	9943	65267
GO:0023016	signal transduction by trans-phosphorylation (3)	9943	65125	27347
GO:0038146	chemokine (C-X-C motif) ligand 12 signaling pathway (4)	9943	7852	6387	27347
GO:0010828	positive regulation of glucose transmembrane transport (21)	8660	100506658	3643	9965	673	718	5781	3479	3667	208	2688	26060	8013	5741	3630	207	55600	8218	23433	26291	11132
GO:0046324	regulation of glucose import (24)	8660	100506658	3643	55022	3952	9965	5167	11132	5781	3479	2931	3667	208	26060	5741	3630	207	55600	8218	8682	23433	334	26291	55198
GO:0046326	positive regulation of glucose import (17)	207	208	8218	55600	11132	26060	8660	5741	100506658	5781	3643	23433	3479	3630	26291	3667	9965
GO:0010827	regulation of glucose transmembrane transport (31)	8660	100506658	6248	3643	55022	3952	9965	5579	5167	11132	673	718	5781	3479	2931	3667	208	51763	2688	26060	8013	5741	3630	207	55600	8218	8682	23433	334	26291	55198
GO:0070858	negative regulation of bile acid biosynthetic process (2)	5629	9965
GO:1904251	regulation of bile acid metabolic process (9)	1066	80025	6770	5629	1581	134429	2984	9965	2264
GO:1904252	negative regulation of bile acid metabolic process (2)	5629	9965
GO:0070857	regulation of bile acid biosynthetic process (8)	1066	6770	5629	1581	134429	2984	9965	2264
GO:0043032	positive regulation of macrophage activation (8)	7474	3735	3929	54209	7057	3329	90865	84630
GO:0099022	vesicle tethering (8)	157769	55023	10948	64149	9321	83930	55717	55773
GO:0099044	vesicle tethering to endoplasmic reticulum (2)	10948	83930
GO:0032881	regulation of polysaccharide metabolic process (22)	79660	8660	1950	3643	5871	5167	23178	1213	2645	5155	3479	3667	208	51763	5741	8445	160	4790	3630	7040	207	89801
GO:0032885	regulation of polysaccharide biosynthetic process (21)	8660	1950	3643	5871	5167	23178	1213	2645	5155	3479	3667	208	51763	5741	8445	160	4790	3630	7040	207	89801
GO:1900126	negative regulation of hyaluronan biosynthetic process (3)	7040	1213	160
GO:1900125	regulation of hyaluronan biosynthetic process (6)	1213	1950	5155	160	4790	7040
GO:0009597	detection of virus (4)	85364	256987	10955	23586
GO:0039528	cytoplasmic pattern recognition receptor signaling pathway in response to virus (6)	11331	84282	5245	81570	64135	23586
GO:0039529	RIG-I signaling pathway (5)	11331	84282	5245	81570	23586
GO:0140374	antiviral innate immune response (9)	11331	84282	5245	81570	29800	55210	8165	79844	23586
GO:0046719	regulation by virus of viral protein levels in host cell (7)	6993	51495	1642	6772	3434	6780	128637
GO:0046726	positive regulation by virus of viral protein levels in host cell (4)	128637	1642	6780	51495
GO:0015014	heparan sulfate proteoglycan biosynthetic process, polysaccharide chain biosynthetic process (3)	2132	2131	9348
GO:0097320	plasma membrane tubulation (11)	8436	257364	123720	51411	85377	29993	54874	29763	11252	29082	51429
GO:0035581	sequestering of extracellular ligand from receptor (5)	4681	100532736	4052	9350	4179
GO:0035582	sequestering of BMP in extracellular matrix (1)	9350
GO:1900115	extracellular regulation of signal transduction (6)	4681	100532736	4052	9350	115950	4179
GO:0071694	maintenance of protein location in extracellular region (2)	4052	9350
GO:1900116	extracellular negative regulation of signal transduction (6)	4681	100532736	4052	9350	115950	4179
GO:1903319	positive regulation of protein maturation (11)	3249	2023	7036	2161	58484	147372	4241	55908	85409	6659	9532
GO:0010954	positive regulation of protein processing (9)	3249	2023	2161	58484	147372	4241	55908	85409	9532
GO:1904667	negative regulation of ubiquitin protein ligase activity (9)	84101	4085	6125	9349	6201	6135	26271	10459	9532
GO:0097201	negative regulation of transcription from RNA polymerase II promoter in response to stress (9)	9531	7428	22933	10370	55662	4690	3725	3303	3337
GO:1905337	positive regulation of aggrephagy (4)	26353	6532	9531	3064
GO:1905335	regulation of aggrephagy (4)	26353	6532	9531	3064
GO:0035384	thioester biosynthetic process (7)	38	5160	84532	5162	79717	47	23417
GO:0071616	acyl-CoA biosynthetic process (7)	38	5160	84532	5162	79717	47	23417
GO:0006085	acetyl-CoA biosynthetic process (7)	38	5160	84532	5162	79717	47	23417
GO:0062013	positive regulation of small molecule metabolic process (60)	50487	2023	8660	342977	1950	3643	5366	225	7376	134429	2984	7114	5871	10062	8671	1066	3553	51744	5581	2645	6770	5155	5031	351	2246	972	3479	344	3667	208	215	11315	5741	8445	4846	4790	3630	22937	5027	23417	7291	553	337	10776	7415	51085	207	5663	54361	60481	2852	7124	3458	6622	134145	9926	23411	116519	654	195827
GO:0046320	regulation of fatty acid oxidation (12)	207	208	215	254013	8660	225	23409	83752	23417	7291	3667	219743
GO:0046321	positive regulation of fatty acid oxidation (7)	208	215	8660	225	23417	7291	3667
GO:0045923	positive regulation of fatty acid metabolic process (17)	208	215	50487	3553	116519	10062	9926	60481	8660	972	3667	225	7376	23417	7291	337	344
GO:2001293	malonyl-CoA metabolic process (1)	23417
GO:2001294	malonyl-CoA catabolic process (1)	23417
GO:0045041	protein import into mitochondrial intermembrane space (2)	9131	131474
GO:0010968	regulation of microtubule nucleation (7)	3304	29098	1639	24139	9793	3303	4204
GO:0031113	regulation of microtubule polymerization (39)	10382	2242	4926	6904	4137	6035	6188	157922	4733	11075	22924	3925	402	1639	10142	24139	23271	57606	22919	4204	5585	4233	57662	55755	3303	5058	10397	58497	3304	6249	89795	5879	25	29098	6622	1003	9793	25999	79998
GO:0031115	negative regulation of microtubule polymerization (9)	3925	10382	6904	6622	1003	24139	11075	22919	25999
GO:0035329	hippo signaling (13)	8463	7003	55233	8428	6788	7005	154796	92597	26524	25937	9113	6789	7004
GO:0060644	mammary gland epithelial cell differentiation (2)	9113	80139
GO:0061180	mammary gland epithelium development (6)	54361	7473	80139	7472	7477	9113
GO:0030219	megakaryocyte differentiation (5)	7066	2623	1030	6886	80739
GO:0052651	monoacylglycerol catabolic process (2)	26090	7920
GO:0043587	tongue morphogenesis (2)	27152	51057
GO:0043586	tongue development (3)	27152	51057	80326
GO:0051152	positive regulation of smooth muscle cell differentiation (7)	1491	2852	93145	93649	3815	23584	6648
GO:0070129	regulation of mitochondrial translation (21)	10102	285367	79072	84881	26995	8846	81554	54931	51335	84769	23107	22868	6472	28958	84300	115416	92170	55005	26164	55245	63899
GO:0062125	regulation of mitochondrial gene expression (23)	10102	285367	79072	84881	26995	8846	81554	54931	51335	51250	84769	23107	22868	6472	28958	84300	115416	92170	55005	64863	26164	55245	63899
GO:0070131	positive regulation of mitochondrial translation (14)	22868	26995	28958	81554	54931	55245	84300	285367	79072	51335	55005	84769	23107	84881
GO:0090281	negative regulation of calcium ion import (3)	5987	6406	57119
GO:0060632	regulation of microtubule-based movement (24)	3916	55130	1235	55036	6406	8701	1672	6794	255758	79809	85478	6865	6869	56683	4744	246176	123872	6870	255061	122664	339829	57119	3476	29105
GO:0060295	regulation of cilium movement involved in cell motility (11)	246176	1235	6406	57119	6865	6869	1672	6870	255061	122664	29105
GO:1901317	regulation of flagellated sperm motility (9)	1235	6406	57119	6865	6869	1672	6870	255061	122664
GO:0003354	negative regulation of cilium movement (2)	6406	57119
GO:1902020	negative regulation of cilium-dependent cell motility (2)	6406	57119
GO:0003352	regulation of cilium movement (18)	246176	339829	55130	1235	55036	6406	123872	57119	6865	6869	1672	8701	56683	6870	255061	122664	29105	85478
GO:1901318	negative regulation of flagellated sperm motility (2)	6406	57119
GO:1902019	regulation of cilium-dependent cell motility (11)	246176	1235	6406	57119	6865	6869	1672	6870	255061	122664	29105
GO:0072189	ureter development (4)	64321	9096	2294	27031
GO:0046632	alpha-beta T cell differentiation (7)	10522	4063	3146	6693	114836	8320	3593
GO:0030217	T cell differentiation (16)	79840	940	10522	3593	3932	915	920	6469	4063	6693	7535	114836	8320	3714	55636	3146
GO:0002302	CD8-positive, alpha-beta T cell differentiation involved in immune response (1)	8320
GO:0002285	lymphocyte activation involved in immune response (19)	8320	3456	3593	10859	10522	51744	4063	3329	911	11151	3683	3383	3146	9878	114836	930	6693	3936	6845
GO:0046631	alpha-beta T cell activation (12)	3105	10522	3593	4063	6693	60437	3630	8320	114836	50856	3146	3133
GO:0002293	alpha-beta T cell differentiation involved in immune response (7)	10522	4063	3146	6693	114836	8320	3593
GO:0002286	T cell activation involved in immune response (13)	10522	3593	4063	3936	6693	9878	911	8320	114836	3683	3383	3146	10859
GO:0036037	CD8-positive, alpha-beta T cell activation (4)	3105	8320	50856	3133
GO:0043374	CD8-positive, alpha-beta T cell differentiation (1)	8320
GO:0002287	alpha-beta T cell activation involved in immune response (7)	10522	4063	3146	6693	114836	8320	3593
GO:0002292	T cell differentiation involved in immune response (7)	10522	4063	3146	6693	114836	8320	3593
GO:0002727	regulation of natural killer cell cytokine production (6)	3135	3805	3134	11126	353091	3133
GO:0002729	positive regulation of natural killer cell cytokine production (6)	3135	3805	3134	11126	353091	3133
GO:1900280	negative regulation of CD4-positive, alpha-beta T cell costimulation (1)	11126
GO:2000524	negative regulation of T cell costimulation (1)	11126
GO:1900279	regulation of CD4-positive, alpha-beta T cell costimulation (1)	11126
GO:2000523	regulation of T cell costimulation (1)	11126
GO:0002820	negative regulation of adaptive immune response (15)	3135	5987	3077	3134	8764	722	50943	634	6375	3456	1378	725	11126	3440	10859
GO:1905674	regulation of adaptive immune memory response (3)	11126	975	8764
GO:1905675	negative regulation of adaptive immune memory response (2)	11126	8764
GO:1904037	positive regulation of epithelial cell apoptotic process (20)	3135	641700	959	28984	11126	8644	7057	196527	2934	22925	3676	958	728369	5335	5319	5584	6347	356	27250	6424
GO:2000353	positive regulation of endothelial cell apoptotic process (15)	356	3135	5335	3676	641700	959	27250	28984	7057	5584	196527	11126	6347	8644	958
GO:1904684	negative regulation of metalloendopeptidase activity (2)	8434	6653
GO:1905049	negative regulation of metallopeptidase activity (4)	8434	6653	7077	7076
GO:1904683	regulation of metalloendopeptidase activity (5)	5553	6653	8434	6774	4155
GO:0071543	diphosphoinositol polyphosphate metabolic process (1)	11165
GO:0071544	diphosphoinositol polyphosphate catabolic process (1)	11165
GO:1903896	positive regulation of IRE1-mediated unfolded protein response (2)	10551	55161
GO:1903899	positive regulation of PERK-mediated unfolded protein response (2)	10551	55161
GO:1903897	regulation of PERK-mediated unfolded protein response (4)	4690	10551	5770	55161
GO:0060285	cilium-dependent cell motility (21)	84071	2622	92749	55036	8701	25981	85413	480	80217	199223	8852	7141	54514	1767	27019	401024	55779	339829	55172	23639	84074
GO:0060294	cilium movement involved in cell motility (19)	84071	2622	55036	8701	25981	85413	480	80217	199223	8852	7141	54514	1767	27019	401024	55779	339829	23639	84074
GO:0001539	cilium or flagellum-dependent cell motility (21)	84071	2622	92749	55036	8701	25981	85413	480	80217	199223	8852	7141	54514	1767	27019	401024	55779	339829	55172	23639	84074
GO:1903566	positive regulation of protein localization to cilium (4)	2622	55704	9696	10807
GO:0042088	T-helper 1 type immune response (6)	10522	6693	10068	3123	3146	3606
GO:0070229	negative regulation of lymphocyte apoptotic process (9)	26155	5304	6352	27086	652	8915	3558	9212	5588
GO:0002903	negative regulation of B cell apoptotic process (5)	26155	27086	8915	3558	9212
GO:0002902	regulation of B cell apoptotic process (6)	26155	27086	3586	8915	3558	9212
GO:0002906	negative regulation of mature B cell apoptotic process (1)	8915
GO:0002905	regulation of mature B cell apoptotic process (1)	8915
GO:0032094	response to food (1)	8915
GO:0001701	in utero embryonic development (9)	9421	6722	84525	5801	430	10361	55636	2294	130399
GO:0001824	blastocyst development (5)	9421	6722	84525	10361	130399
GO:0001825	blastocyst formation (3)	9421	6722	84525
GO:0001829	trophectodermal cell differentiation (3)	9421	6722	84525
GO:0003207	cardiac chamber formation (2)	9421	55897
GO:0003205	cardiac chamber development (30)	287	4607	64220	7168	2627	7134	27031	7139	57057	4851	4634	4853	4625	2626	7137	4889	3084	9421	5318	55897	6423	1482	2702	1363	4887	4624	90	4633	23414	2294
GO:0003208	cardiac ventricle morphogenesis (20)	4607	7168	7134	7139	4634	4625	7137	4889	3084	9421	5318	55897	6423	1482	1363	4887	4624	4633	23414	2294
GO:0003231	cardiac ventricle development (23)	4607	64220	7168	7134	7139	4851	4634	4625	7137	4889	3084	9421	5318	55897	6423	1482	2702	1363	4887	4624	4633	23414	2294
GO:0003206	cardiac chamber morphogenesis (26)	4607	7168	2627	7134	7139	57057	4851	4634	4853	4625	2626	7137	4889	3084	9421	5318	55897	6423	1482	1363	4887	4624	90	4633	23414	2294
GO:0003218	cardiac left ventricle formation (1)	9421
GO:0003211	cardiac ventricle formation (2)	9421	55897
GO:0003214	cardiac left ventricle morphogenesis (6)	9421	4887	6423	4889	2294	1363
GO:0003215	cardiac right ventricle morphogenesis (3)	9421	23414	1482
GO:0003219	cardiac right ventricle formation (1)	9421
GO:0003229	ventricular cardiac muscle tissue development (15)	9421	5318	4624	4607	7168	4633	4634	1482	4625	7134	23414	7137	7139	1829	3084
GO:0055010	ventricular cardiac muscle tissue morphogenesis (14)	9421	5318	4624	4607	7168	4633	4634	1482	4625	7134	23414	7137	7139	3084
GO:0003279	cardiac septum development (13)	9421	57057	287	64220	90	2627	4851	1482	23414	4853	2626	27031	2702
GO:0060411	cardiac septum morphogenesis (9)	9421	57057	90	2627	4851	1482	23414	4853	2626
GO:0048875	chemical homeostasis within a tissue (3)	6441	1512	9476
GO:0043129	surfactant homeostasis (3)	6441	1512	9476
GO:0030325	adrenal gland development (7)	54361	64220	190	6299	7481	7490	27122
GO:0048546	digestive tract morphogenesis (4)	25836	7481	2294	64220
GO:0035844	cloaca development (1)	7481
GO:0060197	cloacal septation (1)	7481
GO:0060484	lung-associated mesenchyme development (1)	7481
GO:0060675	ureteric bud morphogenesis (10)	2258	7849	5076	652	2247	2246	7481	7490	25865	5311
GO:0072171	mesonephric tubule morphogenesis (10)	2258	7849	5076	652	2247	2246	7481	7490	25865	5311
GO:0072080	nephron tubule development (14)	26249	2258	7849	5076	652	6928	2247	2246	5310	7481	7490	25865	65266	5311
GO:0072078	nephron tubule morphogenesis (13)	26249	2258	7849	5076	652	2247	2246	5310	7481	7490	25865	65266	5311
GO:0072088	nephron epithelium morphogenesis (14)	26249	2258	7849	5076	652	6299	2247	2246	5310	7481	7490	25865	65266	5311
GO:0061333	renal tubule morphogenesis (14)	26249	2258	7849	5076	652	2247	2246	1282	7481	7490	5310	25865	65266	5311
GO:0060993	kidney morphogenesis (18)	26249	2258	7849	27031	5076	2302	652	6928	2247	2246	6299	5310	7481	7490	5613	25865	65266	5311
GO:0072028	nephron morphogenesis (14)	26249	2258	7849	5076	652	6299	2247	2246	5310	7481	7490	25865	65266	5311
GO:0061326	renal tubule development (16)	26249	6772	2258	7849	5076	652	6928	2247	2246	1282	7481	7490	5310	25865	65266	5311
GO:0060563	neuroepithelial cell differentiation (3)	7481	2253	56647
GO:0002065	columnar/cuboidal epithelial cell differentiation (16)	2253	3572	5080	10413	2627	652	8050	1021	3651	56647	653	7481	2626	140628	654	6714
GO:0061101	neuroendocrine cell differentiation (2)	7481	56647
GO:0072177	mesonephric duct development (4)	5310	7481	25865	5311
GO:0072176	nephric duct development (5)	652	5310	7481	25865	5311
GO:0090037	positive regulation of protein kinase C signaling (5)	7474	7422	2324	7481	958
GO:0090036	regulation of protein kinase C signaling (8)	7474	7422	23171	54986	91663	2324	7481	958
GO:0001302	replicative cell aging (2)	11200	140823
GO:1902576	negative regulation of nuclear cell cycle DNA replication (1)	11200
GO:1902403	signal transduction involved in mitotic DNA integrity checkpoint (12)	4193	7157	55367	8738	6659	6154	4582	5591	1026	11200	472	835
GO:0072413	signal transduction involved in mitotic cell cycle checkpoint (12)	4193	7157	55367	8738	6659	6154	4582	5591	1026	11200	472	835
GO:1903463	regulation of mitotic cell cycle DNA replication (1)	11200
GO:1903464	negative regulation of mitotic cell cycle DNA replication (1)	11200
GO:0072428	signal transduction involved in intra-S DNA damage checkpoint (1)	11200
GO:0031573	intra-S DNA damage checkpoint (5)	54962	1386	11200	79858	2668
GO:1902402	signal transduction involved in mitotic DNA damage checkpoint (12)	4193	7157	55367	8738	6659	6154	4582	5591	1026	11200	472	835
GO:0006069	ethanol oxidation (5)	127	125	126	131	130
GO:0006538	glutamate catabolic process (3)	2747	137872	2746
GO:0034312	diol biosynthetic process (11)	56624	427	125981	55331	340485	1719	2643	20	56848	8877	2629
GO:0006729	tetrahydrobiopterin biosynthetic process (2)	1719	2643
GO:0042559	pteridine-containing compound biosynthetic process (5)	4522	25902	2356	1719	2643
GO:0042558	pteridine-containing compound metabolic process (13)	10797	200895	4522	7298	10588	4552	25902	6472	2356	1719	6470	4524	2643
GO:0046146	tetrahydrobiopterin metabolic process (2)	1719	2643
GO:0046452	dihydrofolate metabolic process (1)	1719
GO:0006760	folic acid-containing compound metabolic process (12)	10797	200895	4522	7298	10588	4552	25902	6472	2356	1719	6470	4524
GO:0046653	tetrahydrofolate metabolic process (10)	10797	200895	4522	7298	10588	25902	6472	1719	6470	4524
GO:0009396	folic acid-containing compound biosynthetic process (4)	2356	1719	4522	25902
GO:0046654	tetrahydrofolate biosynthetic process (3)	1719	4522	25902
GO:0000305	response to oxygen radical (8)	6647	342977	4846	4504	54936	6648	7001	337
GO:0000303	response to superoxide (8)	6647	342977	4846	4504	54936	6648	7001	337
GO:0032930	positive regulation of superoxide anion generation (11)	6647	2150	1401	64581	3689	4137	3684	6850	5580	7040	57126
GO:0032928	regulation of superoxide anion generation (12)	6647	2150	1401	64581	3689	4137	3684	6850	5580	26574	7040	57126
GO:0090322	regulation of superoxide metabolic process (16)	6647	2150	23410	1401	64581	7124	3689	4137	3684	2643	6850	5580	11315	26574	7040	57126
GO:1903409	reactive oxygen species biosynthetic process (11)	6647	339345	6697	342977	50506	4846	6869	55765	8729	53905	4843
GO:0050665	hydrogen peroxide biosynthetic process (3)	6647	53905	50506
GO:0042743	hydrogen peroxide metabolic process (14)	6647	847	2876	4353	50506	3043	7837	10935	3039	27035	11315	53905	337	5052
GO:1902884	positive regulation of response to oxidative stress (11)	6647	4170	6421	11315	23410	7124	10013	8309	55294	8737	57190
GO:1903209	positive regulation of oxidative stress-induced cell death (6)	6647	4170	6421	55294	8737	10013
GO:1902177	positive regulation of oxidative stress-induced intrinsic apoptotic signaling pathway (4)	55294	6647	6421	4170
GO:1900409	positive regulation of cellular response to oxidative stress (9)	6647	4170	6421	11315	23410	7124	55294	8737	10013
GO:0071941	nitrogen cycle metabolic process (3)	5009	445	1559
GO:0000050	urea cycle (2)	5009	445
GO:0019627	urea metabolic process (3)	5009	445	1559
GO:0006591	ornithine metabolic process (3)	5009	5832	3172
GO:0006593	ornithine catabolic process (1)	5009
GO:0019240	citrulline biosynthetic process (2)	5009	5832
GO:0097272	ammonium homeostasis (1)	5009
GO:0072378	blood coagulation, fibrin clot formation (6)	2244	2162	2243	2266	2192	350
GO:0072376	protein activation cascade (7)	2244	2161	2162	2243	2266	2192	350
GO:0046102	inosine metabolic process (3)	5539	100	4860
GO:0046130	purine ribonucleoside catabolic process (8)	51816	4860	79873	3251	5539	6871	22875	100
GO:0006148	inosine catabolic process (2)	5539	4860
GO:0006152	purine nucleoside catabolic process (8)	51816	4860	79873	3251	5539	6871	22875	100
GO:0070638	pyridine nucleoside catabolic process (2)	5539	4860
GO:0046495	nicotinamide riboside metabolic process (2)	5539	4860
GO:0070637	pyridine nucleoside metabolic process (2)	5539	4860
GO:0006738	nicotinamide riboside catabolic process (2)	5539	4860
GO:0072526	pyridine-containing compound catabolic process (5)	4860	23475	23098	83594	5539
GO:0032623	interleukin-2 production (2)	5539	4860
GO:0034418	urate biosynthetic process (3)	5631	5539	4860
GO:0009163	nucleoside biosynthetic process (4)	200895	3251	8833	100
GO:0043174	nucleoside salvage (1)	3251
GO:0042451	purine nucleoside biosynthetic process (3)	3251	8833	100
GO:0046129	purine ribonucleoside biosynthetic process (3)	3251	8833	100
GO:0006166	purine ribonucleoside salvage (1)	3251
GO:0043101	purine-containing compound salvage (2)	3251	100
GO:0042455	ribonucleoside biosynthetic process (3)	3251	8833	100
GO:0046098	guanine metabolic process (1)	3251
GO:0043096	purine nucleobase salvage (1)	3251
GO:0046099	guanine biosynthetic process (1)	3251
GO:0006178	guanine salvage (1)	3251
GO:0009113	purine nucleobase biosynthetic process (3)	5631	3251	6470
GO:0006144	purine nucleobase metabolic process (5)	7498	6470	5631	1806	3251
GO:0009112	nucleobase metabolic process (10)	7498	790	6470	1807	4329	5631	1806	3251	730249	1677
GO:0046112	nucleobase biosynthetic process (6)	790	6470	5631	3251	730249	1677
GO:0043103	hypoxanthine salvage (1)	3251
GO:0046101	hypoxanthine biosynthetic process (2)	5631	3251
GO:0046100	hypoxanthine metabolic process (2)	5631	3251
GO:0033240	positive regulation of cellular amine metabolic process (3)	11315	3251	196743
GO:0045964	positive regulation of dopamine metabolic process (2)	11315	3251
GO:0045915	positive regulation of catecholamine metabolic process (2)	11315	3251
GO:0046037	GMP metabolic process (3)	3251	8833	51292
GO:1901069	guanosine-containing compound catabolic process (2)	79873	3251
GO:0009169	purine ribonucleoside monophosphate catabolic process (1)	3251
GO:0009161	ribonucleoside monophosphate metabolic process (11)	221264	159	8833	50808	7372	205	51292	3251	271	122622	158
GO:0009167	purine ribonucleoside monophosphate metabolic process (10)	221264	159	8833	50808	205	51292	3251	271	122622	158
GO:0009128	purine nucleoside monophosphate catabolic process (1)	3251
GO:0009158	ribonucleoside monophosphate catabolic process (1)	3251
GO:0046038	GMP catabolic process (1)	3251
GO:0009126	purine nucleoside monophosphate metabolic process (10)	221264	159	8833	50808	205	51292	3251	271	122622	158
GO:0046040	IMP metabolic process (2)	271	3251
GO:0006533	aspartate catabolic process (4)	2805	127845	51026	2806
GO:0006531	aspartate metabolic process (5)	2806	2805	445	127845	51026
GO:0009068	aspartate family amino acid catabolic process (7)	51268	2806	2805	4143	127845	80150	51026
GO:0045471	response to ethanol (14)	2741	7054	1393	114787	2742	116443	2806	131	2904	130	2902	113	4988	2903
GO:0035791	platelet-derived growth factor receptor-beta signaling pathway (5)	5159	25	5155	5154	5770
GO:0038083	peptidyl-tyrosine autophosphorylation (10)	4914	7006	3480	1859	25	780	6725	1956	2185	5595
GO:0060192	negative regulation of lipase activity (9)	345	336	653145	27329	25	6272	51129	341	9734
GO:1900274	regulation of phospholipase C activity (18)	2258	3356	3265	1902	5741	25	5159	2260	283	6401	10316	2247	9290	3357	2321	553	5156	27
GO:0010519	negative regulation of phospholipase activity (3)	653145	27329	25
GO:1900275	negative regulation of phospholipase C activity (1)	25
GO:1904526	regulation of microtubule binding (2)	25	146057
GO:1904528	positive regulation of microtubule binding (1)	25
GO:1904616	regulation of actin binding (2)	1400	25
GO:1904618	positive regulation of actin binding (1)	25
GO:1904529	regulation of actin filament binding (2)	1400	25
GO:1904531	positive regulation of actin filament binding (1)	25
GO:1990051	activation of protein kinase C activity (2)	25	3952
GO:0010749	regulation of nitric oxide mediated signal transduction (5)	7422	493	7057	1956	3630
GO:0010750	positive regulation of nitric oxide mediated signal transduction (2)	1956	3630
GO:0070141	response to UV-A (6)	207	4311	10715	5481	1956	595
GO:0071392	cellular response to estradiol stimulus (13)	1393	2852	6422	10856	80139	8204	116151	1956	2099	10524	3015	84660	8202
GO:1900020	positive regulation of protein kinase C activity (5)	7474	57214	205428	1956	56892
GO:1900019	regulation of protein kinase C activity (5)	7474	57214	205428	1956	56892
GO:1903800	positive regulation of production of miRNAs involved in gene silencing by miRNA (9)	7157	3569	652	1956	1655	5605	8737	7040	5604
GO:0031639	plasminogen activation (10)	5327	2244	90338	2160	5230	2243	2266	3818	5328	350
GO:0030193	regulation of blood coagulation (43)	2048	63036	2147	7035	2149	5340	5321	3170	348	5578	947	84830	2811	7006	2161	90338	5155	7057	196527	2243	2266	10630	5054	114897	22875	5156	928	3084	3273	2160	857	3827	2150	50848	2244	5592	5270	5154	10855	5345	3818	170692	350
GO:0050820	positive regulation of coagulation (14)	2149	2147	50848	2161	5340	5321	7057	196527	10855	5345	10630	5054	22875	350
GO:1900046	regulation of hemostasis (43)	2048	63036	2147	7035	2149	5340	5321	3170	348	5578	947	84830	2811	7006	2161	90338	5155	7057	196527	2243	2266	10630	5054	114897	22875	5156	928	3084	3273	2160	857	3827	2150	50848	2244	5592	5270	5154	10855	5345	3818	170692	350
GO:1900048	positive regulation of hemostasis (14)	2149	2147	50848	2161	5340	5321	7057	196527	10855	5345	10630	5054	22875	350
GO:0050818	regulation of coagulation (47)	2048	63036	2147	7035	2149	5340	5321	3170	348	5578	64711	947	84830	10544	2811	7006	2161	90338	5155	7057	196527	2243	2266	10630	5054	114897	22875	5156	928	3084	3273	2160	857	3827	2150	50848	2244	5592	5270	5624	5154	10855	5345	3818	222537	170692	350
GO:0030194	positive regulation of blood coagulation (14)	2149	2147	50848	2161	5340	5321	7057	196527	10855	5345	10630	5054	22875	350
GO:0010714	positive regulation of collagen metabolic process (12)	54361	2149	2147	90993	55323	28984	652	7431	5345	64115	7040	7043
GO:0032965	regulation of collagen biosynthetic process (12)	54361	2149	2147	3569	90993	55323	28984	652	7431	5345	7040	7043
GO:0010712	regulation of collagen metabolic process (17)	54361	2149	2147	2191	3569	4239	90993	55323	28984	652	7431	5345	3688	64115	7040	1471	7043
GO:0032967	positive regulation of collagen biosynthetic process (11)	54361	2149	2147	90993	55323	28984	652	7431	5345	7040	7043
GO:0042730	fibrinolysis (6)	2147	2244	5340	2243	2266	2811
GO:0050819	negative regulation of coagulation (28)	2147	7035	5340	348	64711	947	84830	10544	2811	2161	90338	5155	2243	2266	114897	5156	928	2160	3827	2244	5592	5270	5624	5154	3818	222537	170692	350
GO:0030195	negative regulation of blood coagulation (24)	2147	7035	5340	348	947	84830	2811	2161	90338	5155	2243	2266	114897	5156	928	2160	3827	2244	5592	5270	5154	3818	170692	350
GO:1900047	negative regulation of hemostasis (24)	2147	7035	5340	348	947	84830	2811	2161	90338	5155	2243	2266	114897	5156	928	2160	3827	2244	5592	5270	5154	3818	170692	350
GO:0048712	negative regulation of astrocyte differentiation (1)	2147
GO:0014014	negative regulation of gliogenesis (3)	6664	2147	6497
GO:0045686	negative regulation of glial cell differentiation (1)	2147
GO:0070942	neutrophil mediated cytotoxicity (3)	566	2147	1991
GO:0070943	neutrophil-mediated killing of symbiont cell (3)	566	2147	1991
GO:0070944	neutrophil-mediated killing of bacterium (3)	566	2147	1991
GO:0001909	leukocyte mediated cytotoxicity (18)	100528032	3105	22914	2147	80329	3811	1130	79465	100507436	566	3002	6845	80328	1991	11151	135250	353091	6813
GO:0070945	neutrophil-mediated killing of gram-negative bacterium (2)	2147	1991
GO:1900736	regulation of phospholipase C-activating G protein-coupled receptor signaling pathway (1)	2147
GO:1900738	positive regulation of phospholipase C-activating G protein-coupled receptor signaling pathway (1)	2147
GO:2000296	negative regulation of hydrogen peroxide catabolic process (2)	10395	3240
GO:2000295	regulation of hydrogen peroxide catabolic process (3)	10395	3240	6622
GO:0010727	negative regulation of hydrogen peroxide metabolic process (4)	10395	3240	4314	255027
GO:0051917	regulation of fibrinolysis (9)	2161	90338	2160	5340	7057	5345	5054	3818	350
GO:0051918	negative regulation of fibrinolysis (5)	5340	7057	5345	5054	350
GO:0051919	positive regulation of fibrinolysis (5)	2161	90338	2160	5340	3818
GO:0002353	plasma kallikrein-kinin cascade (1)	2161
GO:0002254	kinin cascade (1)	2161
GO:0002542	Factor XII activation (1)	2161
GO:0010756	positive regulation of plasminogen activation (4)	3249	2023	2161	4241
GO:0010755	regulation of plasminogen activation (9)	3249	2023	2161	5270	1522	7057	5345	5054	4241
GO:0051788	response to misfolded protein (14)	79139	80311	8452	2161	10013	6048	10273	550	7353	1191	55658	7917	54788	7415
GO:2000097	regulation of smooth muscle cell-matrix adhesion (3)	347	5328	5054
GO:0006154	adenosine catabolic process (3)	6871	51816	100
GO:0046085	adenosine metabolic process (4)	6871	51816	55	100
GO:0043173	nucleotide salvage (2)	197258	100
GO:0032261	purine nucleotide salvage (1)	100
GO:0046103	inosine biosynthetic process (1)	100
GO:0060167	regulation of adenosine receptor signaling pathway (3)	54550	55	100
GO:0060169	negative regulation of adenosine receptor signaling pathway (1)	100
GO:0000053	argininosuccinate metabolic process (1)	445
GO:0006526	arginine biosynthetic process (1)	445
GO:0010533	regulation of activation of Janus kinase activity (6)	189	2688	11314	183	51561	3593
GO:0010536	positive regulation of activation of Janus kinase activity (5)	189	2688	183	51561	3593
GO:0010872	regulation of cholesterol esterification (10)	336	189	335	348	183	185	55004	134429	20	337
GO:0010873	positive regulation of cholesterol esterification (8)	336	189	335	348	183	185	134429	337
GO:0045940	positive regulation of steroid metabolic process (20)	335	348	2488	134429	2984	1066	3553	6770	1081	183	2246	336	185	22937	337	54361	189	7124	3458	654
GO:0043407	negative regulation of MAP kinase activity (37)	6317	11329	348	152559	171392	655	5580	80279	1843	6609	1848	11266	652	183	1845	3301	11213	1846	51763	859	153090	26191	245928	64853	1849	5770	189	11221	4878	2950	54900	8692	11314	5795	7345	2629	23624
GO:0051386	regulation of neurotrophin TRK receptor signaling pathway (4)	183	55816	189	186
GO:0051387	negative regulation of neurotrophin TRK receptor signaling pathway (3)	183	189	186
GO:1905332	positive regulation of morphogenesis of an epithelium (10)	189	3976	51548	4192	183	2475	3687	6239	2697	2668
GO:0090190	positive regulation of branching involved in ureteric bud morphogenesis (3)	183	189	2668
GO:0090189	regulation of branching involved in ureteric bud morphogenesis (4)	183	189	652	2668
GO:0110110	positive regulation of animal organ morphogenesis (15)	3249	189	6431	3976	7475	650	9361	652	183	2252	947	152816	7020	5292	2668
GO:0060688	regulation of morphogenesis of a branching structure (11)	189	3082	7124	652	4192	51548	183	120892	6654	3569	2668
GO:0061217	regulation of mesonephros development (4)	183	189	652	2668
GO:0061213	positive regulation of mesonephros development (3)	183	189	2668
GO:1903598	positive regulation of gap junction assembly (3)	183	189	59272
GO:1903596	regulation of gap junction assembly (4)	183	3553	189	59272
GO:1903779	regulation of cardiac conduction (10)	51086	189	287	59272	3270	29098	6262	183	6717	2702
GO:0002921	negative regulation of humoral immune response (6)	722	1604	1378	725	2	710
GO:0045916	negative regulation of complement activation (6)	722	1604	1378	725	2	710
GO:0001869	negative regulation of complement activation, lectin pathway (2)	2	710
GO:0001868	regulation of complement activation, lectin pathway (2)	2	710
GO:0030449	regulation of complement activation (13)	3553	3075	966	5245	1379	722	1604	708	1378	725	2	710	55061
GO:0010575	positive regulation of vascular endothelial growth factor production (16)	3553	718	468	284340	147372	2324	3091	4838	672	9451	10855	27035	6095	3569	405	727
GO:0010574	regulation of vascular endothelial growth factor production (17)	3553	718	468	6301	284340	147372	2324	3091	4838	672	9451	10855	27035	6095	3569	405	727
GO:2000425	regulation of apoptotic cell clearance (7)	54209	718	110384692	717	720	721	3146
GO:2000427	positive regulation of apoptotic cell clearance (6)	54209	718	110384692	717	720	721
GO:1905522	negative regulation of macrophage migration (5)	6280	100037417	1652	727	4282
GO:1905521	regulation of macrophage migration (18)	3735	146433	1435	5747	1240	6352	6280	284340	100037417	1436	4192	5594	1652	5919	5595	6376	727	4282
GO:0010758	regulation of macrophage chemotaxis (17)	3735	146433	1435	5747	1240	6352	6280	284340	100037417	1436	4192	5594	1652	5919	5595	727	4282
GO:0010760	negative regulation of macrophage chemotaxis (5)	6280	100037417	1652	727	4282
GO:0051045	negative regulation of membrane protein ectodomain proteolysis (4)	3586	5774	7078	7076
GO:1901164	negative regulation of trophoblast cell migration (6)	811	7076	397	2697	4838	130399
GO:0043901	negative regulation of multi-organism process (14)	302	5047	4880	7784	57829	684	89870	3479	811	7076	397	2697	4838	130399
GO:1901163	regulation of trophoblast cell migration (13)	7422	85360	91	64750	27161	708	811	100506013	7076	397	2697	4838	130399
GO:0010711	negative regulation of collagen catabolic process (1)	1471
GO:0010710	regulation of collagen catabolic process (4)	2191	1471	3688	64115
GO:0010713	negative regulation of collagen metabolic process (2)	3569	1471
GO:1903054	negative regulation of extracellular matrix organization (5)	2191	150356	84830	1803	1471
GO:0010716	negative regulation of extracellular matrix disassembly (3)	1803	1471	2191
GO:0060310	regulation of elastin catabolic process (1)	1471
GO:0060311	negative regulation of elastin catabolic process (1)	1471
GO:0060313	negative regulation of blood vessel remodeling (1)	1471
GO:0060312	regulation of blood vessel remodeling (3)	3273	1471	3084
GO:0050907	detection of chemical stimulus involved in sensory perception (33)	50833	5304	64108	259292	5726	765	259291	50837	83756	50832	1472	259293	259286	259289	80834	54429	50838	1469	4025	1470	259285	259296	50839	50840	259290	5284	563	50831	83597	390195	50834	106707243	50836
GO:0007606	sensory perception of chemical stimulus (39)	50833	5304	40	64108	80835	259292	5726	765	259291	50837	83756	50832	1472	9033	259293	259286	259289	80834	54429	50838	1469	4025	1470	259285	259296	50839	50840	259290	5284	563	50831	83597	41	390195	50834	9311	106707243	342372	50836
GO:0050909	sensory perception of taste (38)	50833	5304	40	64108	80835	259292	5726	765	259291	50837	83756	50832	1472	9033	259293	259286	259289	80834	54429	50838	1469	4025	1470	259285	259296	50839	50840	259290	5284	563	50831	83597	41	50834	9311	106707243	342372	50836
GO:0050913	sensory perception of bitter taste (30)	50833	5304	64108	259292	5726	765	259291	50837	50832	1472	259293	259286	259289	54429	50838	1469	4025	1470	259285	259296	50839	50840	259290	5284	563	50831	83597	50834	106707243	50836
GO:0001580	detection of chemical stimulus involved in sensory perception of bitter taste (30)	50833	5304	64108	259292	5726	765	259291	50837	50832	1472	259293	259286	259289	54429	50838	1469	4025	1470	259285	259296	50839	50840	259290	5284	563	50831	83597	50834	106707243	50836
GO:0050912	detection of chemical stimulus involved in sensory perception of taste (32)	50833	5304	64108	259292	5726	765	259291	50837	83756	50832	1472	259293	259286	259289	80834	54429	50838	1469	4025	1470	259285	259296	50839	50840	259290	5284	563	50831	83597	50834	106707243	50836
GO:0045655	regulation of monocyte differentiation (13)	146433	4609	2242	56998	920	22985	27086	1021	972	3204	677	3123	325
GO:0045656	negative regulation of monocyte differentiation (4)	1021	4609	3204	325
GO:0048147	negative regulation of fibroblast proliferation (13)	5828	4609	7157	6422	84875	55090	81857	11285	79577	11314	2495	23515	2010
GO:0044030	regulation of DNA methylation (7)	4297	4609	6688	54737	79977	7490	4204
GO:1905643	positive regulation of DNA methylation (3)	4609	7490	4204
GO:0010863	positive regulation of phospholipase C activity (17)	2258	3356	3265	1902	5741	5159	2260	9290	283	6401	10316	2247	3357	2321	553	5156	27
GO:0098696	regulation of neurotransmitter receptor localization to postsynaptic specialization membrane (3)	5906	23096	3265
GO:1900027	regulation of ruffle assembly (12)	3265	51466	401447	5962	377630	857	23189	5217	54869	146206	5216	64787
GO:1900029	positive regulation of ruffle assembly (5)	3265	54869	146206	5216	64787
GO:2000628	regulation of miRNA metabolic process (7)	87178	3265	167153	80149	4790	389421	5970
GO:2000630	positive regulation of miRNA metabolic process (6)	87178	3265	80149	4790	389421	5970
GO:0010511	regulation of phosphatidylinositol biosynthetic process (5)	3356	5155	5154	3357	3358
GO:0071072	negative regulation of phospholipid biosynthetic process (4)	20	5155	376497	5154
GO:0010512	negative regulation of phosphatidylinositol biosynthetic process (2)	5155	5154
GO:1903726	negative regulation of phospholipid metabolic process (8)	9711	153090	5155	5154	341	376497	113791	20
GO:0010543	regulation of platelet activation (14)	7006	63036	50848	5592	5321	5155	5154	348	5578	10630	114897	5156	928	170692
GO:0010544	negative regulation of platelet activation (8)	5592	5155	5154	348	114897	5156	928	170692
GO:0014911	positive regulation of smooth muscle cell migration (14)	8013	5159	6352	5155	6282	4192	80005	3479	3488	85440	199	7448	9510	9732
GO:0072215	regulation of metanephros development (4)	5155	3976	652	5154
GO:2000591	positive regulation of metanephric mesenchymal cell migration (2)	5155	5154
GO:1900238	regulation of metanephric mesenchymal cell migration by platelet-derived growth factor receptor-beta signaling pathway (2)	5155	5154
GO:0035793	positive regulation of metanephric mesenchymal cell migration by platelet-derived growth factor receptor-beta signaling pathway (2)	5155	5154
GO:0072216	positive regulation of metanephros development (3)	5155	3976	5154
GO:2000589	regulation of metanephric mesenchymal cell migration (2)	5155	5154
GO:1901722	regulation of cell proliferation involved in kidney development (4)	3570	5155	655	652
GO:1901724	positive regulation of cell proliferation involved in kidney development (2)	3570	5155
GO:0090193	positive regulation of glomerulus development (2)	3570	5155
GO:0072124	regulation of glomerular mesangial cell proliferation (4)	3570	5155	655	652
GO:0090192	regulation of glomerulus development (4)	3570	5155	655	652
GO:0072126	positive regulation of glomerular mesangial cell proliferation (2)	3570	5155
GO:1900127	positive regulation of hyaluronan biosynthetic process (3)	1950	4790	5155
GO:0045913	positive regulation of carbohydrate metabolic process (30)	8660	1950	3643	5366	5871	8671	51744	5581	2645	5031	5155	351	3479	57103	3667	208	5741	8445	4790	3630	5027	553	10776	51085	207	5663	2852	6622	23411	195827
GO:1904754	positive regulation of vascular associated smooth muscle cell migration (7)	8013	5155	80005	3488	85440	9510	9732
GO:1904752	regulation of vascular associated smooth muscle cell migration (11)	5592	8013	7168	5155	80005	4208	3488	85440	9370	9510	9732
GO:1900241	positive regulation of phenotypic switching (2)	6648	5155
GO:1900239	regulation of phenotypic switching (3)	1786	6648	5155
GO:1905176	positive regulation of vascular associated smooth muscle cell dedifferentiation (1)	5155
GO:1905174	regulation of vascular associated smooth muscle cell dedifferentiation (1)	5155
GO:0007613	memory (7)	5663	793	1141	4137	348	814	3949
GO:0007616	long-term memory (4)	793	3949	814	348
GO:0050892	intestinal absorption (6)	50848	29881	9414	3952	2169	3949
GO:0044241	lipid digestion (2)	3949	29881
GO:0007586	digestion (24)	3952	4762	4585	5950	29881	1056	497189	64081	1314	2169	11171	1646	6718	153443	140947	9414	64127	3949	50848	358	362	1645	4583	56667
GO:0098856	intestinal lipid absorption (3)	2169	3949	29881
GO:0030299	intestinal cholesterol absorption (2)	3949	29881
GO:0022600	digestive system process (21)	3952	4762	4585	5950	29881	1056	497189	64081	1314	2169	11171	153443	140947	9414	64127	3949	50848	358	362	4583	56667
GO:0034383	low-density lipoprotein particle clearance (5)	338	26119	9370	3949	948
GO:0034381	plasma lipoprotein particle clearance (12)	345	336	949	338	348	26119	341	7436	9370	344	3949	948
GO:0061771	response to caloric restriction (2)	3949	348
GO:0035376	sterol import (5)	335	80765	134429	949	3949
GO:0070508	cholesterol import (5)	335	80765	134429	949	3949
GO:0071402	cellular response to lipoprotein particle stimulus (11)	207	1066	1012	6721	6868	375056	84830	4023	3949	948	5468
GO:0055094	response to lipoprotein particle (10)	207	1066	1012	6721	375056	84830	4023	3949	948	5468
GO:0071404	cellular response to low-density lipoprotein particle stimulus (6)	1066	1012	6721	4023	3949	5468
GO:0090118	receptor-mediated endocytosis involved in cholesterol transport (2)	26119	3949
GO:0002092	positive regulation of receptor internalization (19)	1950	3643	8862	6358	408	255738	4908	967	409	7422	284	89780	55681	9779	9863	6401	6424	100506013	2332
GO:2000273	positive regulation of signaling receptor activity (14)	8930	152	5469	1950	151	3077	154	255324	653361	6868	150	3688	55294	7039
GO:0045741	positive regulation of epidermal growth factor-activated receptor activity (7)	1950	255324	653361	6868	150	55294	7039
GO:0007182	common-partner SMAD protein phosphorylation (3)	7040	4087	652
GO:0007183	SMAD protein complex assembly (8)	4087	4088	2617	163126	4089	2280	7040	4086
GO:0007435	salivary gland morphogenesis (3)	7042	7040	7043
GO:0010762	regulation of fibroblast migration (11)	79899	8874	2258	5747	1201	8692	7057	3036	2247	3688	7040
GO:0010763	positive regulation of fibroblast migration (5)	8874	5747	7057	3688	7040
GO:0002701	negative regulation of production of molecular mediator of immune response (17)	336	335	3077	3134	7124	684	10859	7042	3586	79004	6375	3456	50943	7040	3440	115352	7043
GO:0010936	negative regulation of macrophage cytokine production (4)	79004	7042	7040	7043
GO:0002719	negative regulation of cytokine production involved in immune response (16)	336	335	3077	3134	7124	684	10859	7042	3586	79004	6375	3456	50943	7040	3440	7043
GO:0010935	regulation of macrophage cytokine production (7)	7474	3135	10859	7042	79004	7040	7043
GO:0032570	response to progesterone (10)	11057	10413	55809	7337	857	7042	23558	7040	10062	7043
GO:0032740	positive regulation of interleukin-17 production (14)	8140	4063	6346	3600	83605	114836	3606	51561	3558	59067	7040	64127	3593	5008
GO:0032660	regulation of interleukin-17 production (21)	3592	50943	3593	83605	8140	4063	51561	59067	26525	3600	114836	3558	7040	64127	1649	6346	3458	7292	64115	5008	3606
GO:0043491	protein kinase B signaling (18)	207	8503	3553	22933	3791	6347	6352	7124	6348	4504	4824	3479	84830	2621	7040	1969	23064	117145
GO:0043932	ossification involved in bone remodeling (3)	7040	5764	7043
GO:0042268	regulation of cytolysis (3)	3929	7040	3853
GO:0045918	negative regulation of cytolysis (2)	7040	3853
GO:1901666	positive regulation of NAD+ ADP-ribosyltransferase activity (2)	7040	151636
GO:1901664	regulation of NAD+ ADP-ribosyltransferase activity (2)	7040	151636
GO:1904376	negative regulation of protein localization to cell periphery (22)	131578	1445	6248	55022	112609	5525	1213	64114	1173	54585	8301	89958	57120	2633	7040	8500	1601	598	23433	9528	56246	8650
GO:1903077	negative regulation of protein localization to plasma membrane (20)	131578	1445	6248	55022	112609	5525	1213	64114	1173	8301	57120	2633	7040	8500	1601	598	23433	9528	56246	8650
GO:0055025	positive regulation of cardiac muscle tissue development (12)	2258	1906	9361	652	2247	89780	3479	4208	93649	7040	2735	5292
GO:2000727	positive regulation of cardiac muscle cell differentiation (7)	1906	652	93649	89780	4208	3479	7040
GO:1905209	positive regulation of cardiocyte differentiation (10)	2852	1906	652	93649	89780	7042	3479	4208	6910	7040
GO:0006182	cGMP biosynthetic process (8)	10641	4878	4880	2982	4882	4881	2983	4879
GO:0007168	receptor guanylyl cyclase signaling pathway (6)	10641	4878	4880	4882	4881	4879
GO:1903524	positive regulation of blood circulation (12)	2244	4878	3270	1906	388591	1908	2243	7042	2266	1907	133	3784
GO:0010460	positive regulation of heart rate (7)	4878	3270	1906	1908	1907	133	3784
GO:0045823	positive regulation of heart contraction (9)	4878	3270	1906	388591	1908	7042	1907	133	3784
GO:0043508	negative regulation of JUN kinase activity (8)	11221	6317	2950	4878	26191	64853	171392	3301
GO:0060372	regulation of atrial cardiac muscle cell membrane repolarization (5)	3741	23630	4878	6331	3784
GO:0060452	positive regulation of cardiac muscle contraction (3)	3784	388591	4878
GO:1902259	regulation of delayed rectifier potassium channel activity (8)	9992	9472	4878	7341	283518	388591	3753	10008
GO:1902261	positive regulation of delayed rectifier potassium channel activity (3)	388591	9472	4878
GO:1903818	positive regulation of voltage-gated potassium channel activity (8)	440699	9472	4878	388591	219527	126755	389816	144245
GO:1903766	positive regulation of potassium ion export across plasma membrane (2)	30819	4878
GO:1903764	regulation of potassium ion export across plasma membrane (5)	23630	4878	30819	3757	10008
GO:0032098	regulation of appetite (1)	5443
GO:0010893	positive regulation of steroid biosynthetic process (12)	54361	3553	654	6770	7124	3458	1081	2246	22937	134429	2984	2488
GO:0040014	regulation of multicellular organism growth (8)	2692	5479	2688	5617	2690	2691	3479	2693
GO:0040018	positive regulation of multicellular organism growth (6)	2692	5479	2688	2690	2691	2693
GO:0043568	positive regulation of insulin-like growth factor receptor signaling pathway (5)	2688	3479	7471	1001	1013
GO:0007566	embryo implantation (3)	796	2529	2013
GO:0045779	negative regulation of bone resorption (2)	9607	796
GO:0051482	positive regulation of cytosolic calcium ion concentration involved in phospholipase C-activating G protein-coupled signaling pathway (5)	796	1902	1812	185	2911
GO:0006590	thyroid hormone generation (2)	7038	1513
GO:0007202	activation of phospholipase C activity (9)	3356	1902	9290	5741	283	6401	10316	3357	553
GO:0070873	regulation of glycogen metabolic process (16)	5167	207	208	79660	89801	23178	51763	8660	5741	2645	8445	3643	3479	3630	3667	5871
GO:0010676	positive regulation of cellular carbohydrate metabolic process (21)	8660	3643	5366	5871	51744	5581	2645	5031	3479	57103	3667	208	5741	8445	3630	553	10776	207	2852	6622	23411
GO:0045725	positive regulation of glycogen biosynthetic process (11)	207	208	8660	5741	2645	8445	3643	3479	3630	3667	5871
GO:0010962	regulation of glucan biosynthetic process (15)	5167	207	208	23178	89801	51763	8660	5741	2645	8445	3643	3479	3630	3667	5871
GO:0070875	positive regulation of glycogen metabolic process (11)	207	208	8660	5741	2645	8445	3643	3479	3630	3667	5871
GO:0005979	regulation of glycogen biosynthetic process (15)	5167	207	208	23178	89801	51763	8660	5741	2645	8445	3643	3479	3630	3667	5871
GO:0010907	positive regulation of glucose metabolic process (14)	207	208	8660	5741	2645	8445	3643	5366	3479	3630	23411	10776	3667	5871
GO:0010919	regulation of inositol phosphate biosynthetic process (7)	2852	51744	5741	5031	5341	6622	553
GO:0060732	positive regulation of inositol phosphate biosynthetic process (6)	2852	51744	5741	5031	6622	553
GO:1902932	positive regulation of alcohol biosynthetic process (13)	54361	3553	2852	51744	5741	5031	7124	3458	6622	2246	22937	553	654
GO:0030072	peptide hormone secretion (13)	5861	5798	389692	1906	54097	10219	8050	1908	2691	3651	169026	399979	4760
GO:0030252	growth hormone secretion (2)	2691	5861
GO:0060124	positive regulation of growth hormone secretion (2)	2691	51738
GO:0060123	regulation of growth hormone secretion (3)	2691	51738	55636
GO:0002674	negative regulation of acute inflammatory response (3)	114548	3630	55829
GO:0006521	regulation of cellular amino acid metabolic process (4)	11315	3630	85300	493
GO:0006953	acute-phase response (4)	3929	3630	3700	197
GO:0033861	negative regulation of NAD(P)H oxidase activity (2)	3630	1816
GO:0033860	regulation of NAD(P)H oxidase activity (3)	3630	1816	55312
GO:0005981	regulation of glycogen catabolic process (2)	3630	79660
GO:0045818	negative regulation of glycogen catabolic process (1)	3630
GO:0070874	negative regulation of glycogen metabolic process (4)	5167	23178	3630	51763
GO:0043471	regulation of cellular carbohydrate catabolic process (7)	79660	5223	7157	441531	3630	57103	950
GO:0045981	positive regulation of nucleotide metabolic process (15)	5663	2023	342977	8671	51085	351	4846	3643	3479	3630	5027	134145	7114	7415	195827
GO:0045821	positive regulation of glycolytic process (9)	5663	51085	351	3643	3479	3630	5027	8671	195827
GO:1900544	positive regulation of purine nucleotide metabolic process (15)	5663	2023	342977	8671	51085	351	4846	3643	3479	3630	5027	134145	7114	7415	195827
GO:0046628	positive regulation of insulin receptor signaling pathway (7)	27131	5781	3481	3630	6653	3667	23411
GO:1900078	positive regulation of cellular response to insulin stimulus (8)	79746	27131	5781	3481	3630	6653	3667	23411
GO:0055089	fatty acid homeostasis (3)	3630	5424	348
GO:0060268	negative regulation of respiratory burst (3)	2896	3630	6223
GO:0060264	regulation of respiratory burst involved in inflammatory response (3)	2896	3630	6223
GO:0060263	regulation of respiratory burst (11)	10811	57118	5879	64581	3643	6035	2896	3630	6223	3512	5880
GO:0060266	negative regulation of respiratory burst involved in inflammatory response (3)	2896	3630	6223
GO:0060267	positive regulation of respiratory burst (6)	57118	64581	3643	3630	6223	3512
GO:1902952	positive regulation of dendritic spine maintenance (2)	3630	348
GO:1902950	regulation of dendritic spine maintenance (4)	2213	55737	3630	348
GO:1990535	neuron projection maintenance (5)	5663	478	351	1639	3630
GO:0048521	negative regulation of behavior (2)	51738	3630
GO:2000252	negative regulation of feeding behavior (1)	3630
GO:0042104	positive regulation of activated T cell proliferation (14)	3485	3593	177	3481	6188	3479	126259	3594	51561	11148	3558	100133941	3146	3606
GO:0002439	chronic inflammatory response to antigenic stimulus (1)	7124
GO:0002437	inflammatory response to antigenic stimulus (4)	3123	923	7124	3146
GO:0002544	chronic inflammatory response (2)	7124	7057
GO:0030730	sequestering of triglyceride (3)	5167	7124	3553
GO:0032715	negative regulation of interleukin-6 production (18)	6504	5004	27178	27202	7124	26191	80149	91662	197358	671	3586	114899	51738	11213	2621	2693	408	2629
GO:0032800	receptor biosynthetic process (4)	3586	7124	59272	5468
GO:0045080	positive regulation of chemokine biosynthetic process (5)	7474	7124	3458	351	972
GO:0045073	regulation of chemokine biosynthetic process (6)	7474	7124	3458	351	972	1991
GO:0048566	embryonic digestive tract development (10)	64220	3576	7124	6299	7042	25836	5919	5125	5915	2294
GO:0045123	cellular extravasation (23)	2650	6414	64083	6402	5657	6093	57126	119	3683	3676	5175	120425	8174	3688	58494	3695	6403	50848	7412	50512	7124	6401	6404
GO:0061756	leukocyte adhesion to vascular endothelial cell (17)	2650	6414	6403	64083	8174	7412	50512	7124	6401	6404	119	6402	3688	58494	3676	6093	3695
GO:0050901	leukocyte tethering or rolling (17)	2650	6414	6403	64083	8174	7412	50512	7124	6401	6404	119	6402	3688	58494	3676	6093	3695
GO:0007159	leukocyte cell-cell adhesion (41)	2650	6414	64083	6352	3689	6402	655	4907	6093	57126	3553	7430	83706	119	7369	4478	3683	3676	3383	960	5175	8174	6279	6280	3688	160365	58494	337	10318	3695	10507	6403	50848	7412	50512	7124	6401	6404	30835	6850	5880
GO:0060252	positive regulation of glial cell proliferation (5)	3553	7124	5583	5584	3569
GO:0060251	regulation of glial cell proliferation (7)	6664	3553	7124	5583	5584	3569	6497
GO:0046136	positive regulation of vitamin metabolic process (3)	7124	3458	3553
GO:0060557	positive regulation of vitamin D biosynthetic process (3)	7124	3458	3553
GO:0060559	positive regulation of calcidiol 1-monooxygenase activity (3)	7124	3458	3553
GO:0061043	regulation of vascular wound healing (4)	64094	7494	7124	5054
GO:0061044	negative regulation of vascular wound healing (2)	7124	5054
GO:0061048	negative regulation of branching involved in lung morphogenesis (1)	7124
GO:0061046	regulation of branching involved in lung morphogenesis (1)	7124
GO:0071316	cellular response to nicotine (5)	572	7124	4790	5970	567
GO:0035094	response to nicotine (13)	1141	1139	7124	1136	572	3162	1138	4790	596	1140	1137	5970	567
GO:0071803	positive regulation of podosome assembly (6)	3567	3936	1437	7124	6624	9878
GO:0071801	regulation of podosome assembly (9)	3567	3936	1437	64147	3055	7124	6624	9878	2934
GO:0150127	regulation of interleukin-33 production (1)	7124
GO:0150129	positive regulation of interleukin-33 production (1)	7124
GO:1901647	positive regulation of synoviocyte proliferation (1)	7124
GO:1901645	regulation of synoviocyte proliferation (1)	7124
GO:1901671	positive regulation of superoxide dismutase activity (3)	11315	23410	7124
GO:2000121	regulation of removal of superoxide radicals (4)	11315	2643	7124	23410
GO:1904833	positive regulation of removal of superoxide radicals (3)	11315	23410	7124
GO:1901033	positive regulation of response to reactive oxygen species (5)	23410	11315	7124	8737	10013
GO:1901668	regulation of superoxide dismutase activity (3)	11315	23410	7124
GO:1903719	regulation of I-kappaB phosphorylation (4)	207	65992	7124	6376
GO:1903721	positive regulation of I-kappaB phosphorylation (4)	207	65992	7124	6376
GO:1904999	positive regulation of leukocyte adhesion to arterial endothelial cell (1)	7124
GO:2000332	regulation of blood microparticle formation (1)	7124
GO:2000334	positive regulation of blood microparticle formation (1)	7124
GO:0032674	regulation of interleukin-5 production (8)	51176	5144	282618	2625	64109	85480	5914	3440
GO:0032714	negative regulation of interleukin-5 production (3)	282618	51176	3440
GO:2000552	negative regulation of T-helper 2 cell cytokine production (2)	3440	3456
GO:0002725	negative regulation of T cell cytokine production (6)	3077	3134	6375	3456	50943	3440
GO:0002829	negative regulation of type 2 immune response (4)	301	282618	3440	3456
GO:0002823	negative regulation of adaptive immune response based on somatic recombination of immune receptors built from immunoglobulin superfamily domains (12)	3135	3077	3134	722	634	6375	3456	1378	725	50943	3440	10859
GO:0002828	regulation of type 2 immune response (7)	301	282618	975	3456	5914	64127	3440
GO:2000551	regulation of T-helper 2 cell cytokine production (3)	975	3440	3456
GO:0002710	negative regulation of T cell mediated immunity (9)	3135	3077	3134	634	6375	3456	50943	3440	10859
GO:0002312	B cell activation involved in immune response (3)	3329	930	3456
GO:0033141	positive regulation of peptidyl-serine phosphorylation of STAT protein (3)	3976	3456	3458
GO:0033139	regulation of peptidyl-serine phosphorylation of STAT protein (4)	1647	3976	3456	3458
GO:0034340	response to type I interferon (14)	6772	6672	4615	55337	6472	6773	3434	29072	3429	3454	3456	3455	9636	3654
GO:0071357	cellular response to type I interferon (9)	6772	4615	6773	3434	3429	3454	3456	3455	3654
GO:0060337	type I interferon signaling pathway (8)	6772	4615	6773	3429	3454	3456	3455	3654
GO:0061900	glial cell activation (6)	5663	177	3458	351	566	1191
GO:0002269	leukocyte activation involved in inflammatory response (5)	177	3458	351	566	1191
GO:0150076	neuroinflammatory response (6)	5663	177	3458	351	566	1191
GO:0001774	microglial cell activation (5)	177	3458	351	566	1191
GO:0010835	regulation of protein ADP-ribosylation (9)	26277	7453	7515	3458	9933	55769	11284	54969	8850
GO:0030225	macrophage differentiation (8)	7422	920	1437	3600	351	3458	652	3123
GO:0032700	negative regulation of interleukin-17 production (8)	26525	1649	3592	3458	7292	64115	50943	3593
GO:0032667	regulation of interleukin-23 production (6)	5879	1437	3458	6035	3605	23765
GO:0032747	positive regulation of interleukin-23 production (4)	3605	1437	23765	3458
GO:0014002	astrocyte development (5)	5663	177	3458	351	8893
GO:0048143	astrocyte activation (4)	5663	177	3458	351
GO:0048708	astrocyte differentiation (5)	5663	177	3458	351	8893
GO:0048662	negative regulation of smooth muscle cell proliferation (27)	7168	3592	7128	8862	199	3593	5468	10221	3162	1026	3486	283	1027	4208	9370	6648	65009	7043	2852	5592	347	27250	3458	1264	5728	3488	5739
GO:0051709	regulation of killing of cells of other organism (12)	383	2208	339345	2150	3853	64581	2597	3458	5551	64129	6850	4843
GO:0051712	positive regulation of killing of cells of other organism (11)	383	2208	339345	2150	64581	2597	3458	5551	64129	6850	4843
GO:0060333	interferon-gamma-mediated signaling pathway (2)	6772	3458
GO:0060550	positive regulation of fructose 1,6-bisphosphate 1-phosphatase activity (1)	3458
GO:0032113	regulation of carbohydrate phosphatase activity (1)	3458
GO:0060549	regulation of fructose 1,6-bisphosphate 1-phosphatase activity (1)	3458
GO:0060551	regulation of fructose 1,6-bisphosphate metabolic process (1)	3458
GO:0060552	positive regulation of fructose 1,6-bisphosphate metabolic process (1)	3458
GO:1902947	regulation of tau-protein kinase activity (3)	3320	1191	3458
GO:1902948	negative regulation of tau-protein kinase activity (1)	3458
GO:1904796	regulation of core promoter binding (5)	5663	1499	5080	3458	2959
GO:1904798	positive regulation of core promoter binding (4)	2959	5080	3458	1499
GO:2000307	regulation of tumor necrosis factor (ligand) superfamily member 11 production (1)	3458
GO:2000309	positive regulation of tumor necrosis factor (ligand) superfamily member 11 production (1)	3458
GO:0046688	response to copper ion (13)	11315	540	1616	4017	5621	358	4495	3297	113523636	6622	359	3552	26
GO:2001280	positive regulation of unsaturated fatty acid biosynthetic process (3)	50487	972	3553
GO:0031392	regulation of prostaglandin biosynthetic process (4)	50487	972	3553	10464
GO:0031394	positive regulation of prostaglandin biosynthetic process (3)	50487	972	3553
GO:0045723	positive regulation of fatty acid biosynthetic process (10)	50487	3553	116519	10062	60481	972	7376	9926	337	344
GO:2001279	regulation of unsaturated fatty acid biosynthetic process (4)	50487	972	3553	10464
GO:0035505	positive regulation of myosin light chain kinase activity (1)	3553
GO:0035504	regulation of myosin light chain kinase activity (1)	3553
GO:0045917	positive regulation of complement activation (2)	3553	5245
GO:0070486	leukocyte aggregation (9)	10507	3553	6279	6280	655	4478	58494	960	5880
GO:0070487	monocyte aggregation (3)	3553	960	655
GO:1903597	negative regulation of gap junction assembly (1)	3553
GO:0002827	positive regulation of T-helper 1 type immune response (9)	301	3554	3553	51561	3594	149233	8809	3593	3606
GO:2000554	regulation of T-helper 1 cell cytokine production (4)	3554	3553	3606	8809
GO:0002825	regulation of T-helper 1 type immune response (12)	301	3554	3553	53342	51561	3594	149233	8809	56005	246778	3593	3606
GO:2000556	positive regulation of T-helper 1 cell cytokine production (4)	3554	3553	3606	8809
GO:0036018	cellular response to erythropoietin (6)	4501	8288	440712	2056	7076	4502
GO:0036017	response to erythropoietin (6)	4501	8288	440712	2056	7076	4502
GO:0038162	erythropoietin-mediated signaling pathway (4)	2056	440712	7076	8288
GO:0006972	hyperosmotic response (7)	8531	231	8288	358	2056	7076	92241
GO:0071474	cellular hyperosmotic response (7)	8531	231	8288	358	2056	7076	92241
GO:1902219	negative regulation of intrinsic apoptotic signaling pathway in response to osmotic stress (4)	2056	8531	7076	8288
GO:1902218	regulation of intrinsic apoptotic signaling pathway in response to osmotic stress (4)	2056	8531	7076	8288
GO:1902251	negative regulation of erythrocyte apoptotic process (3)	2056	7076	8288
GO:1902250	regulation of erythrocyte apoptotic process (3)	2056	7076	8288
GO:0033033	negative regulation of myeloid cell apoptotic process (6)	8288	2056	7076	55829	10296	350
GO:0002664	regulation of T cell tolerance induction (6)	3559	3135	23529	1178	10288	3106
GO:0002643	regulation of tolerance induction (8)	3559	3135	23529	29126	3106	1178	10288	3146
GO:0097205	renal filtration (6)	3675	54885	4162	63929	947	3512
GO:0003094	glomerular filtration (5)	54885	4162	63929	947	3512
GO:0006948	induction by virus of host cell-cell fusion (1)	920
GO:0071350	cellular response to interleukin-15 (6)	3601	23236	920	3560	3561	3600
GO:0035723	interleukin-15-mediated signaling pathway (6)	3601	23236	920	3560	3561	3600
GO:0070672	response to interleukin-15 (6)	3601	23236	920	3560	3561	3600
GO:0045058	T cell selection (8)	6469	10522	4063	920	7535	114836	3714	6693
GO:0045657	positive regulation of monocyte differentiation (8)	146433	2242	56998	920	22985	972	677	3123
GO:0097011	cellular response to granulocyte macrophage colony-stimulating factor stimulus (7)	10641	920	1437	4882	678	7538	5153
GO:0097012	response to granulocyte macrophage colony-stimulating factor (7)	10641	920	1437	4882	678	7538	5153
GO:0002414	immunoglobulin transcytosis in epithelial cells (1)	5284
GO:0002386	immune response in mucosal-associated lymphoid tissue (2)	5284	51297
GO:0045056	transcytosis (12)	10438	1213	8766	4043	3480	4035	339122	55737	8301	5868	5284	9230
GO:0002415	immunoglobulin transcytosis in epithelial cells mediated by polymeric immunoglobulin receptor (1)	5284
GO:0038093	Fc receptor signaling pathway (5)	2213	2207	23547	3815	5284
GO:0002483	antigen processing and presentation of endogenous peptide antigen (12)	3416	3135	3105	3134	3107	6890	6891	266629	567	23541	3106	3133
GO:0019885	antigen processing and presentation of endogenous peptide antigen via MHC class I (9)	3416	3105	3107	6891	3106	266629	23541	567	6890
GO:0048002	antigen processing and presentation of peptide antigen (24)	3416	1510	3135	1520	50856	55080	200576	3113	3108	3109	266629	23541	567	3105	3134	3122	6890	55016	3107	6891	3123	3115	3106	3133
GO:0019883	antigen processing and presentation of endogenous antigen (13)	3416	3135	3105	3134	3107	6890	912	6891	266629	567	23541	3106	3133
GO:0002484	antigen processing and presentation of endogenous peptide antigen via MHC class I via ER pathway (3)	3107	3105	3106
GO:0002474	antigen processing and presentation of peptide antigen via MHC class I (11)	3416	3105	55080	3107	6891	3106	266629	23541	50856	567	6890
GO:0002486	antigen processing and presentation of endogenous peptide antigen via MHC class I via ER pathway, TAP-independent (3)	3107	3105	3106
GO:0019882	antigen processing and presentation (38)	3416	1510	3135	5869	1520	5873	9363	50856	11021	51762	5865	55080	200576	10890	3113	3108	3109	266629	115827	23541	567	3105	3134	83871	3122	10981	5870	6890	55016	3107	3140	912	6891	5867	3123	3115	3106	3133
GO:0002667	regulation of T cell anergy (3)	23529	1178	3106
GO:0002911	regulation of lymphocyte anergy (3)	23529	1178	3106
GO:0042270	protection from natural killer cell mediated cytotoxicity (6)	3135	3105	5272	6318	3106	3133
GO:0002501	peptide antigen assembly with MHC protein complex (5)	55080	3109	3108	3122	3123
GO:0002399	MHC class II protein complex assembly (4)	3109	3123	3122	3108
GO:0002495	antigen processing and presentation of peptide antigen via MHC class II (10)	1510	1520	200576	3113	3108	3122	3109	3123	3115	55016
GO:0002504	antigen processing and presentation of peptide or polysaccharide antigen via MHC class II (10)	1510	1520	200576	3113	3108	3122	3109	3123	3115	55016
GO:0002503	peptide antigen assembly with MHC class II protein complex (4)	3109	3123	3122	3108
GO:0016064	immunoglobulin mediated immune response (5)	3119	3329	975	930	3123
GO:0002381	immunoglobulin production involved in immunoglobulin mediated immune response (3)	3119	3123	3329
GO:0019724	B cell mediated immunity (7)	3119	3135	3329	975	970	930	3123
GO:0002455	humoral immune response mediated by circulating immunoglobulin (3)	3119	3123	975
GO:0002862	negative regulation of inflammatory response to antigenic stimulus (2)	3123	55829
GO:0002861	regulation of inflammatory response to antigenic stimulus (3)	3123	55829	3133
GO:0034505	tooth mineralization (5)	54084	6786	1277	54757	265
GO:0043589	skin morphogenesis (5)	1277	1278	3655	3691	1041
GO:0060272	embryonic skeletal joint morphogenesis (2)	9241	1280
GO:0001569	branching involved in blood vessel morphogenesis (4)	3791	1282	7422	2658
GO:0071711	basement membrane organization (4)	3249	1282	1520	1215
GO:1905907	negative regulation of amyloid fibril formation (2)	1191	1410
GO:1905906	regulation of amyloid fibril formation (5)	5663	1410	351	348	1191
GO:0042633	hair cycle (21)	2736	147183	60529	7042	85290	100132476	147495	54345	3861	3624	80326	85289	3889	3884	3868	728224	112802	6635	1001	1013	100132386
GO:0042303	molting cycle (21)	2736	147183	60529	7042	85290	100132476	147495	54345	3861	3624	80326	85289	3889	3884	3868	728224	112802	6635	1001	1013	100132386
GO:0045110	intermediate filament bundle assembly (5)	5318	4744	3861	5317	4747
GO:0001899	negative regulation of cytolysis by symbiont of host cells (1)	3853
GO:0051710	regulation of cytolysis in other organism (1)	3853
GO:0051711	negative regulation of killing of cells of other organism (1)	3853
GO:0051803	negative regulation of cytolysis in other organism involved in symbiotic interaction (1)	3853
GO:0051713	negative regulation of cytolysis in other organism (1)	3853
GO:0051802	regulation of cytolysis in other organism involved in symbiotic interaction (1)	3853
GO:0001898	regulation of cytolysis by symbiont of host cells (1)	3853
GO:2000535	regulation of entry of bacterium into host cell (7)	3685	55770	3853	3576	23265	857	2519
GO:2000536	negative regulation of entry of bacterium into host cell (2)	3685	3853
GO:0006656	phosphatidylcholine biosynthetic process (7)	336	335	3931	56994	137964	1119	376497
GO:0010804	negative regulation of tumor necrosis factor-mediated signaling pathway (15)	2150	114769	335	8970	246330	117584	22900	286430	152138	83643	171392	2621	260434	9370	10293
GO:0010903	negative regulation of very-low-density lipoprotein particle remodeling (3)	345	336	335
GO:0010901	regulation of very-low-density lipoprotein particle remodeling (4)	116519	345	336	335
GO:0018158	protein oxidation (9)	4015	54495	336	335	4017	84695	285362	10935	131474
GO:0018206	peptidyl-methionine modification (7)	336	335	122830	64146	10988	79903	9518
GO:0035025	positive regulation of Rho protein signal transduction (9)	2150	50848	335	65078	9290	11214	6091	2828	408
GO:0060354	negative regulation of cell adhesion molecule production (4)	4851	3576	335	4855
GO:0070328	triglyceride homeostasis (17)	3990	338328	345	9971	335	346	27329	2646	50640	55908	114899	1071	6095	4023	116519	344	11183
GO:0055090	acylglycerol homeostasis (17)	3990	338328	345	9971	335	346	27329	2646	50640	55908	114899	1071	6095	4023	116519	344	11183
GO:1902995	positive regulation of phospholipid efflux (2)	335	348
GO:1902994	regulation of phospholipid efflux (2)	335	348
GO:0007263	nitric oxide mediated signal transduction (8)	389692	10219	8050	348	3651	79625	4760	948
GO:2000646	positive regulation of receptor catabolic process (6)	83737	151636	348	20	5770	255738
GO:0032805	positive regulation of low-density lipoprotein particle receptor catabolic process (3)	20	255738	348
GO:0032803	regulation of low-density lipoprotein particle receptor catabolic process (5)	302	348	20	5045	255738
GO:2000644	regulation of receptor catabolic process (8)	302	5770	83737	151636	348	20	5045	255738
GO:0034372	very-low-density lipoprotein particle remodeling (6)	3990	3931	348	1071	4023	337
GO:0034370	triglyceride-rich lipoprotein particle remodeling (7)	3990	336	3931	348	1071	4023	337
GO:0071830	triglyceride-rich lipoprotein particle clearance (4)	345	341	344	348
GO:0034382	chylomicron remnant clearance (4)	345	341	344	348
GO:0034384	high-density lipoprotein particle clearance (4)	949	336	344	348
GO:0034447	very-low-density lipoprotein particle clearance (3)	341	7436	348
GO:0007626	locomotory behavior (2)	5048	348
GO:0035641	locomotory exploration behavior (1)	348
GO:0035640	exploration behavior (2)	120892	348
GO:0044794	positive regulation by host of viral process (12)	5479	5091	858	9218	348	3482	91392	5420	128637	64848	64710	1072
GO:0060999	positive regulation of dendritic spine development (4)	5663	22871	8536	348
GO:0071831	intermediate-density lipoprotein particle clearance (1)	348
GO:0097688	glutamate receptor clustering (1)	348
GO:0072578	neurotransmitter-gated ion channel clustering (2)	10243	348
GO:0001941	postsynaptic membrane organization (3)	10243	1140	348
GO:0097113	AMPA glutamate receptor clustering (1)	348
GO:0097114	NMDA glutamate receptor clustering (1)	348
GO:1900221	regulation of amyloid-beta clearance (6)	6722	4043	93649	348	1191	6093
GO:1900271	regulation of long-term synaptic potentiation (4)	177	9495	351	348
GO:1900272	negative regulation of long-term synaptic potentiation (3)	177	351	348
GO:0150201	positive regulation of transport across blood-brain barrier (1)	348
GO:0150200	regulation of transport across blood-brain barrier (1)	348
GO:1903002	positive regulation of lipid transport across blood-brain barrier (1)	348
GO:1903000	regulation of lipid transport across blood-brain barrier (1)	348
GO:1905853	regulation of heparan sulfate binding (1)	348
GO:1905855	positive regulation of heparan sulfate binding (1)	348
GO:1905858	regulation of heparan sulfate proteoglycan binding (1)	348
GO:1905860	positive regulation of heparan sulfate proteoglycan binding (1)	348
GO:1905890	regulation of cellular response to very-low-density lipoprotein particle stimulus (1)	348
GO:2000822	regulation of behavioral fear response (1)	348
GO:1903365	regulation of fear response (1)	348
GO:0032375	negative regulation of cholesterol transport (9)	345	336	64241	6721	64240	341	20	344	255738
GO:0032369	negative regulation of lipid transport (18)	207	208	345	336	3685	8529	10062	64241	8660	6721	64240	7057	341	7376	20	3690	344	255738
GO:0032372	negative regulation of sterol transport (9)	345	336	64241	6721	64240	341	20	344	255738
GO:1905953	negative regulation of lipid localization (26)	345	3685	8660	57104	6721	114882	4792	7376	3690	10062	5468	1066	8529	1401	7057	341	20	344	255738	208	336	5465	64241	51099	207	64240
GO:0046339	diacylglycerol metabolic process (12)	336	8525	84649	1608	283	1606	8527	51196	747	8526	1609	139189
GO:0046340	diacylglycerol catabolic process (2)	336	747
GO:0050996	positive regulation of lipid catabolic process (14)	208	215	336	116519	8660	27329	57104	51099	3667	225	5580	7291	337	344
GO:0060620	regulation of cholesterol import (3)	345	336	55004
GO:2000910	negative regulation of sterol import (2)	345	336
GO:0060621	negative regulation of cholesterol import (2)	345	336
GO:2000909	regulation of sterol import (3)	345	336	55004
GO:0060694	regulation of cholesterol transporter activity (1)	336
GO:0060695	negative regulation of cholesterol transporter activity (1)	336
GO:0110112	regulation of lipid transporter activity (2)	336	5580
GO:0110114	negative regulation of lipid transporter activity (1)	336
GO:0010900	negative regulation of phosphatidylcholine catabolic process (1)	341
GO:0060696	regulation of phospholipid catabolic process (3)	341	344	5580
GO:0010899	regulation of phosphatidylcholine catabolic process (1)	341
GO:0010916	negative regulation of very-low-density lipoprotein particle clearance (4)	345	341	344	4043
GO:0010984	regulation of lipoprotein particle clearance (11)	302	9971	345	9388	4043	8570	3190	26119	341	344	255738
GO:0010915	regulation of very-low-density lipoprotein particle clearance (4)	345	341	344	4043
GO:0010985	negative regulation of lipoprotein particle clearance (6)	345	4043	8570	341	344	255738
GO:0051004	regulation of lipoprotein lipase activity (13)	338328	345	116519	10062	27329	6272	51129	341	7376	9734	337	344	350
GO:0051005	negative regulation of lipoprotein lipase activity (6)	345	27329	6272	51129	341	9734
GO:0010898	positive regulation of triglyceride catabolic process (5)	57104	51099	337	116519	344
GO:0010896	regulation of triglyceride catabolic process (6)	345	57104	51099	337	116519	344
GO:0061365	positive regulation of triglyceride lipase activity (8)	338328	116519	10062	5406	7376	337	344	350
GO:0051006	positive regulation of lipoprotein lipase activity (7)	338328	116519	7376	337	10062	344	350
GO:0060697	positive regulation of phospholipid catabolic process (2)	344	5580
GO:0090209	negative regulation of triglyceride metabolic process (1)	345
GO:0010897	negative regulation of triglyceride catabolic process (1)	345
GO:0010982	regulation of high-density lipoprotein particle clearance (2)	345	9388
GO:0010987	negative regulation of high-density lipoprotein particle clearance (1)	345
GO:0010988	regulation of low-density lipoprotein particle clearance (7)	302	9971	345	8570	3190	26119	255738
GO:0010989	negative regulation of low-density lipoprotein particle clearance (3)	8570	345	255738
GO:0019433	triglyceride catabolic process (8)	3990	345	5408	80339	1373	4023	116519	1589
GO:0043152	induction of bacterial agglutination (4)	2243	6037	6441	2244
GO:0019229	regulation of vasoconstriction (7)	2244	80005	2243	2266	185	133	9732
GO:0045907	positive regulation of vasoconstriction (3)	2243	2266	2244
GO:0072377	blood coagulation, common pathway (1)	2243
GO:1904685	positive regulation of metalloendopeptidase activity (3)	5553	6774	4155
GO:0007274	neuromuscular synaptic transmission (5)	1143	246329	1134	1136	1140
GO:0019226	transmission of nerve impulse (6)	1134	57644	27094	79784	27345	10242
GO:0019228	neuronal action potential (6)	1134	57644	27094	79784	27345	10242
GO:0048630	skeletal muscle tissue growth (2)	1144	1134
GO:0050905	neuromuscular process (21)	5048	64220	2643	3198	10083	4762	124590	4647	497189	1639	1814	64072	7401	140947	65217	2741	1134	2743	112476	3736	79876
GO:0070050	neuron cellular homeostasis (7)	25978	57551	55277	23498	1134	1639	5562
GO:0015701	bicarbonate transport (9)	1080	9498	65010	115019	762	6508	6521	83959	8671
GO:0010745	negative regulation of macrophage derived foam cell differentiation (7)	3685	5465	1401	4792	9370	3690	5468
GO:0010888	negative regulation of lipid storage (12)	1066	3685	5465	1401	57104	114882	51099	4792	7376	3690	10062	5468
GO:0097756	negative regulation of blood vessel diameter (7)	1401	1906	1908	3357	1909	1910	1907
GO:0052405	negative regulation by host of symbiont molecular function (5)	302	6441	5806	325	9367
GO:1903015	regulation of exo-alpha-sialidase activity (3)	5806	57733	325
GO:0052199	negative regulation of catalytic activity in other organism involved in symbiotic interaction (2)	5806	325
GO:1903016	negative regulation of exo-alpha-sialidase activity (2)	5806	325
GO:0052403	negative regulation by host of symbiont catalytic activity (2)	5806	325
GO:0044359	modulation of molecular function in other organism (7)	302	6441	5806	10910	64710	325	9367
GO:0044866	modulation by host of viral exo-alpha-sialidase activity (2)	5806	325
GO:0052428	modulation by host of symbiont molecular function (7)	302	6441	5806	10910	64710	325	9367
GO:0044868	modulation by host of viral molecular function (3)	5806	64710	325
GO:0052203	modulation of catalytic activity in other organism involved in symbiotic interaction (3)	5806	325	10910
GO:0044362	negative regulation of molecular function in other organism (5)	302	6441	5806	325	9367
GO:0052205	modulation of molecular function in other organism involved in symbiotic interaction (7)	302	6441	5806	10910	64710	325	9367
GO:0052422	modulation by host of symbiont catalytic activity (3)	5806	325	10910
GO:0044867	modulation by host of viral catalytic activity (2)	5806	325
GO:0052204	negative regulation of molecular function in other organism involved in symbiotic interaction (5)	302	6441	5806	325	9367
GO:0044869	negative regulation by host of viral exo-alpha-sialidase activity (2)	5806	325
GO:0044870	modulation by host of viral glycoprotein metabolic process (2)	5806	325
```
