## Supplemental Code for "ANDES: a novel best-match approach for enhancing gene set analysis in embedding spaces": geo2kegg.txt

```
GSE14924_CD4 Acute myeloid leukemia LAML
GSE14924_CD8 Acute myeloid leukemia LAML
GSE9476 Acute myeloid leukemia LAML
GSE1297 Alzheimer disease ALZ
GSE16759 Alzheimer disease ALZ
GSE5281_EC Alzheimer disease ALZ
GSE5281_HIP Alzheimer disease ALZ
GSE5281_VCX Alzheimer disease ALZ
GSE24739_G0 Chronic myeloid leukemia CML
GSE24739_G1 Chronic myeloid leukemia CML
GSE23878 Colorectal cancer CRC
GSE4107 Colorectal cancer CRC
GSE4183 Colorectal cancer CRC
GSE8671 Colorectal cancer CRC
GSE9348 Colorectal cancer CRC
GSE19420 Diabetes mellitus type 2 DMND
GSE1145 Dilated cardiomyopathy DCM
GSE3585 Dilated cardiomyopathy DCM
GSE7305 Endometrial cancer UCEC
GSE19728 Glioma GBM
GSE21354 Glioma LGG
GSE8762 Huntington disease HUNT
GSE30153 Lupus erythematosus systemic LES
GSE18842 Non small cell lung cancer LUAD
GSE19188 Non small cell lung cancer LUAD
GSE38666_epithelia Ovarian neoplasms OV
GSE38666_stroma Ovarian neoplasms OV
GSE15471 Pancreatic cancer PAAD
GSE16515 Pancreatic cancer PAAD
GSE22780 Pancreatic neoplasms PAAD
GSE32676 Pancreatic cancer PAAD
GSE20153 Parkinson disease PARK
GSE20164 Parkinson disease PARK
GSE20291 Parkinson disease PARK
GSE6956AA Prostate cancer PRAD
GSE6956C Prostate cancer PRAD
GSE11906 Pulmonary disease chronic obstructive PDCO
GSE42057 Pulmonary disease chronic obstructive PDCO
GSE14762 Renal cancer KIRC
GSE781 Renal cancer KIRC
GSE3467 Thyroid cancer THCA
GSE3678 Thyroid cancer THCA
```
