## Supplemental Code for "ANDES: a novel best-match approach for enhancing gene set analysis in embedding spaces": drugbank.2301.gmt

```
DB00001	Lepirudin	2147
DB00002	Cetuximab	1956	712	713	2212	714	9103	2215	2214	2209
DB00004	Denileukin diftitox	3560	3559	3561
DB00005	Etanercept	712	713	2212	714	9103	4049	2215	2214	7124	2213	2209
DB00006	Bivalirudin	4353	2147
DB00007	Leuprolide	2798
DB00008	Peginterferon alfa-2a	3455	1544	3454
DB00009	Alteplase	5054	5340	2243	2266
DB00010	Sermorelin	2692
DB00011	Interferon alfa-n1	3455	1544	3454
DB00012	Darbepoetin alfa	2057
DB00013	Urokinase	5055	6768	4321	4811	5104	5054	5340	4036	5329
DB00014	Goserelin	2798	3973
DB00015	Reteplase	5054	5340	2243
DB00016	Erythropoietin	2057
DB00017	Salmon calcitonin	799
DB00018	Interferon alfa-n3	3455	1544	3454
DB00019	Pegfilgrastim	1991	1441
DB00020	Sargramostim	5553	1438	3563	1439	6383
DB00022	Peginterferon alfa-2b	1565	1559	3454	107987478	3455	1544	107987479
DB00023	Asparaginase Escherichia coli	6906
DB00024	Thyrotropin alfa	7253
DB00025	Antihemophilic factor, human recombinant	2158	811	821	5624	4035	433	2147	7450	90411	2159	3309	3998	5264
DB00026	Anakinra	3554
DB00027	Gramicidin D	5243
DB00028	Human immunoglobulin G	2212	718	9103	2210	100293534	2215	2214	721	727	720	110384692	2213	2209
DB00029	Anistreplase	5054	5340	2243
DB00030	Insulin human	3490	5122	4856	3416	1363	3480	5126	3643	4036	1544
DB00031	Tenecteplase	811	7123	821	5055	4035	302	3856	5054	5340	2243	5329
DB00032	Menotropins	2492	3973
DB00033	Interferon gamma-1b	3460	3459	1544
DB00034	Interferon alfa-2a	3455	1544	3454
DB00035	Desmopressin	5742	552	554	553	5743
DB00036	Coagulation factor VIIa Recombinant Human	7035	2159	2677	2152	2155
DB00038	Oprelvekin	3590
DB00039	Palifermin	3339	2263	2260
DB00040	Glucagon	9340	2642	2740
DB00041	Aldesleukin	3560	7498	5321	3561	3559	1576	5743	1571
DB00042	Botulinum toxin type B	6844	6843	127833
DB00043	Omalizumab	2205	2206
DB00044	Lutropin alfa	3973
DB00045	Lyme disease vaccine (recombinant OspA)	7097
DB00046	Insulin lispro	3643	1544	3480	3416
DB00047	Insulin glargine	3643	1544	3480
DB00048	Collagenase clostridium histolyticum	1277	1280	1281
DB00050	Cetrorelix	2798	3973
DB00051	Adalimumab	7124
DB00052	Somatotropin	2690	5618	1557	1544	5243
DB00054	Abciximab	3690	2213	2212	7448	9103	3674
DB00055	Drotrecogin alfa	5627	5196	10544	2157	5104	2147	5269	2153	5054	7056
DB00056	Gemtuzumab ozogamicin	945	2214	2209	2215
DB00058	Alpha-1-proteinase inhibitor	1991
DB00059	Pegaspargase	6906
DB00060	Interferon beta-1a	3455	1544	3454
DB00061	Pegademase	2885
DB00063	Eptifibatide	3690	774
DB00065	Infliximab	7124
DB00066	Follitropin	2492
DB00067	Vasopressin	1244	552	554	5021	553
DB00068	Interferon beta-1b	3455	1544	3454
DB00069	Interferon alfacon-1	3455	1544	3454
DB00070	Hyaluronidase (ovine)	213
DB00071	Insulin pork	3643	1544	3480	3416
DB00072	Trastuzumab	2064
DB00073	Rituximab	931
DB00074	Basiliximab	3560	3559
DB00075	Muromonab	917	915	919	916	2215
DB00078	Ibritumomab tiuxetan	931
DB00080	Daptomycin	5265	3263	5243	5004	3949	6462	213
DB00081	Tositumomab	931	2213
DB00082	Pegvisomant	1579	2690	590	2752	1576	1593
DB00083	Botulinum toxin type A	388	6616	213
DB00086	Streptokinase	5321	5340	2149
DB00087	Alemtuzumab	2214	2212	1043	9103	2213	2209	2215
DB00089	Capromab pendetide	2346
DB00091	Cyclosporine	5535	5478	6555	1557	8647	1576	10599	5243	89845	10105	28234	6554	1244	819	1577	1565	107987478	9429	9356	107987479
DB00092	Alefacept	914	2214	2215
DB00093	Felypressin	552
DB00094	Urofollitropin	2492
DB00095	Efalizumab	3687	3683
DB00097	Choriogonadotropin alfa	2492	3973
DB00098	Antithymocyte immunoglobulin (rabbit)	920	3688	942	3683	3685	3690	3140	2213	909
DB00099	Filgrastim	1991	1441
DB00100	Coagulation Factor IX (Recombinant)	2677	4035	2159	2157	2160	2155	2147
DB00102	Becaplermin	5159	5156	2
DB00103	Agalsidase beta	4074
DB00104	Octreotide	1244	4353	1576	5243	213
DB00105	Interferon alfa-2b	3455	1544	3454
DB00106	Abarelix	2798
DB00107	Oxytocin	177	5020	4012	5021	5550
DB00108	Natalizumab	3383	3676	2209	2215
DB00109	Enfuvirtide	1557	1571
DB00110	Palivizumab	2214	712	713	714	2213	2209	2215
DB00111	Daclizumab	3560	712	713	2212	714	9103	2215	2214	3559	2213	2209
DB00112	Bevacizumab	712	713	2212	714	7422	9103	2214	2213	2209
DB00113	Technetium Tc-99m arcitumomab	634
DB00114	Pyridoxal phosphate	875	6898	55304	51540	4942	1644	9054	18	63826	57026	586	2571	84706	285313	51380	212	51166	6470	9517	10993	113675	5837	56267	23464	51091	8879	85007	55163	5834	64902	8942	2875	113451	4953	587	2805	2731	29968	2572	55034	1491	11212	211	883	3067	10558	189	2806	6472	339896
DB00115	Cyanocobalamin	4363	4594	6948	8029	326625	4548	25974	166785	4552	6947	4524	2694	4036	81693
DB00116	Tetrahydrofolic acid	10841	123263	10797	1244	4548	6470	10840	4524	471	6472	275	4522
DB00117	Histidine	3034	3067	10991	117247	3035
DB00118	Ademetionine	23070	4144	875	1312	6723	57412	262	27232	107080644	4143	1571
DB00119	Pyruvic acid	23539	9194	9122	64902	5162	18	6578	9123	5313	9121	117247	5315	9120	6567	6566	5091
DB00120	Phenylalanine	2193	5053	117247	6898	10667	7054	10056	23428
DB00121	Biotin	31	5095	56922	5096	5091	160728	1545	32	8884	3141	64087
DB00122	Choline	5130	9468	80736	23446	5337	10390	1119	590	162466	1103	5338	1120	126969	1139	55349	60482	6584	6583	6581	6582	43	57153	6580
DB00123	Lysine	6583	84889	117247	6542	3735	6541	6545
DB00125	Arginine	445	6584	384	4846	6583	117247	4843	435	113451	84889	6541	6545
DB00126	Ascorbic acid	54681	8424	112399	8985	213	5352	112398	55214	5066	6515	55217	5264	9963	55239	8284	10536	54583	5033	6517	64175	7296	121642	6513	9962	221120	79676	1621	5351
DB00127	Spermine	6583	846	7498	154	153	6303	54498	112483	6611	6580	4953
DB00128	Aspartic acid	445	10606	80150	790	1615	444	443	2805	6505	122622	95	6035	4069	117247	10165	2806	55157	159	440	8604
DB00129	Ornithine	384	5009	10166	83884	6542	4946	4942	2628	383	6541
DB00130	L-Glutamine	5471	54407	10991	9333	2752	11136	5188	6510	1503	8833	7047	7053	116179	5859	8140	9056	117247	5198	9057	440	2162	7051	343641	81539	2744	7052	790	9945	11254	55191	883	27165	23428
DB00131	Adenosine phosphate	107	1385	5142	3094	353	51422	270	132	5565	5563	5144	53632	55902	5571	5562	2203	5564	2180
DB00132	alpha-Linolenic acid	60481	6546	7442	2173	54898	5465	6256	9971	3992	5467	5468	9415
DB00133	Serine	875	6301	117247	9517	10993	10558	189	63826
DB00134	Methionine	4144	4482	635	51734	27430	2752	23743	4143	117247	4548	4552	10988	4524	92935	4141	22921
DB00135	Tyrosine	7054	6898	117247	51067	6567	8565
DB00136	Calcitriol	3206	7421	1576	2638	1591
DB00137	Lutein	213
DB00138	Cystine	11136	6519	117247	1497	23657
DB00139	Succinic acid	9058	8985	56670	6391	9376	64849	5019	444	6389	55214	8974	10536	5033	64175	8801	1468	6561	7915
DB00140	Riboflavin	4128	4524	55312	9356	645
DB00141	N-Acetylglucosamine	5973	55577	2683	4669	51172	8702
DB00142	Glutamic acid	26873	6507	6898	2746	2891	116443	10157	18	2677	586	6505	83733	8833	2917	2356	6566	5198	2914	2904	2899	2892	2058	2890	2729	2028	23657	5832	2898	2875	587	2900	6511	2897	23549	2572	29968	79751	55191	2901	2906	27165	2903	2806	2911	2747	2893	2752	2571	84706	51166	2730	117247	6506	440	10841	162417	2744	124454	2905	10404	2918	2805	2346	6512	2902
DB00143	Glutathione	10057	3029	51022	2879	10257	257202	4259	4258	2878	2941	4363	1244	2948	2950	119391	8714	27306	2954	2952	2877	2947	2098	2937	2940	2745	2678	2880	231	2946	2876	1576	373156	493869	4257	221357	2939	4056	2949	9446	2936	2739	2882	4318	2944	2938
DB00144	Phosphatidyl serine	5578	55627	949	10396	1608	55512	23761	81490	9791	8527
DB00145	Glycine	8001	2653	27232	107080644	140679	212	2741	117247	6470	1738	570	51268	219970	23464	2937	92292	64902	116444	206358	2628	2905	2841	2617	10249	2743	2742	9152	2731	211	2903	189	6536	6472	275
DB00146	Calcifediol	1591	1594	7421
DB00147	Pyridoxal	105372824	8566
DB00148	Creatine	548596	6584	1158	6535	1160	1159	2593	1152
DB00149	Leucine	9836	23395	117247	6567	51520	51451	587	586
DB00150	Tryptophan	10352	7166	117247	6567	3620	1644	6999	7453	121278
DB00151	Cysteine	1036	875	2937	79587	51380	2730	117247	2729	1491	4255	2806	9054	2805	833
DB00152	Thiamine	6584	10560	957	79178	6582	213	80704	27010	6580	1580
DB00153	Ergocalciferol	782	779	778	93589	10369	8912	27092	775	784	785	776	27091	1591	777	10368	55799	1594	1583	9254	6120	59284	773	781	2638	1593	8913	7421	783	774	120227	8911	786	59285
DB00154	Dihomo-gamma-linolenic acid	5742	2173	5743
DB00155	Citrulline	445	4846	5009	51702	23569	353238	4843	23576	29943	9356	11240	4842	23564
DB00156	Threonine	117247	80222	6897
DB00157	NADH	4701	2746	1579	124	3284	2819	128	3295	645	219	4709	644	4708	4535	4704	4710	4706	10327	50814	4718	7923	4199	160287	3163	4719	4696	3615	4717	3293	222	3945	10797	10873	3030	3028	2936	3291	275	4536	8659	7358	4729	1727	3419	56901	4720	5162	4712	4713	218	5161	4540	4728	4694	29920	4726	92483	224	4190	4541	4539	374291	4723	26227	1645	26330	4711	4697	125	7915	3162	3292	501	1109	126	7498	4702	3420	4835	5831	4695	10157	4722	4707	6652	5959	1738	4700	9563	4538	4967	4731	4329	4522	3939	220	316	216	1737	11112	1719	5160	8854	131	3156	2747	4537	7299	51079	4200	4705	4714	3421	3248	35	3290	5860	1586	130	4716	2597	51478	3948	126328	223	4724	3283	4698	1036	3294	1962	8644	3614	221	127	4191	1646	231	217	55967	3033	6307	23530	4715	7264	1717	622	4725
DB00158	Folic acid	85320	1719	2348	2352	10257	8836	81034	4524	8714	113235	2350	9429	9356
DB00159	Icosapent	5742	7442	5468	2173	240	213	2182	5465	6546	3992	5467	2864	5743
DB00160	Alanine	16	85007	6509	117247	57505	64902	206358	2875	18	9054	189	8942	23428	84706
DB00161	Valine	7407	5096	586	117247
DB00162	Vitamin A	220	51109	64220	9249	5730	57665	213	216	1592	10901	54884	6017	347	5947	5949	112724	5948	5959	145226	8854	116362	5950	83758	50700	9227
DB00163	Vitamin E	29881	5578	2947	3162	19	23541	949	2729	5579	9619	7274	5515	1576	240	8856	266629	2939	5516	9446	2950	1606	1728	5360	284904	6647
DB00165	Pyridoxine	1543	105372824	249	57026	8566	213
DB00166	Lipoic acid	51601	8884	5447	11019
DB00167	Isoleucine	36	3376	55699	117247	587	586
DB00168	Aspartame	83756	80834	9376	7442	55867	9356
DB00169	Cholecalciferol	1573	1593	1583	7421	120227	1543	1576	2638	1558
DB00170	Menadione	2158	632	1557	316	7498	4835	2147	1555	1543	79001	1545	1551	2677	1576	1558	1544	1571	5627	5624	154807	1548	1728	4524	1577	1565	1559	107987478	107987479
DB00171	ATP	445	5536	65061	9619	10257	91	369	22978	27	157	291	55902	156	90	4363	5243	10939	1244	207	1080	25	10188	440	439	107	19	94	132	8647	317	8883	5032	84532	6833	10060	1460	269	238	5562	1457	5290	2180	368
DB00172	Proline	2058	6534	5625	10465	5831	55214	8974	10536	10105	5033	5479	9360	5480	29920	64175	112849	11254	117247	11212	5478	65263	25973
DB00173	Adenine	4507	6733	353	54658	55825	32	52
DB00174	Asparagine	54407	6510	80150	81539	10991	117247	4677	79731	55089	440
DB00175	Pravastatin	3156	6579	28234	10864	1244	9376	6566	8647	55867	9429	10599	3066	9356	11309	5243
DB00176	Fluvoxamine	64816	6532	1557	1555	1543	8647	1551	1576	1544	5243	3757	1577	1565	1559	107987478	107987479
DB00177	Valsartan	185	28234	1559	1244	10599
DB00178	Ramipril	6565	6564	590	623	1636
DB00179	Masoprocol	6462	240	54822
DB00180	Flunisolide	2908	1576	866
DB00181	Baclofen	2550	7852	9568
DB00182	Amphetamine	6532	150	151	6571	107987478	152	4128	107987479	148	4129	6584	154	153	155	1548	146	6581	6531	9607	147	1565	134864	6530	1813
DB00183	Pentagastrin	887	590
DB00184	Nicotine	1136	55584	1557	4128	1142	1138	1143	1558	1571	1141	8973	1135	1555	1543	1103	1588	1576	1544	1139	4129	6584	6583	6581	1548	6582	57053	1559	1565	107987478	1137	1553	6580	107987479
DB00185	Cevimeline	107987479	1565	1128	107987478	1576	2326	1131
DB00186	Lorazepam	2561	2559	2554	2565	2566	2557	2555	1576	2568	7366	2560	2563	2556	2562	2567	2558	55879	2564
DB00187	Esmolol	107987478	153	1565	107987479
DB00188	Bortezomib	28234	1557	5689	5693	1565	1559	107987478	1576	1544	5243	107987479
DB00189	Ethchlorvynol	2561	2559	2554	2565	2566	2557	2555	2568	2560	2563	2556	2562	2567	2558	55879	2564
DB00190	Carbidopa	1644
DB00191	Phentermine	6531	4128	6532	6530	4852	1576	4129
DB00192	Indecainide	6331
DB00193	Tramadol	6532	4988	150	151	7442	152	116444	1555	107987479	116443	2905	1576	2904	6869	4985	134	6326	3358	2906	4986	54658	2903	1128	2902	107987478	6530	1565	1131
DB00194	Vidarabine	100
DB00195	Betaxolol	1565	107987478	154	153	1544	107987479
DB00196	Fluconazole	1577	1557	1559	1576	5243
DB00197	Troglitazone	2101	1557	54659	54657	54600	2182	1555	1543	5465	8647	1588	1551	1576	10599	2104	5467	1558	54578	7364	7366	2030	2950	54577	54576	54658	1577	1559	54575	5054	5468
DB00198	Oseltamivir	4759	6564	9376	1066	4758	10257
DB00199	Erythromycin	28234	6579	2862	1244	8647	1577	10599	1551	1576	5243	3757
DB00200	Hydroxocobalamin	4594	6948	8029	4548	25974	166785	6947	81693
DB00201	Caffeine	5137	3708	5142	5145	5591	5291	5138	107987478	6261	5144	1558	8654	1571	5136	5140	5141	3709	9429	5158	8622	5153	5293	3710	50940	10846	1543	107987479	1545	27115	1576	5146	1544	134	5151	135	136	472	5139	1565	1559	5152	5143	5290	140	5150
DB00202	Succinylcholine	1135	1143	1136	55584	1141	1142	1138	57053	8973	1129	1137	590	1139	1131
DB00203	Sildenafil	10057	1557	10257	1551	1576	4953	10599	8654	1571	89845	5243	5149	29126	1577	1565	1559	107987478	5148	107987479
DB00204	Dofetilide	3768	3776	1576	6582	3757
DB00205	Pyrimethamine	1719	1558	146802	3074	55244
DB00206	Reserpine	332	6571	1244	6582	6570	1577	8647	10599	6580	11309	5243
DB00207	Azithromycin	1244	23569	1576	5243
DB00208	Ticlopidine	64805	1557	4353	1555	1544	1565	1559	107987478	1571	1558	107987479
DB00209	Trospium	107987479	1565	1128	107987478	1131
DB00210	Adapalene	7097	5915	5916	6257	6256	5914	6258	3725	2805
DB00211	Midodrine	147	6564	148	1565	107987478	146	107987479
DB00212	Remikiren	5972
DB00213	Pantoprazole	9376	495	5243	1557	9429	1576	23576
DB00214	Torasemide	1559	6558	10599	6557	1558	213
DB00215	Citalopram	3269	6532	1557	1565	107987478	1576	1544	5243	107987479
DB00216	Eletriptan	5742	3352	3355	1557	1548	3350	3351	1565	1559	107987478	1576	5243	107987479
DB00217	Bethanidine	150	155	151	154	153	152	3758
DB00218	Moxifloxacin	7153	1544	5444
DB00219	Oxyphenonium	1128
DB00220	Nelfinavir	1557	5004	213	1555	8647	1551	1576	10599	5243	6579	28234	54658	1577	1565	1559	107987478	9429	6580	11309	107987479
DB00221	Isoetharine	154	153
DB00222	Glimepiride	3767	8647	6833	1559	3758
DB00223	Diflorasone	2908
DB00224	Indinavir	4363	6579	1244	54658	10599	1577	1565	8647	107987478	1576	1551	6580	11309	5243	107987479
DB00226	Guanadrel	6530
DB00227	Lovastatin	3156	1557	11309	54659	213	8647	10599	1576	1558	5243	6579	28234	1244	3683	54658	5446	3066	7364
DB00228	Enflurane	169522	782	2565	779	9312	2566	3745	27012	778	116443	93589	26251	10369	3757	3756	23415	27032	1571	27092	10008	2563	775	3750	2567	3785	3786	2904	3752	487	3754	9254	2559	8514	2557	59284	773	3736	3753	81033	8913	23416	2906	2558	3747	2903	8911	23704	2564	27133	3749	3784	2561	3751	2555	90134	2568	3790	8912	2741	2560	2562	784	785	776	27091	170850	3739	777	10368	55799	3746	3755	3748	2554	3738	56479	7881	116444	213	2905	781	93107	23630	783	3744	2556	774	131096	3737	9992	9132	55879	2902	786	59285	3741	3787
DB00229	Cefotiam	9376	9356
DB00230	Pregabalin	8140	781	6505
DB00231	Temazepam	2561	2559	2554	2565	2566	1555	2557	2555	1576	2568	2560	2563	2556	2562	2567	2558	55879	1559	2564
DB00232	Methyclothiazide	759	762	6557	760
DB00233	Aminosalicylic acid	30814	5743	1147	4353	240
DB00234	Reboxetine	1565	107987478	6530	1576	5243	107987479
DB00235	Milrinone	5139
DB00237	Butabarbital	1136	55584	2893	2561	2565	2891	2566	1142	1138	2555	1143	2568	1141	2560	2563	2562	2567	8973	2899	2892	1135	2890	2898	2559	2554	213	2557	2900	1139	2897	2556	6513	2901	55879	2558	57053	1137	2564
DB00238	Nevirapine	1548	213	1555	1577	1565	1559	107987478	1576	1551	6580	1544	107987479
DB00239	Oxiconazole	1576	1557	8856
DB00240	Alclometasone	2908	1576	866
DB00241	Butalbital	2561	2554	2559	2565	2891	2566	2898	2557	2555	1139	2568	2560	2563	2556	2562	2567	2558	55879	1137	2564
DB00242	Cladribine	56655	64078	5427	54107	5422	1633	6241	50484	4860	5426	9429	6240
DB00243	Ranolazine	3761	6336	6330	782	6323	6327	3770	779	148	778	146802	5243	55244	6329	55800	775	784	785	147	6326	6324	776	6328	5004	6332	6335	8647	11280	6334	3759	1576	6331	783	153	146	3768	1565	107987478	107987479
DB00244	Mesalazine	5742	28234	9	11309	1147	240	3551	4843	10599	5468	5743
DB00245	Benzatropine	6531	3269	6532	1128	6530	213
DB00246	Ziprasidone	3269	150	1815	3363	148	9177	5243	200909	3358	170572	147	3361	1814	1131	1813	3352	151	316	5004	152	3350	1133	213	285242	3362	1812	1576	3356	3354	1816	3351	3359	1128	1129	1132
DB00247	Methysergide	3356	3355	3357	3354	3358	3350	3363	3351	1576
DB00248	Cabergoline	3352	3357	150	151	1815	152	3350	3363	148	1576	1812	5243	3356	3358	1816	153	154	146	147	1814	3351	1813
DB00250	Dapsone	5742	1557	10	1577	1559	1562	4353	1576	1551	1571	1558	5743	2328
DB00252	Phenytoin	1557	1312	782	2561	6323	779	2565	2566	54600	2052	778	2555	1558	5243	3757	54578	2568	1571	6906	1244	2560	2563	775	2562	784	785	54658	2567	1562	6326	6324	776	6328	1584	2554	2559	54657	213	53919	1555	6334	2557	1551	773	6331	1576	1544	8856	783	2556	1548	1728	55879	2558	1577	1559	1565	107987478	2564	107987479
DB00253	Medrysone	2908	9376	866	1577	6579	1576	5243
DB00254	Doxycycline	1576	9356	340273	213
DB00255	Diethylstilbestrol	2101	7276	2100	367	1312	8647	1588	1576	10599	2104	1558	6462	1571	2099	8856	5243	10499	2103	1559	9429	11309
DB00257	Clotrimazole	1555	8647	1551	10599	1576	1558	5243	1571	8856	28234	338442	1548	3783	1565	1559	107987478	107987479
DB00260	Cycloserine	1644	153201
DB00261	Anagrelide	5139	1544
DB00262	Carmustine	2936
DB00263	Sulfisoxazole	1559
DB00264	Metoprolol	155	154	153	6582	213	1565	107987478	1576	107987479
DB00266	Dicoumarol	1728	1429	79001	1559	213
DB00268	Ropinirole	150	151	1815	152	146	147	1814	148	1544	1813
DB00269	Chlorotrianisene	1588	2099
DB00270	Isradipine	8912	783	9254	776	775	779	8647	1576	781
DB00272	Betazole	3274
DB00273	Topiramate	6336	1557	782	6323	779	762	5565	778	761	53632	5243	6329	759	775	784	785	5571	6326	2899	776	5564	6328	777	51422	2898	2554	760	6332	6335	213	11280	6334	5563	1576	6331	2900	2897	783	2901	5562
DB00274	Cefmetazole	6565	6564	213
DB00275	Olmesartan	185	8647	28234	1244	10599
DB00276	Amsacrine	3757	5004	7153	5243	213
DB00277	Theophylline	5142	79608	100	23420	1543	1545	1576	1544	8654	1571	81502	8904	134	10864	135	136	142	5139	5141	26140	1565	107987478	3066	107987479
DB00278	Argatroban	1577	5004	1576	5005	2147	213
DB00279	Liothyronine	7276	7067	53919	213	9376	353189	10599	5243	5111	6579	28234	28231	6906	6554	117247	8140	54658	7068
DB00280	Disopyramide	5004	3751	1131	1576	6582	1128	1129	5005	6331	6580	1544	3752	3757
DB00281	Lidocaine	6336	5004	6335	1555	1551	1576	6331	1558	1544	5243	1956	6329	6584	1548	1577	1565	1559	107987478	5005	107987479
DB00282	Pamidronic acid	836	9453	842	2224
DB00283	Clemastine	107987478	3269	1565	107987479
DB00284	Acarbose	6476	279	8972	2548
DB00285	Venlafaxine	6532	1557	1576	6531	1565	1559	107987478	6530	9429	5243	107987479
DB00286	Conjugated estrogens	123264	85320	2100	1312	10257	53919	213	9376	1576	10599	1544	6462	2099	5243	4363	200931	6579	28234	28231	28232	6906	6554	1244	387775	8714	55867	9429	9356	11309
DB00287	Travoprost	5737
DB00288	Amcinonide	2908	1576	1577	301
DB00289	Atomoxetine	6532	1557	5004	213	116444	3760	116443	2905	5005	2209	2904	2906	4986	2903	1565	2902	107987478	6530	107987479
DB00290	Bleomycin	3980	3978	642
DB00291	Chlorambucil	2947	2953	2939	6579	2949	2948	2950	653689	27306	2946	2944	2938	2952
DB00292	Etomidate	1584	151	2561	2559	2554	2565	2566	2557	2555	2568	2560	2563	2556	1585	2562	6513	2567	2558	55879	2564
DB00293	Raltitrexed	2356	7298
DB00294	Etonogestrel	5241	1576	6462	213
DB00295	Morphine	7366	4988	4985	54659	7363	213	4986	54658	54576	1576	23643	1558	5243	7364
DB00296	Ropivacaine	1555	6336	5004	1576	1544
DB00297	Bupivacaine	6336	1565	1557	107987478	5731	1576	107987479
DB00298	Dapiprazole	147	148	146
DB00300	Tenofovir disoproxil	548596	5243	1158	1244	1160	4830	10257	205	204	9376	1159	4831	9356	89845	1152
DB00301	Flucloxacillin	1576	8647
DB00302	Tranexamic acid	5340
DB00303	Ertapenem	213
DB00304	Desogestrel	54658	213	1559	5241	1576	6462	2099
DB00305	Mitomycin	5447
DB00306	Talbutal	2561	2554	2559	2565	2891	2566	2898	2557	2555	1139	2568	2560	2563	2556	2562	2567	2558	55879	1137	2564
DB00307	Bexarotene	6258	6256	6257	1576	1558
DB00308	Ibutilide	81033	782	3775	775	3767	3757	786	781	90134	9424
DB00309	Vindesine	81027	1576
DB00310	Chlorthalidone	759	6557	213
DB00311	Ethoxzolamide	762	766	761	759	9356	760
DB00312	Pentobarbital	1557	2561	2559	2554	2565	2891	2566	2898	116444	116443	2557	2555	2905	1576	1139	2904	8856	2568	2560	2563	2556	1548	2562	2906	2567	2558	55879	2903	2902	1137	2564
DB00313	Valproic acid	5742	51564	6336	9734	1557	6330	10014	6323	6327	9759	54600	36	8841	79885	5467	10013	54578	6329	55800	3082	1026	10864	83933	55869	6566	54576	54658	54575	6326	3066	4967	6324	7364	6328	11309	54659	54657	6332	6335	213	1555	9376	5465	11280	6334	4953	1576	6331	1544	7366	6584	29126	1548	1577	1559	3065	7915	9356	5468
DB00315	Zolmitriptan	3352	3355	3356	3357	3354	3350	4128	3363	3351	1544	5243
DB00316	Acetaminophen	5742	6817	7442	6818	54600	213	1576	2166	1544	5743	54578	1571	5243	7366	10728	10	1548	2950	54658	1565	107987478	2944	107987479
DB00317	Gefitinib	1956	1557	5004	213	1543	1577	1565	1559	107987478	1576	9429	5243	107987479
DB00318	Codeine	4988	4985	7363	4986	1565	107987478	1576	6580	7364	107987479
DB00319	Piperacillin	9376	9356
DB00320	Dihydroergotamine	3352	150	3357	151	1815	152	3350	148	1576	5243	3355	3356	3360	3354	3358	155	146	147	3351	1814	1813
DB00321	Amitriptyline	4915	3269	2953	150	1557	107987478	3363	148	90134	1558	5243	3757	4985	3358	2948	2950	4914	147	4986	3785	27306	3786	2952	1131	3352	3274	6532	4988	2947	5004	3350	1133	54657	10280	213	1555	2944	653689	2946	3736	3362	1576	1544	7365	3356	81033	2939	59340	2949	146	3351	1565	1128	1129	1132	6530	1559	1577	2938	107987479
DB00322	Floxuridine	6906	1890	1559	7298
DB00323	Tolcapone	1312	1559
DB00324	Fluorometholone	2908	1576	866	1577
DB00325	Nitroprusside	4881	1543
DB00327	Hydromorphone	4986	4988	4985	1559	54659	7364	213
DB00328	Indomethacin	5742	85320	1557	5320	10257	54600	10599	5243	4363	10864	1244	54658	8714	7364	8644	5610	213	145482	9376	8647	5465	5743	1066	6579	11251	6554	2739	1559	55867	9356	5468	368
DB00330	Ethambutol	1557	1548	1565	1559	107987478	1576	1571	1544	107987479
DB00331	Metformin	2110	6581	6582	146802	2819	5564	6580	55244	222962
DB00332	Ipratropium	6584	6583	5004	213	1128	1129	5005	1131
DB00333	Methadone	64816	1136	1557	116443	1558	5243	4985	1141	1562	2904	4988	5004	213	116444	1555	2905	1551	1576	1588	1139	1544	7363	2906	3359	2903	1565	2902	107987478	1137	1559	1577	107987479
DB00334	Olanzapine	3269	64816	1557	107987478	1815	2565	2566	148	2555	5243	2328	3355	3358	147	2567	1814	1813	1131	3352	5004	3350	2554	54657	213	1551	3362	1812	1576	1544	3356	3354	154	1816	153	155	2556	3359	3351	1128	1129	1132	2558	1565	1559	1577	107987479
DB00335	Atenolol	213	8647	1565	107987478	154	153	107987479
DB00336	Nitrofural	7498
DB00337	Pimecrolimus	1576	2475	2280
DB00338	Omeprazole	495	1557	1543	1545	1576	1544	1558	5243	196	8714	1565	1559	1562	107987478	9429	107987479
DB00339	Pyrazinamide	7498	316
DB00340	Metixene	1129	1132	1128	1133	1131
DB00341	Cetirizine	3269	5243
DB00342	Terfenadine	3269	5004	1133	213	107987479	8647	1551	1576	5005	1558	5243	3757	1573	1577	1565	1128	1129	107987478	1132	1131
DB00343	Diltiazem	1557	107987478	5004	775	213	1577	1565	1551	1576	786	1558	5243	107987479
DB00344	Protriptyline	6530	6532	5243
DB00345	Aminohippuric acid	4363	6584	6579	6583	28232	10864	1244	6582	9376	6566	55867	10599	9356
DB00346	Alfuzosin	147	148	5004	1576	146	5243	213
DB00347	Trimethadione	8913	1559	1557	1576	1558	1571
DB00348	Nitisinone	3242
DB00349	Clobazam	1557	2561	2559	2554	2565	2566	1555	2557	2555	1576	5243	2568	2560	2563	2556	2562	2567	2558	55879	1562	1565	107987478	2564	107987479
DB00350	Minoxidil	5742	54658	5972	3758
DB00351	Megestrol acetate	2908	5241	1576	5243
DB00352	Tioguanine	10257	3251
DB00353	Methylergometrine	1576	1812	3357
DB00354	Buclizine	3269	1128
DB00356	Chlorzoxazone	3778	1548	1543	107987479	1565	107987478	1576	1544	1571
DB00357	Aminoglutethimide	1588	1576	1557	1583
DB00358	Mefloquine	43	590	1588	1576	5243	135
DB00359	Sulfadiazine	1576	1558	1559
DB00360	Sapropterin	5243	4846	5053	7054	7166	5743
DB00361	Vinorelbine	203068	1565	107987478	1576	107987479
DB00363	Clozapine	3269	150	1557	1815	3363	148	1558	5243	2328	3358	50632	2950	147	1814	1131	1813	3352	151	152	3350	1133	54657	1543	3362	1812	1576	1544	3356	3354	59340	1548	3351	3359	1128	1129	107987478	1132	1565	1559	107987479
DB00364	Sucralfate	5222	1950	2266	2243	2247	2244
DB00365	Grepafloxacin	4363	6584	1244	6582	1576	9356	1544	5243
DB00366	Doxylamine	3269	1133	213	1128	1129	1132	9970	1131
DB00367	Levonorgestrel	2908	367	6715	1576	1577	5241	6462	2099
DB00368	Norepinephrine	150	151	6571	152	6570	148	5460	6584	5053	154	153	155	6581	146	6582	147	6530	6580
DB00369	Cidofovir	9356	1890
DB00370	Mirtazapine	3356	3269	150	6532	3358	146	147	4986	148	1565	107987478	1576	1544	107987479
DB00371	Meprobamate	2561	2559	2554	2565	2566	2557	2555	2568	2560	2563	2556	2562	2567	2558	55879	2564
DB00372	Thiethylperazine	1813
DB00373	Timolol	1565	1557	107987478	154	153	5243	107987479
DB00374	Treprostinil	1558	64805	5729	1559	5739	5467	5732
DB00376	Trihexyphenidyl	213	1129	1132	1128	1133	1131
DB00377	Palonosetron	3359	1565	107987478	1576	1544	107987479
DB00378	Dydrogesterone	5241	1576
DB00379	Mexiletine	196	1555	107987479	1565	107987478	1576	6331	1544	1571
DB00380	Dexrazoxane	7153	7155
DB00381	Amlodipine	55799	782	1555	1543	1576	1558	5243	759	774	775	6609	1577	1565	107987478	8911	107987479
DB00382	Tacrine	43	590	1066	1544	5243
DB00383	Oxyphencyclimine	1129	1128	1131
DB00384	Triamterene	1544	6339	6338	6340	6337
DB00385	Valrubicin	7153
DB00387	Procyclidine	1132	1129	1128	1131
DB00388	Phenylephrine	4128	147	148	1544	6818	146	4129
DB00389	Carbimazole	1588	7173
DB00390	Digoxin	123264	6579	1583	8647	353189	10599	476	200931	5243
DB00391	Sulpiride	5243	1815	6581	6582	760	213	1814	590	146802	761	9429	6580	55244	1813
DB00392	Profenamine	590	116443	1128	1129
DB00393	Nimodipine	4306	783	782	775	779	784	785	196	778	1576	776
DB00394	Beclomethasone dipropionate	2908	28234	1576	866	1577	9429	10599	5243
DB00395	Carisoprodol	2566	2558	2556	1557	2561	2554
DB00396	Progesterone	2100	367	1557	5004	1543	8647	1545	1551	1576	10599	6462	2099	2908	5243	4363	28234	1586	4306	6554	6581	1548	6582	4986	1577	1565	1559	107987478	5241	9429	6580	107987479
DB00397	Phenylpropanolamine	4128	150	153	151	154	1812	152
DB00398	Sorafenib	10928	1557	10257	54600	1555	2321	3791	1551	1576	10599	5159	1558	3815	673	1544	5243	5894	1244	2324	54658	1577	1565	1559	107987478	5979	9429	2260	2322	107987479
DB00399	Zoledronic acid	4363	9453	2224
DB00400	Griseofulvin	1576	1544	3859
DB00401	Nisoldipine	783	776	775	779	1577	1551	1576	781	5243
DB00402	Eszopiclone	2561	2559	2554	2565	2566	2557	2555	1576	1558	2568	2560	2563	2556	2562	2567	2558	55879	2564
DB00403	Ceruletide	886
DB00404	Alprazolam	5004	2561	2559	2554	2565	213	2566	2557	2555	1551	1576	5005	2568	2560	2563	2556	2562	2567	2558	55879	1559	1577	2564
DB00405	Dexbrompheniramine	3269
DB00406	Gentian violet cation	6580
DB00407	Ardeparin	462	3053
DB00408	Loxapine	3269	150	1815	3363	148	3358	6531	3361	147	1814	1131	1813	3352	3274	6532	151	152	3350	1133	3362	1812	3356	3354	59340	153	1816	3351	3359	1128	1129	1132	6530
DB00409	Remoxipride	3356	64816	5004	1815	1576	5005	10280	1814	1565	1577	107987478	1813	1551	1544	107987479
DB00411	Carbamoylcholine	43	1135	1128	1129	1132	5321	1131
DB00412	Rosiglitazone	5742	213	2182	1555	8647	5465	6256	1576	10599	5467	1558	1544	1571	6257	1565	1559	107987478	6258	5468	107987479
DB00413	Pramipexole	150	1815	6581	6582	3350	1814	6580	1813
DB00414	Acetohexamide	213	873	1559	3758
DB00415	Ampicillin	6565	6564	7010	6584	6566	213
DB00416	Metocurine iodide	1135
DB00417	Phenoxymethylpenicillin	6564
DB00418	Secobarbital	1557	2898	2554	2559	2891	116444	116443	2557	2555	2905	1139	1544	1558	2556	2906	2558	2903	1559	2902	1137	2904
DB00419	Miglustat	7357
DB00420	Promazine	3356	3269	1557	3358	107987479	148	1565	1128	1559	107987478	1576	1544	1813
DB00421	Spironolactone	367	6715	79644	782	779	778	93589	1558	6462	10369	5243	8912	27092	1586	1244	1585	775	784	785	8911	5005	776	27091	777	10368	55799	6716	1584	5004	9254	213	8647	59284	773	781	8856	2908	6579	8913	4306	783	774	5241	786	59285
DB00422	Methylphenidate	6531	6530	3350
DB00423	Methocarbamol	759
DB00424	Hyoscyamine	107	1129	1132	1128	1131
DB00425	Zolpidem	1557	2556	2554	2566	1565	1559	2555	107987478	1576	1544	107987479
DB00426	Famciclovir	316
DB00427	Triprolidine	3269	213
DB00428	Streptozocin	1543	6514	10724	1544	5243	1571
DB00429	Carboprost tromethamine	5731
DB00430	Cefpiramide	213
DB00431	Lindane	2741	2569	2560	8856	2562	8001	5241	2099	2743	2742
DB00432	Trifluridine	9356	7083	7298	1890	2030	9154	213	3177
DB00433	Prochlorperazine	3269	150	151	152	146	147	107987479	148	1565	107987478	1813
DB00434	Cyproheptadine	3269	3356	3274	3357	3358	54659	54657	213	3363	1128	1129	6580	7365	1131
DB00435	Nitric Oxide	2977	4846	3620	4489	1555	217	1576	1544
DB00436	Bendroflumethiazide	762	6559	3778	759	760	7172
DB00437	Allopurinol	9376	10864	7498	9429	6582	316
DB00438	Ceftazidime	9356	213
DB00439	Cerivastatin	3156	1555	8647	1551	10599	1576	1558	5243	1244	54658	1577	1565	1559	107987478	9429	107987479
DB00440	Trimethoprim	55244	1544	1559	146802	1576	1558	5243
DB00441	Gemcitabine	7084	7298	51727	2030	64078	4830	9154	1633	978	3177	6240	5243	89845
DB00443	Betamethasone	2908	1557	1548	1588	213	1555	866	1577	1545	1559	1551	1576	1558	5243
DB00444	Teniposide	1577	1559	1557	9429	1576	7153	368
DB00445	Epirubicin	5321	4363	7153	7364
DB00446	Chloramphenicol	1577	1557	1551	1576	9356	1604
DB00447	Loracarbef	6565	6564
DB00448	Lansoprazole	495	1557	9376	1543	1545	1576	4137	1558	5243	6581	6582	1565	1559	1562	107987478	9429	6580	107987479
DB00449	Dipivefrin	43	148	150	590	154
DB00450	Droperidol	148	1813
DB00451	Levothyroxine	7276	7067	53919	213	3690	10599	1558	5243	6579	28234	28231	6906	8140	3685	6567	54658	7068	11309
DB00452	Framycetin	7852
DB00454	Meperidine	6532	4988	1557	107987478	5004	1133	213	1555	107987479	2905	1576	1544	5243	2904	1129	1066	2906	6531	4986	2903	1128	2902	1132	6530	1565	1131
DB00455	Loratadine	3269	1557	54659	1555	1543	8647	1576	1544	1558	3757	7365	5243	7366	54658	1577	1565	1559	107987478	107987479
DB00456	Cefalotin	6584	10864	213	6565	6564	9376	55867	9356
DB00457	Prazosin	150	151	5004	6581	146	147	148	9429	6580	5243	3757
DB00458	Imipramine	3269	1557	3751	3363	148	6530	5243	3757	3756	1571	3358	6531	147	1562	5005	3752	1813	1131	6532	5004	1133	3350	213	1555	1551	3362	1812	1576	1544	3356	6583	1816	6581	146	6582	1565	1128	1129	107987478	1132	107987479
DB00459	Acitretin	5915	5916	5947	6257	213	6256	5914	6258
DB00461	Nabumetone	5742	1109	3290	1645	213	1646	1559	4353	1544	5743
DB00462	Methscopolamine bromide	1131	1128	1129
DB00463	Metharbital	2561	2554	2559	2565	2891	2566	2898	2557	2555	1139	2568	2560	2563	2556	2562	2567	2558	55879	1137	2564
DB00464	Sodium tetradecyl sulfate	5627	5624
DB00465	Ketorolac	5742	1559	1558	5743	7364
DB00466	Picrotoxin	8001	1543	2741	2752	2569	2554	2742
DB00467	Enoxacin	7153	1544
DB00468	Quinine	1557	2815	1543	1551	1576	10599	1558	1544	1571	5243	6584	6579	6583	6582	3783	1577	1565	1559	107987478	6580	107987479
DB00469	Tenoxicam	5742	9376	1559	5743
DB00470	Dronabinol	5742	1557	54659	54600	1555	1543	1269	1545	1551	1576	1544	5243	1573	4363	1066	1268	1548	54658	1577	1565	1559	54575	107987478	9429	107987479
DB00471	Montelukast	5742	1548	1558	1559	10800	1576	11309	240
DB00472	Fluoxetine	1135	1136	6532	1557	1163	5004	213	1555	1143	1576	1544	5243	3757	3358	1577	1565	1559	107987478	107987479
DB00473	Hexylcaine	6331	6336
DB00474	Methohexital	2554
DB00475	Chlordiazepoxide	2561	2559	2554	2565	2566	2557	2555	1576	2568	2560	2563	2556	2562	2567	2558	55879	2564
DB00476	Duloxetine	6532	1557	5004	1576	213	6531	1555	1565	1559	107987478	6530	5005	1544	5243	107987479
DB00477	Chlorpromazine	3269	150	1815	3363	148	590	5243	3757	1571	3358	147	1814	6609	5005	1131	801	1813	3357	151	5004	152	3350	213	8647	3362	1812	1576	1544	3356	59340	1816	146	1565	1128	107987478	107987479
DB00480	Lenalidomide	51185	8600	5243	1003	5743
DB00481	Raloxifene	2100	316	5004	10257	7031	213	1555	5272	1588	1576	10599	1558	5243	2099	28234	1244	54658	54576	8714	54575	9429
DB00482	Celecoxib	1009	4758	10257	760	5170	8647	761	1576	1558	5243	5743	1565	1559	107987478	9429	107987479
DB00483	Gallamine triethiodide	43	1135	1128	1129	1133
DB00484	Brimonidine	152	150	151	316
DB00485	Dicloxacillin	6565	1576	6564	213
DB00486	Nabilone	1573	1269	1559	1576	1268	1558	1571
DB00487	Pefloxacin	7153	1544
DB00489	Sotalol	107987479	1565	107987478	154	153	3757
DB00490	Buspirone	5004	1815	3350	213	148	1551	1576	1813	5243	146	147	1814	1577	1565	107987478	107987479
DB00491	Miglitol	8972	2548	23193	279	2595
DB00492	Fosinopril	6565	6564	1636
DB00493	Cefotaxime	6565	9376	6564	55867	10864	9356	213
DB00494	Entacapone	54600	1565	107987478	1312	107987479
DB00495	Zidovudine	10057	10257	213	9376	1576	3177	5243	7083	7015	10864	1548	6582	9154	54658	1559	55867	9429	9356	7364
DB00496	Darifenacin	107987478	1133	107987479	1565	1132	1129	1128	1576	1131
DB00497	Oxycodone	4988	4985	5004	213	4986	1577	1565	107987478	1576	5005	107987479
DB00498	Phenindione	79001
DB00499	Flutamide	4363	367	196	1543	1577	1545	1576	1544	8856
DB00500	Tolmetin	5742	6999	4353	9356	5743	213
DB00501	Cimetidine	3274	1584	1557	213	9376	8647	146802	1576	1558	1544	1571	5243	2328	6584	55244	6583	10864	6581	6582	2326	1577	1565	1559	55867	107987478	9356	6580	107987479
DB00502	Haloperidol	3269	150	151	6571	1557	152	3350	10280	54600	3363	1543	148	107987479	2847	3362	1813	1812	1576	1544	1551	5243	3356	3358	1814	1565	1559	1577	107987478	2904	873	1131
DB00503	Ritonavir	1557	54600	10599	1558	5243	54578	4363	28234	1244	54658	54576	54575	9429	11309	7364	5004	54659	54657	213	1555	8647	1551	1576	1544	8856	7366	6579	7363	54577	1577	1565	1559	107987478	107987479
DB00504	Levallorphan	4988
DB00505	Tridihexethyl	1129	1128	1131
DB00508	Triflupromazine	3357	590	1128	1129	1812	5243	1813
DB00509	Dextrothyroxine	28231	8140	7067	53919	7173	353189	10599	7068
DB00511	Acetyldigitoxin	476
DB00512	Vancomycin	5004	5005	213
DB00513	Aminocaproic acid	5340	5327	4018	316
DB00514	Dextromethorphan	5879	1136	1557	5880	1535	116443	1143	6530	4688	4985	1536	1141	4986	7364	1135	6532	4988	10857	10280	1555	1551	1576	7367	1139	4689	7366	7363	653361	1565	1559	107987478	1137	107987479
DB00515	Cisplatin	10057	7498	7018	1579	213	1555	4489	590	538	4353	1317	475	2	5743	540	4502	1318	1244	2950	6582	1728	4350	8714	1559	9429	2944	2952	368	6647
DB00517	Anisotropine methylbromide	1131	1128	1129
DB00518	Albendazole	7846	1543	5243	1557	1576	1544	10383
DB00519	Trandolapril	6565	6564	1636	1066
DB00520	Caspofungin	10599	28234	1576	9356	6580	5243
DB00521	Carteolol	1565	107987478	154	153	107987479
DB00522	Bentiromide	3249
DB00523	Alitretinoin	5673	5915	5916	3486	340665	6257	1381	6256	1382	5914	6258	5243
DB00524	Metolazone	6559
DB00526	Oxaliplatin	540	4502	1317	1244	6581	2950	6582	4489	1728	538	4353	2944	9429	2952	6647
DB00527	Cinchocaine	6331	6336	590	801
DB00528	Lercanidipine	1577	1565	107987478	1576	786	1551	107987479
DB00529	Foscarnet	6566	9356
DB00530	Erlotinib	107987478	5004	213	1543	1545	1576	1558	1544	5243	8856	1956	54658	1577	1565	9429	11309	107987479
DB00531	Cyclophosphamide	1557	1548	1555	1577	1559	1562	1576	1558	8856
DB00532	Mephenytoin	1557	6906	8856	1555	1558	1565	1559	107987478	6331	1544	107987479
DB00533	Rofecoxib	5742	2006	10257	1558	1559	1576	1544	5743
DB00534	Chlormerodrin	7915	6557
DB00535	Cefdinir	6565	6564	6584	9376	4353	9356
DB00536	Guanidine	6584	6035	6583	6581	6582	9376	146802	217	2593	1742	6580	55244
DB00537	Ciprofloxacin	55244	7153	213	1577	146802	1551	1576	1544	5243	3757
DB00539	Toremifene	1543	5243	1576	6462	2099
DB00540	Nortriptyline	3269	150	1557	148	6530	5243	1571	3358	147	1131	1813	6532	151	5004	152	10857	3350	1133	213	10280	1576	1544	3356	154	153	155	146	1577	1565	1128	1129	107987478	1132	107987479
DB00541	Vincristine	10928	8647	1551	10599	1576	7277	5243	89845	4363	28234	1244	6581	203068	1577	8714	9429
DB00542	Benazepril	6565	6564	4524	1636
DB00543	Amoxapine	3269	150	107987478	1815	2561	2565	2566	3363	148	2555	2568	3358	2560	2563	2562	6531	147	2567	1814	1131	1813	6532	3357	151	5004	152	2554	1133	3350	2559	2557	3362	1812	2564	3356	59340	2556	146	55879	3359	3351	1128	1129	1132	6530	2558	1565	107987479
DB00544	Fluorouracil	5471	151531	10057	1806	7298	1890	10257	213	1544	1558	7378	10864	6906	2030	1548	7372	4524	8714	1559	9429
DB00545	Pyridostigmine	43	1576	590
DB00546	Adinazolam	1557	2561	2559	2554	2565	2566	2557	2555	1576	2568	2560	2563	2556	2562	2567	2558	55879	2564
DB00547	Desoximetasone	2908
DB00548	Azelaic acid	6718	6716	7299
DB00549	Zafirlukast	5742	1557	1558	1565	1559	10800	107987478	1576	9429	1544	107987479
DB00550	Propylthiouracil	4353	1621	1543	7173
DB00551	Acetohydroxamic acid	4321
DB00552	Pentostatin	100
DB00553	Methoxsalen	1543	1548	1544	1553
DB00554	Piroxicam	5742	11309	213	9376	1559	55867	9356	1558	5743
DB00555	Lamotrigine	3269	6336	150	2561	2565	6323	54600	2566	148	2555	5243	54578	6329	2568	1134	2560	2563	2562	4986	2567	54658	54576	54575	6326	7364	6328	1813	777	2890	54659	2554	2559	6332	6335	54657	213	11280	6334	2557	6331	1812	3356	1719	7366	134	153	1816	2556	6582	135	54577	7363	55879	2558	3359	2564	6580
DB00557	Hydroxyzine	3269	213	1577	1565	3757	107987478	1576	5243	107987479
DB00558	Zanamivir	4759
DB00559	Bosentan	8647	1559	1909	1910	1576
DB00561	Doxapram	51305	3777
DB00562	Benzthiazide	6559	768	759	760	23632	762	766	765	771	377677	11238	761	763
DB00563	Methotrexate	85320	2348	7298	10257	8836	113235	353189	10599	5243	4363	28234	5226	28232	10864	1244	6573	2356	6566	8714	2350	9429	316	53919	213	9376	6564	206358	471	1576	89845	1719	6579	4524	55867	9356
DB00564	Carbamazepine	6336	10928	1557	6323	6332	6335	1555	11280	6334	1576	6331	1544	1558	8856	54578	6329	5243	1244	54577	54658	1577	1559	1137	6326	7364	6328
DB00565	Cisatracurium	1135	1143	1136	55584	1141	1134	1142	1138	57053	8973	1129	1137	1139
DB00567	Cephalexin	6565	6564	6584	9376	9356	55244	213
DB00568	Cinnarizine	3269	107987478	1133	779	213	1555	107987479	1543	778	1813	1812	1576	1544	8913	8912	1816	1548	775	1565	1128	1129	1132	8911	1559	776	1131
DB00569	Fondaparinux	462	2159
DB00570	Vinblastine	51174	8647	1576	10599	5243	4363	51175	1244	7283	7846	203068	1565	107987478	3725	368	107987479
DB00571	Propranolol	1557	5004	3350	213	4128	1543	1551	1576	1544	5243	155	154	153	6582	3351	1565	1577	107987478	107987479
DB00572	Atropine	2741	1141	5004	1133	8647	1132	1129	1128	1137	1131
DB00573	Fenoprofen	5742	5465	5468	5743	213
DB00574	Fenfluramine	3352	6532	3357	1557	3350	10280	1555	1576	1544	3356	3358	1577	1565	1559	107987478	107987479
DB00575	Clonidine	150	151	152	213	1543	148	1576	1544	6584	6583	6581	146	147	1577	1565	107987478	107987479
DB00576	Sulfamethizole	1559	213
DB00577	Valaciclovir	6565	6564	9376	6555	11254	9356	2987
DB00578	Carbenicillin	5321	9356
DB00579	Mazindol	6531	6530	6532	6571
DB00580	Valdecoxib	54600	5743	1559	761	1576	760
DB00582	Voriconazole	5742	1557	2326	1555	1577	1559	1551	1576	2328
DB00583	Levocarnitine	6584	1066	6583	7498	1384	1376	123096	1374	788	54677	9376	4353	10599	85413
DB00584	Enalapril	6579	10864	1636	213	6564	9376	9356	5243
DB00585	Nizatidine	3274	590	5243
DB00586	Diclofenac	5742	7276	1557	41	5320	54659	10257	53919	213	54600	9376	1555	8647	1576	10599	1544	240	1571	1558	5743	4363	6329	3786	5243	7363	3785	1559	1562	55867	9356	7364
DB00587	Cinalukast	10800
DB00588	Fluticasone propionate	2908	5243	4306	5321	1576	866	1577	1551	5241	1558	10599
DB00589	Lisuride	3352	3357	150	151	1815	152	3350	3363	1576	1812	3356	3358	1816	1814	3351	1813
DB00590	Doxazosin	81033	1557	6580	146	147	107987479	148	1565	1559	107987478	1576	90134	5243	3757
DB00591	Fluocinolone acetonide	2908	307	301	308	302	866	1576	5319	306
DB00592	Piperazine	107987478	1565	2562	107987479
DB00593	Ethosuximide	64816	1577	8913	1551	1576	1571
DB00594	Amiloride	6339	6583	5328	41	26	40	6582	6548	6338	6340	6337
DB00595	Oxytetracycline	9376	55867	10864	9356	213
DB00596	Ulobetasol	2908	866
DB00598	Labetalol	1557	5004	213	54600	148	154	153	146	340273	147	54658	1565	107987478	5005	7364	107987479
DB00599	Thiopental	64816	1557	2898	2559	2554	2891	2557	2555	1576	1551	2166	1139	2556	2558	1577	1137	1131
DB00600	Monobenzone	7299
DB00601	Linezolid	4128	9376	9356	4129	213
DB00602	Ivermectin	4363	28234	1244	107987479	10599	1565	107987478	1576	9429	5243	1571
DB00603	Medroxyprogesterone acetate	2561	2554	2559	2565	213	2566	3284	2555	2557	1576	1558	5243	2099	5241	2568	2560	2563	2556	2562	2567	2558	55879	1559	2564
DB00604	Cisapride	3360	3356	1557	1548	1555	107987479	3359	1565	1559	1577	107987478	1576	1551	1558	3757
DB00605	Sulindac	5742	57016	11251	5595	213	1543	231	9356	5467	5743
DB00606	Cyclothiazide	768	759	760	486	23632	762	766	765	377677	11238	761	763	9356	6424
DB00607	Nafcillin	1576	9356	1544	213
DB00608	Chloroquine	5004	213	7124	1543	1576	5005	1558	5243	59272	2939	3146	54106	1577	1565	107987478	2944	107987479
DB00610	Metaraminol	148
DB00611	Butorphanol	4986	4985	4988
DB00612	Bisoprolol	154	153	1576	5243
DB00613	Amodiaquine	1543	1545	3176	1565	107987478	1559	1558	5243	107987479
DB00614	Furazolidone	4128	4129
DB00615	Rifabutin	1557	7184	1555	3320	1559	1576	1558	5243
DB00616	Candoxatril	4311	1636
DB00617	Paramethadione	1559	8911	1576	1558	1571
DB00618	Demeclocycline	554
DB00619	Imatinib	1557	10257	1436	1558	3815	5243	21	4363	28234	5156	1244	4914	9429	25	5004	213	8647	107987479	1551	1576	5159	1544	6584	6579	4921	6582	613	1577	1565	1559	107987478	6580	780
DB00620	Triamcinolone	2908	213	866	590	1577	1551	1576	5743
DB00621	Oxandrolone	367	1559
DB00622	Nicardipine	1557	107987478	782	779	148	778	10599	93589	1558	10369	1571	5243	8912	27092	5136	775	784	147	785	776	27091	1131	801	777	5153	10368	55799	9254	1133	1555	8647	59284	773	781	1576	8913	783	774	146	1577	1565	1128	1129	1132	8911	786	59285	1559	107987479
DB00623	Fluphenazine	801	3356	367	3358	107987479	1565	107987478	1812	1571	5243	1813
DB00624	Testosterone	64816	367	1557	1583	213	4128	9376	1555	1543	1545	1588	1551	1576	1558	6462	2099	28234	10864	4306	6554	1577	1553	1559	9429
DB00625	Efavirenz	1557	107987478	213	1555	1558	1577	1565	1559	54658	1551	1576	8647	6580	1544	107987479
DB00626	Bacitracin	3416	2
DB00627	Niacin	6584	11309	338442	6906	9123	6566	160728	1565	107987478	1576	23475	1571	4837	8843	107987479
DB00628	Clorazepic acid	2561	2559	2554	2565	2566	2557	2555	1576	2568	2560	2563	2556	2562	2567	2558	55879	2564
DB00629	Guanabenz	150	1544	151
DB00630	Alendronic acid	2224	5802	523	5791	5775
DB00631	Clofarabine	1633	9429	5422	6240
DB00633	Dexmedetomidine	1543	150	1565	107987479	107987478	1544	1571
DB00635	Prednisone	64816	1557	213	1555	866	1545	1551	1576	1558	5243	2908	6579	3290	1548	1577	1559
DB00636	Clofibrate	1579	1543	5465	2939	6906	1576	1571
DB00637	Astemizole	3756	1573	3269	107987478	107987479	1577	1565	8647	1551	1576	4137	5243	3757
DB00640	Adenosine	2697	7498	64078	132	213	9153	4860	3177	55315	222962	134	2030	4830	9154	135	136	203	100	4831	140
DB00641	Simvastatin	3156	1557	11309	54659	8824	1555	8647	1576	10599	1558	5243	1066	6579	28234	1244	3683	54658	1577	1565	1559	107987478	3066	7364	107987479
DB00642	Pemetrexed	1719	10057	7298	2030	6573	213	1633	9376	2618	471	113235	55867	9429	9356
DB00643	Mebendazole	7846	64816	1543	1577	1551	1576	10383
DB00644	Gonadorelin	2798
DB00645	Dyclonine	6336
DB00646	Nystatin	10599	28234
DB00647	Dextropropoxyphene	64816	4988	116444	116443	2905	1551	1576	1066	4985	7363	2906	4986	1577	2903	1565	2902	107987478	2904	107987479
DB00648	Mitotane	2230	5243	1584	367	6906	1576	866	5241	6462	2099
DB00649	Stavudine	9356	9154	213
DB00650	Leucovorin	9376
DB00651	Dyphylline	5142	5141	134	5143	5144	135
DB00652	Pentazocine	10280	4986	4988	5243
DB00653	Magnesium sulfate	783	782	775	779	784	785	778	773	776
DB00654	Latanoprost	9376	6578	9356	5737
DB00655	Estrone	2100	367	213	9376	1555	1543	1545	1588	1576	10599	1544	5243	1571	6462	2099	6579	1577	1559	9429	11309
DB00656	Trazodone	3356	6532	3269	150	107987478	3358	3350	148	1577	1565	1551	1576	5243	107987479
DB00657	Mecamylamine	1137	1135	1141	1139
DB00659	Acamprosate	2550	2906	116444	2903	116443	2902	2904	2905	9356	2915
DB00661	Verapamil	1557	782	10257	779	148	778	146802	10599	93589	1558	10369	3757	5243	1571	4363	55244	8912	27092	775	784	147	785	8714	1562	776	27091	777	10368	6532	55799	5004	9254	213	1555	773	59284	781	1576	1544	89845	6584	6579	8913	6583	783	774	146	3767	1577	1565	1559	107987478	8911	786	59285	6580	107987479
DB00663	Flumethasone	2908	1576	866
DB00665	Nilutamide	5447	367	1557
DB00666	Nafarelin	2798
DB00668	Epinephrine	150	151	154	153	1312	146	6582	4128	147	7124	148	1559	1576	6580	4129
DB00669	Sumatriptan	3352	3355	6579	3350	4128	3351	9429	10599	5243
DB00670	Pirenzepine	1128
DB00671	Cefixime	6565	6564	6584
DB00672	Chlorpropamide	5742	6564	6565	6833	1557	1559	9356
DB00673	Aprepitant	1576	6869	1559	1557
DB00674	Galantamine	43	590	1565	107987478	1576	1139	5243	107987479
DB00675	Tamoxifen	5578	2100	367	1557	6783	5579	5584	1558	6462	3757	2328	1571	5243	5588	6906	1244	5590	5580	54575	9429	7364	5581	6817	5582	19	10682	213	5599	1555	1543	8647	1545	1551	1576	1588	7367	2104	1544	8856	2099	6822	1066	1548	2326	1577	1565	1559	107987478	107987479
DB00677	Isoflurophate	43	213	590	7018
DB00678	Losartan	1557	54659	213	8647	56606	1576	7367	1558	5243	185	116085	54658	1559	54575	9356	7364
DB00679	Thioridazine	3356	1557	147	107987479	148	1565	107987478	1813	1812	1571	3757
DB00680	Moricizine	6331
DB00682	Warfarin	1557	5004	213	1544	79001	1559	1562	1576	1558	8856
DB00683	Midazolam	2561	2559	2554	2565	54657	2566	2557	2555	1576	1551	2568	2560	2563	2556	2562	2567	2558	55879	1577	2564
DB00685	Trovafloxacin	7153	1544
DB00686	Pentosan polysulfate	2249	2246	2247
DB00687	Fludrocortisone	2908	866	3290	4306	1576	3291	213
DB00688	Mycophenolate mofetil	3614	54600	10599	1576	1558	5805	3615	54578	5243	1066	28234	1244	54577	54576	54658	1577	54575	9429	7364
DB00689	Cephaloglycin	6584
DB00690	Flurazepam	2561	2559	2554	2565	2566	2557	2555	1576	5243	1571	2568	2560	2563	2556	1548	2562	6582	2567	2558	55879	2564
DB00691	Moexipril	6565	6564	1636
DB00692	Phentolamine	147	148	150	146
DB00693	Fluorescein	4363	8647	9356
DB00694	Daunorubicin	4363	7153	5447	7155	874	1577	1545	231	9429	1576	368	873	5243	89845
DB00695	Furosemide	6584	5226	6906	1244	760	213	9376	54658	55867	2859	6578	9356	6557
DB00696	Ergotamine	3352	150	3357	152	3350	148	1576	1812	5243	3356	3355	3358	1816	146	147	3351	1813
DB00697	Tizanidine	150	151	152	146	147	148	11188	1544
DB00698	Nitrofurantoin	5447	8647	9429	5243	1244
DB00699	Nicergoline	107987478	148	1565	107987479
DB00700	Eplerenone	4306	1576	1585	1577
DB00701	Amprenavir	4363	1557	1555	10599	1577	1565	1559	107987478	1576	5243	107987479
DB00702	Icodextrin	279
DB00703	Methazolamide	762	766	761	759	9356	760
DB00704	Naltrexone	10280	4986	54658	4988	4985
DB00705	Delavirdine	1557	1577	1565	1559	107987478	1576	1551	107987479
DB00706	Tamsulosin	5004	146	147	148	1565	107987478	1576	107987479
DB00707	Porfimer sodium	3949	2209
DB00708	Sufentanil	1576	4986	4988	4985
DB00709	Lamivudine	5130	30833	10257	213	5243	5230	5833	4363	51727	1244	4830	6581	6582	1633	8714	9429	4831	9356	6580
DB00710	Ibandronate	9453	2224
DB00711	Diethylcarbamazine	5742	590	240
DB00712	Flurbiprofen	5742	54659	10257	7363	54600	213	54658	1559	9356	7364	5743
DB00713	Oxacillin	6565	6564
DB00714	Apomorphine	150	1312	1815	6783	54600	1558	54578	3358	54658	54576	1814	54575	7364	1813	3352	6817	3357	6799	151	6571	152	54659	3350	54657	6818	213	1555	1576	1812	3356	7366	1816	7363	54577	3351	1577	27284
DB00715	Paroxetine	3269	150	1557	107987478	3363	148	9177	5243	200909	3355	3358	170572	147	1131	1813	3352	6532	3357	151	152	3350	1133	1555	285242	3362	1812	1576	1544	3356	3360	3354	154	153	155	1816	146	3351	3359	1128	1129	1132	6530	1565	1559	107987479
DB00716	Nedocromil	57105	5729	10800	3320	2357
DB00717	Norethisterone	6716	367	1109	6715	79644	1557	213	3284	1576	1544	5243	6462	2908	6718	1548	5241
DB00718	Adefovir dipivoxil	10057	6581	4830	10257	205	204	4831	9356
DB00719	Azatadine	1576	3269
DB00720	Clodronic acid	291	5743	293	292
DB00721	Procaine	1135	3779	6336	6532	10242	3778	374569	27345	3780	4128	590	116443	27094	1786	3782	4129	5321	3783	6531	3781	3359	1788	6530
DB00722	Lisinopril	6565	6564	5972	1636
DB00723	Methoxamine	147	148	146
DB00724	Imiquimod	1576	51284	51311
DB00725	Homatropine methylbromide	1129	1132	1128	1133	1131
DB00726	Trimipramine	3352	3269	6532	150	151	1557	107987478	3350	1133	107987479	148	1131	1812	5243	3356	3358	1816	153	154	155	6531	147	3359	1565	1128	1129	1132	6530	1559	1813
DB00727	Nitroglycerin	217	4881
DB00728	Rocuronium	1135	3359	6579	1129	6580
DB00730	Thiabendazole	1543	1544
DB00731	Nateglinide	5742	5004	10257	213	54600	6564	6565	1551	1576	6833	6566	1577	1565	1559	107987478	9356	5468	107987479
DB00732	Atracurium besylate	1135
DB00733	Pralidoxime	43	590
DB00734	Risperidone	3352	3269	151	5004	152	3350	213	3363	148	1576	1812	1813	5243	3356	3358	147	1565	107987478	107987479
DB00735	Naftifine	6713
DB00736	Esomeprazole	9376	495	5243	1557	1576	23576
DB00737	Meclizine	3269	213	1565	107987478	9970	107987479
DB00738	Pentamidine	1557	1579	1543	1577	1565	107987478	1787	107987479
DB00740	Riluzole	1543	9429	6331	23657	1544
DB00741	Hydrocortisone	1584	6716	1557	301	9376	1555	866	1545	1551	1576	1558	6462	5243	2908	6579	3290	1585	6718	1548	1577	1559	3291
DB00743	Gadobenic acid	213
DB00744	Zileuton	5742	54600	1559	1576	1544	240	213
DB00745	Modafinil	1557	6531	147	1555	1577	1565	1559	107987478	1576	1544	107987479
DB00746	Deferoxamine	7498	351
DB00747	Scopolamine	1141	1576	1133	1132	1129	1128	1137	6476	1131
DB00748	Carbinoxamine	5004	3269	5005
DB00749	Etodolac	5742	54659	213	54600	6256	54575	1559	9356	7364	5743
DB00750	Prilocaine	6331
DB00751	Epinastine	3274	3269	150	3356	3363	1555	148	1565	107987478	1576	5243	107987479
DB00752	Tranylcypromine	1557	1548	4128	1565	1559	107987478	1576	1544	4129	107987479
DB00753	Isoflurane	2890	2561	2554	2559	2565	213	2566	1555	2557	2555	3736	27032	1571	2568	2741	1141	2560	2563	2556	2562	2567	2558	55879	4535	513	1137	2564	801
DB00754	Ethotoin	6906	6331	8856
DB00755	Tretinoin	5916	213	1579	216	3933	6256	1555	1543	1592	5914	1551	1576	5918	1382	29991	1558	5915	5166	1381	9052	6257	340665	1548	8854	5950	1577	27306	1559	1562	6258	56603
DB00756	Hexachlorophene	6392	2746	2099
DB00757	Dolasetron	3359	1565	1559	107987478	1576	107987479
DB00758	Clopidogrel	1066	64805	1557	6582	213	1555	1558	1577	1559	1576	6580	1544	5243
DB00759	Tetracycline	10864	23569	5621	213	9376	55867	1576	9356	11309
DB00760	Meropenem	1800
DB00761	Potassium chloride	6560	10723	9990	6558	6557	57468
DB00762	Irinotecan	8824	213	54600	1555	590	116447	1551	1576	10599	7150	5243	4363	1066	1244	6581	54658	1577	9429
DB00763	Methimazole	1557	1548	7173	2328	1555	1565	1559	107987478	1576	1571	1544	107987479
DB00764	Mometasone	2908	1577	5241	1576	1558
DB00765	Metyrosine	7054
DB00766	Clavulanic acid	6523
DB00767	Benzquinamide	3269	1129	1128	1132	1133	1131
DB00768	Olopatadine	6284	3274	3269	5243	6283	2326	213	11255	6285	6273	1576	6271	2328
DB00769	Hydrocortamate	2908	1576
DB00770	Alprostadil	5731	10057	28232	11251	10257	5732	6578	9356	11309
DB00771	Clidinium	1128
DB00772	Malathion	1555	590	1544
DB00773	Etoposide	5742	7153	1576	1544	5243	89845	5743	4363	1571	1244	2950	7155	54658	1577	8714	9429	2952	368
DB00774	Hydroflumethiazide	768	3778	759	760	213	9376	762	766	771	476	9356	6557
DB00775	Tirofiban	3690	3674
DB00776	Oxcarbazepine	6336	8644	1109	1557	6330	6323	6332	6335	6327	1646	213	11280	6334	1576	6331	5243	6329	55800	1645	874	1577	6326	6324	873	6328
DB00777	Propiomazine	3269	3356	3358	1133	148	1128	1129	1132	1131	1813
DB00778	Roxithromycin	1576	1555	5243
DB00779	Nalidixic acid	9356	1544	6999
DB00780	Phenelzine	64816	1557	4128	2875	18	1551	1576	1558	84706	1571	4129	1577	1565	107987478	8639	107987479
DB00782	Propantheline	1128
DB00783	Estradiol	2100	1557	1312	54600	10599	1558	6462	54578	5243	28234	2169	2852	54658	54576	54575	9429	7364	8678	4508	54659	54657	213	53919	9376	1543	1545	1551	1576	1588	1544	8856	2099	89845	7366	6581	6582	7363	54577	1577	1559	55867	1137
DB00784	Mefenamic acid	5742	213	54600	1544	1559	1558	5743	7364
DB00785	Cryptenamine	154	153	155	1129
DB00786	Marimastat	4314	56547	64386	4312	4321	4313	118856	79148	4319	64066	9313	4322	4317	4324	4316	10893	4320	4323	8510	4327	4318	4325	4326
DB00787	Acyclovir	1158	6555	8802	1160	2987	213	9376	146802	1159	5313	122622	5230	1152	548596	55244	5105	9356	5315	4830	8803	8801	159	4831	5106	6580	5232
DB00788	Naproxen	5742	54659	213	54600	9376	8647	1544	1558	5743	54578	5243	6579	54577	54576	54575	1559	9356	7364
DB00789	Gadopentetic acid	5226
DB00790	Perindopril	6565	6564	590	1636	6424
DB00792	Tripelennamine	3269	213	1565	107987478	107987479
DB00794	Primidone	1557	2561	2565	2891	54600	2566	2555	1571	54578	2568	2560	2563	2562	54658	2567	54576	54575	7364	2898	2554	2559	54659	54657	80036	2557	1576	1139	1544	7366	2556	7363	54577	55879	2558	1559	1137	2564
DB00795	Sulfasalazine	5742	28234	11309	1244	23657	38	213	4790	113235	5743	4791	10599	9429	5319	240
DB00796	Candesartan cilexetil	185	5742	1559	54659	1558	5243
DB00797	Tolazoline	3274	3269	148	150	151	152
DB00798	Gentamicin	1244	1719	4036	6582
DB00799	Tazarotene	5915	5916	5914	6257	1558
DB00800	Fenoldopam	150	151	1816	152	146	147	148	1812
DB00801	Halazepam	2561	2559	2554	2565	2566	2557	2555	2568	2560	2563	2556	2562	2567	2558	55879	2564
DB00802	Alfentanil	5004	1577	4988	1551	1576	5243	213
DB00804	Dicyclomine	1129	1128	1131
DB00805	Minaprine	3356	6532	3357	3358	4128	43	107987479	1565	1128	107987478	1812	1813
DB00806	Pentoxifylline	4907	1544	134	135
DB00807	Proparacaine	6336
DB00808	Indapamide	6559	2052	5004	5005	1576	213
DB00809	Tropicamide	1131	1128	1132	1129
DB00810	Biperiden	107987478	1565	1128	107987479
DB00811	Ribavirin	3614	22978	2030	64078	132	3615
DB00812	Phenylbutazone	5742	5740	9376	1559	55867	1576	9356	5743
DB00813	Fentanyl	4988	4985	5004	213	4986	1551	1576	5005	5243
DB00814	Meloxicam	5742	5226	10257	213	1559	1576	1558	5743
DB00815	Sodium lauryl sulfate	213
DB00816	Orciprenaline	154
DB00817	Rosoxacin	1544
DB00818	Propofol	1557	2561	2565	54600	2566	2555	1558	5243	1571	54578	2568	6329	2560	2563	2562	54576	2567	54658	1562	6326	2559	2554	213	1555	1543	1545	2557	2166	1544	2556	55879	2558	1559	2564
DB00819	Acetazolamide	9356	759	760	23632	771	762	766	761	1576	358
DB00820	Tadalafil	50940	5148	1576	8654
DB00821	Carprofen	5742	9356	5743
DB00822	Disulfiram	8647	1577	217	1621	1576	1571
DB00823	Ethynodiol diacetate	5241	1576	2099
DB00824	Enprofylline	5142	5141	134	135	140	136
DB00825	Levomenthol	8989	162514	79054	783	782	1576	775	779	784	785	4986	778	773	776
DB00827	Cinoxacin	9356	1544
DB00829	Diazepam	5742	1557	2561	2559	2554	2565	213	2566	1555	2557	2555	1551	1576	1558	5243	2568	2560	2563	2556	2562	2567	2558	55879	1559	1577	1562	2564
DB00830	Phenmetrazine	6531	6530
DB00831	Trifluoperazine	6275	801	7498	50632	54657	148	7134	1544	5243	1813
DB00833	Cefaclor	6565	6564	9376	8647	4353
DB00834	Mifepristone	8647	1576	10599	1558	5243	8856	2908	4363	28234	354	1577	1565	1559	107987478	5241	107987479
DB00835	Brompheniramine	3269	1128	1129	1132	1133	1131
DB00836	Loperamide	801	4988	4985	1576	5443	4986	1555	107987479	1565	107987478	773	1558	5243	3757
DB00837	Progabide	2550	2554
DB00838	Clocortolone	2908
DB00839	Tolazamide	6833	1559	3767
DB00841	Dobutamine	147	148	1312	154	153	146	2099
DB00842	Oxazepam	2561	2559	2554	2565	54600	2566	213	2557	2555	2568	7366	2560	2563	2556	2562	2567	2558	55879	2564	7364
DB00843	Donepezil	4790	116444	590	116443	2905	9429	1576	2904	3356	4791	43	7130	2906	2903	1565	2902	107987478	3553	1559	4842	107987479
DB00844	Nalbuphine	4986	4988	4985
DB00845	Clofazimine	4363	5468	3738	213	1577	1565	107987478	1576	9429	1558	5243	107987479
DB00846	Flurandrenolide	2908	1576	866
DB00847	Cysteamine	4353	4887	213
DB00848	Levamisole	1136	251
DB00849	Methylphenobarbital	1557	2556	2554	2559	2891	2898	1555	2558	2557	2555	1137	1139	8856
DB00850	Perphenazine	801	1557	213	107987479	1544	1565	1562	1559	107987478	1576	1812	1558	1813
DB00851	Dacarbazine	23649	1543	5226	1544	1571
DB00852	Pseudoephedrine	466	6532	150	1386	468	213	4790	4128	7124	122953	148	4772	467	3558	3725	22809	11016	154	153	22926	6531	2353	6530
DB00853	Temozolomide	9429	5004	5243	213
DB00854	Levorphanol	4986	4988	4985
DB00855	Aminolevulinic acid	210	6564	6565
DB00856	Chlorphenesin	7498	590	1588	1576	5743
DB00857	Terbinafine	5742	6713	1557	5004	213	1558	1565	1559	107987478	1576	5005	1544	107987479
DB00858	Drostanolone	1588	367	6462
DB00859	Penicillamine	10599
DB00860	Prednisolone	2908	866	6579	1576	5243	213
DB00861	Diflunisal	5742	54600	54576	7276	9356	5743	213
DB00862	Vardenafil	5243	1577	5149	5148	1576	8654
DB00863	Ranitidine	3274	6582	43	9376	1565	107987478	1576	6580	1544	5243	107987479
DB00864	Tacrolimus	23461	5004	1576	213	1577	2280	10599	5243
DB00865	Benzphetamine	6531	1555	150	148	6571	1576	5447
DB00866	Alprenolol	155	1565	107987478	154	153	3350	107987479
DB00867	Ritodrine	3779	445329	25830	3772	27345	3770	27094	3782	27032	5226	490	4638	3766	3781	487	9914	27233	6817	391365	10242	3778	6799	493	3780	6819	3758	6818	3764	6822	155	154	153	3767	3768	491	3783	442038	27284	492	488
DB00868	Benzonatate	6331	590
DB00869	Dorzolamide	762	761	1559	759	760	1571
DB00870	Suprofen	5742	116085	54658	1559	7364	5743	213
DB00871	Terbutaline	27233	445329	6817	391365	6799	25830	54659	6819	6818	54657	54600	590	54578	6822	7366	6584	155	154	153	6582	7363	54577	442038	54658	54576	54575	27284	7364
DB00872	Conivaptan	552	554	1576	5243
DB14596	Loteprednol etabonate	2908	1576	5444
DB00874	Guaifenesin	2906	116444	2902	2903	116443	2905	2904
DB00875	Flupentixol	3356	1066	3358	1815	1644	148	1814	1128	1812	5243	1813
DB00876	Eprosartan	185	1244
DB00877	Sirolimus	5004	335	337	344	55937	4018	213	338	1551	8542	1576	10599	5243	55244	348	347	345	1577	2475	336
DB00878	Chlorhexidine	213
DB00879	Emtricitabine	1633	55244	213
DB00880	Chlorothiazide	759	9356	6559	760
DB00881	Quinapril	6565	6564	9376	1066	1636	213
DB00882	Clomifene	1586	5243	6462	2099
DB00883	Isosorbide dinitrate	4881	1571
DB00884	Risedronic acid	5743	2224
DB00886	Omapatrilat	4311	1636
DB00887	Bumetanide	6560	6579	10864	6554	6558	57468	9376	55867	1080	9356	6557	5743
DB00888	Mechlorethamine	590
DB00889	Granisetron	1576	1543	3359
DB00890	Dienestrol	6462	2099
DB00891	Sulfapyridine	1559
DB00892	Oxybuprocaine	6336	590
DB00893	Iron Dextran	2512	2495	3040	3039	3043	7018
DB00894	Testolactone	1588
DB00895	Benzylpenicilloyl polylysine	2205	2207
DB00896	Rimexolone	2908	1576	866	1577
DB00897	Triazolam	2561	2559	2554	2565	2566	2557	2555	1551	1576	1558	2568	2560	2563	2556	2562	2567	2558	55879	1577	2564
DB00898	Ethanol	1136	126	782	2565	2891	779	1579	1142	1138	116443	3765	124	1143	128	9177	10369	1571	200909	1141	2563	775	2567	8973	2892	10327	1135	2890	3897	2559	1555	2557	1544	7412	2030	43	2558	57053	131	2564	55584	1557	2893	2561	2555	3177	2568	3762	2741	130	2560	2562	170572	776	2554	127	3760	1543	285242	1576	1139	2742	2556	3763	55879	3359	1559	125	1137	786
DB00899	Remifentanil	4986	4988	4985
DB00900	Didanosine	3177	4860	2030	9356	213
DB00901	Bitolterol	154
DB00902	Methdilazine	3269
DB00903	Etacrynic acid	9356	2939	476	51176	6557	2950	213
DB00904	Ondansetron	3360	4988	3350	3359	3351	1565	1577	107987478	1576	1559	1551	1571	1544	107987479
DB00905	Bimatoprost	5731	5737	1577	1576	5733
DB00906	Tiagabine	1576	54658	6529
DB00907	Cocaine	6336	6532	5004	6330	6323	6332	6335	6327	10280	590	11280	6334	1576	6331	5005	1558	6329	55800	1066	6326	6582	6531	1565	1128	1129	107987478	6530	6324	6328	107987479
DB00908	Quinidine	5004	3775	213	9376	1555	1543	148	8647	1551	1576	6331	10599	1544	1558	3757	1571	9424	6584	5243	6579	6583	1244	146	6582	147	1565	1559	107987478	6580	107987479
DB00909	Zonisamide	768	1557	6330	2565	6323	6327	4128	23632	762	2566	2555	761	770	5243	6329	55800	8912	759	54658	2567	377677	6326	763	6324	6328	316	2554	760	6335	56934	765	11280	11238	1576	6331	767	4129	8913	2556	771	766	2558	1577	8911
DB00910	Paricalcitol	1576	54657	1591	7421
DB00911	Tinidazole	1576	8647
DB00912	Repaglinide	3269	6833	5468	213	8647	1576	1558	10599
DB00913	Anileridine	4988
DB00914	Phenformin	3764	5562	1565	107987478	6580	6582	107987479
DB00915	Amantadine	1136	6582	1644	116443	1137	1813	6580	1139	4129
DB00916	Metronidazole	1548	54658	1577	1559	1551	1576	1558	5243
DB00917	Dinoprostone	123264	10057	10257	53919	9376	5731	6578	10599	200931	5733	6579	28232	11251	10864	28231	6582	5732	55867	9356	11309	5734
DB00918	Almotriptan	3352	1557	4128	107987479	3351	1565	107987478	1576	1571	1558	2328
DB00920	Ketotifen	7365	3269	5226	54659	54657
DB00921	Buprenorphine	4988	1557	107987478	1551	1576	4987	1558	5243	4985	4986	1577	1565	1559	1562	9429	107987479
DB00922	Levosimendan	3764	5139	7134	3767
DB00924	Cyclobenzaprine	6532	3357	316	54657	7099	213	3363	1576	3362	1544	7365	3356	3358	1565	107987478	6530	107987479
DB00925	Phenoxybenzamine	150	151	154	152	6581	146	6582	147	148	6580	801
DB00926	Etretinate	5915	5916	1381	6257	1588	6256	5914	6258
DB00927	Famotidine	9376	3274	6582	9356	1544	55244
DB00928	Azacitidine	1786	978
DB00929	Misoprostol	5734	5731	5732	5733
DB00931	Metacycline	213
DB00932	Tipranavir	5243	28234	1557	54658	8647	1565	107987478	1576	11309	10599	107987479
DB00933	Mesoridazine	3356	107987479	1565	107987478	1813
DB00934	Maprotiline	3269	150	151	107987478	5004	152	1133	3363	107987479	148	1131	1544	3356	3358	146	147	1565	1128	1129	1132	6530	1813
DB00935	Oxymetazoline	3352	150	151	1557	152	3350	146	54600	147	148	3351
DB00936	Salicylic acid	5742	10864	213	1645	9376	387775	6566	1559	55867	9356	11309	5743
DB00937	Diethylpropion	6531	6530
DB00938	Salmeterol	155	154	153	5004	6581	6582	213	1577	1551	1576	5005	6580	1558
DB00939	Meclofenamic acid	5742	6906	240	53919	3785	3786	9356	5743
DB00940	Methantheline	43	3274	1132	1129	1128	1133	1131
DB00941	Hexafluronium	590
DB00942	Cycrimine	1128
DB00943	Zalcitabine	1633	3177	10864	2030	9356	213
DB00944	Demecarium	43	590
DB00945	Acetylsalicylic acid	5742	4792	5598	1557	4758	5594	3551	5595	5596	5565	225689	53632	5243	54578	6197	5111	836	10	4609	5571	3309	5564	595	51422	9376	1909	5563	5743	7157	1645	5597	7130	5562	1559	834	9356
DB00946	Phenprocoumon	79001	1559	5004	1576	1558	213
DB00947	Fulvestrant	1576	54658	2099
DB00949	Felbamate	2903	1559	1557	2904	1576	1571
DB00950	Fexofenadine	3269	28234	6579	1244	5004	213	9376	8714	10599	5005	11309	5243
DB00951	Isoniazid	1557	10	1548	213	107987479	1544	1565	1559	107987478	1576	1558	1571
DB00952	Naratriptan	4128	3352	3355	3351	3350
DB00953	Rizatriptan	4128	3352	3355	3351
DB00954	Dirithromycin	1576
DB00956	Hydrocodone	4988	4985	1557	10280	1555	1565	107987478	1576	107987479
DB00957	Norgestimate	5243	367	1244	1576	213	1555	54658	1559	5241	6462	2099
DB00958	Carboplatin	540	4502	1318	1317	7498	1244	2950	4489	1728	538	4353	2944	9429	2952	6647
DB00959	Methylprednisolone	64816	8644	1109	301	1557	213	1646	1555	1545	1551	1576	1558	5243	2908	3290	1548	1645	1577	1559	3291
DB00960	Pindolol	445329	25830	54600	54578	54658	54576	54575	5005	7364	27233	6817	391365	6799	5004	54659	3350	54657	6818	6819	6822	7366	155	154	153	6582	7363	54577	442038	3351	1565	107987478	27284	107987479
DB00961	Mepivacaine	6336
DB00962	Zaleplon	1577	316	1551	1576	2554
DB00963	Bromfenac	5742	5743
DB00964	Apraclonidine	148	150	151
DB00966	Telmisartan	185	1557	1244	54659	8647	9429	5468	5243
DB00967	Desloratadine	3269	5243
DB00968	Methyldopa	27233	445329	6817	150	6799	25830	391365	1312	6819	6818	213	6564	1644	6822	5409	442038	1621	27284
DB00969	Alosetron	3359	1559	1576	1544	1571
DB00970	Dactinomycin	4363	6584	7153	7155	9429	368	7150	5243
DB00972	Azelastine	3274	3269	1557	1555	1543	1576	1558	1544	1571	5243	4056	1548	1577	1565	1559	107987478	5319	107987479
DB00973	Ezetimibe	29881	7366	290	6646	1244	54659	54658	10599	8714	8647	9429	1576	1558	5243	7364
DB00974	Edetic acid	100	5446	1588
DB00975	Dipyridamole	5243	10057	28234	5004	10257	10846	1827	8647	5141	100	10599	11309	8654
DB00976	Telithromycin	1576	28234	10599
DB00977	Ethinylestradiol	1557	1312	6783	54659	54657	6818	54600	213	8647	1576	1558	1544	8856	2099	6462	5243	6579	6554	1244	54658	1577	1559	7364
DB00978	Lomefloxacin	1244	6584	7153	1544
DB00979	Cyclopentolate	590	1128
DB00980	Ramelteon	4543	1557	1559	1576	4544	1544
DB00981	Physostigmine	43	1137	1141
DB00982	Isotretinoin	5914	1576	5916	213
DB00983	Formoterol	1557	213	54600	7366	6584	6583	155	154	153	1548	6581	54576	1565	1559	107987478	6580	7364	107987479
DB00984	Nandrolone phenpropionate	367
DB00985	Dimenhydrinate	3269
DB00986	Glycopyrronium	1557	5004	1133	213	1555	107987479	1576	5005	1544	55244	6582	1565	1132	1129	107987478	1128	1559	1562	1131
DB00987	Cytarabine	5423	6583	2030	1633	1635	978	4907	1576	89845
DB00988	Dopamine	6532	6571	1312	1815	3350	4128	3363	5460	1813	1812	9177	4129	6584	1816	6581	6582	6531	1621	1814	3359	6530	6580	6647
DB00989	Rivastigmine	43	590
DB00990	Exemestane	1588	1576
DB00991	Oxaprozin	5742	5743
DB00993	Azathioprine	5879	3614	7498	64078	29015	3251	213	7172	3177	1544	3615	55270	5243	2939	8833	3704	2944	2938
DB00994	Neomycin	846
DB00995	Auranofin	213	3551	25824
DB00996	Gabapentin	134	8140	9254	774	56479	3786	586	781
DB00997	Doxorubicin	7498	7153	11194	4720	4722	5243	85413	4363	1244	7155	5447	874	8714	9429	873	10327	8644	10928	4843	213	1555	8647	9221	1545	1576	7150	89845	374291	4846	1728	1565	107987478	4842	368	107987479
DB00998	Frovatriptan	3352	3351	1544
DB00999	Hydrochlorothiazide	9376	6559	3778	55867	9356	10257	213
DB01000	Cyclacillin	6565	6564	6584
DB01001	Salbutamol	154	153	1576	155
DB01002	Levobupivacaine	1576	6336	1544
DB01003	Cromoglicic acid	6286
DB01004	Ganciclovir	9376	146802	10864	9356	6580	55244
DB01005	Hydroxyurea	107987478	6240	1565	107987479
DB01006	Letrozole	1557	1588	1576	1548	7364	5243	213
DB01007	Tioconazole	1595	1557	1588	1576	1571
DB01008	Busulfan	2944	2939	2938	1576	4258	2950
DB01009	Ketoprofen	5742	3577	6579	10864	10257	213	9376	54658	1559	55867	9356	1558	5743
DB01010	Edrophonium	43	590
DB01011	Metyrapone	1584	8714	1576	1585	1548	1571
DB01012	Cinacalcet	1565	846	107987478	1576	1544	107987479
DB01013	Clobetasol propionate	2908	866	1577	301	4306	1576	213
DB01014	Balsalazide	5742	240	5468	5743
DB01015	Sulfamethoxazole	8647	9	1559	1576	10	213
DB01016	Glyburide	19	1557	1374	213	6565	6564	8647	1551	1576	5243	3764	4363	6579	6833	10864	10060	1244	54795	3767	1577	8714	1559	1080	9429	9356	11309
DB01017	Minocycline	5598	5600	5601	5594	54205	5595	5596	5599	4843	225689	240	1432	834	7422	5602	10864	836	5603	5597	6300	4318	3553	9356
DB01018	Guanfacine	150	1557	151	1576	6580	6582	55244
DB01019	Bethanechol	1132	1129	1128	1133	1131
DB01020	Isosorbide mononitrate	7498	2944	2977	128
DB01021	Trichlormethiazide	759	6559	762	476	760	7172
DB01022	Phylloquinone	632	79001	8529	2677	29914
DB01023	Felodipine	5153	9254	779	107987479	7134	8647	1551	1576	781	1558	5243	8912	4306	7125	783	775	5136	1577	1565	1559	107987478	776	801
DB01024	Mycophenolic acid	3614	213	54600	54577	54576	54658	1577	1558	54575	1576	7364	3615	54578
DB01025	Amlexanox	6284	2246	3562	6283
DB01026	Ketoconazole	1589	1584	367	1557	66002	8529	213	1555	1543	8647	1545	1588	1576	9970	10599	1558	1544	3757	8856	6462	5243	1586	1548	54577	54658	1577	1565	1559	107987478	7364	107987479
DB01028	Methoxyflurane	2890	2561	2554	2559	2565	2566	1555	2557	2555	3736	1576	1544	27032	1571	2568	2741	2560	2563	2556	1548	2562	2567	2558	55879	4535	1559	107987478	2564	1565	107987479
DB01029	Irbesartan	185	5742	5004	54659	213	5005	1559	1576	3725	1558
DB01030	Topotecan	55244	116447	146802	9429	7150	5243
DB01031	Ethinamate	759	760
DB01032	Probenecid	85320	9194	10057	10257	53919	213	9376	56606	1576	24145	1558	4363	6584	6579	10864	6554	1244	50833	6582	116085	6566	54658	387775	8714	55867	1559	9356	6580	368
DB01033	Mercaptopurine	5471	3614	10057	316	7498	2030	64078	10257	3251	9376	9153	7172	3177	3615
DB01034	Cerulenin	2194
DB01035	Procainamide	6584	6583	6581	6582	590	1565	3757	146802	107987478	1786	6331	6580	55244	107987479
DB01036	Tolterodine	1557	107987478	1576	1133	107987479	1565	1128	1129	1132	1559	1131
DB01037	Selegiline	1557	1548	4128	1555	107987479	1544	1565	1559	107987478	1576	1558	5243	4129
DB01038	Carphenazine	1812	1816	1813
DB01039	Fenofibrate	8644	1557	213	54600	1646	8647	5465	231	1558	8856	1066	1548	1645	1559	64386	873
DB01041	Thalidomide	5742	51185	1557	5004	1576	1555	1543	1577	1559	5005	5743
DB01042	Melphalan	8140	6581
DB01043	Memantine	1557	2561	2565	2566	8001	116443	2555	55244	2568	2741	2560	2563	2562	2567	2904	1813	2554	2559	116444	1555	2557	2905	6548	2743	2742	6583	2556	1548	6582	2906	55879	3359	2903	2558	2902	2564
DB01044	Gatifloxacin	1544	213
DB01045	Rifampicin	64816	10057	1557	5004	213	54600	9376	1555	8647	1551	1576	10599	1558	1544	1571	8856	5243	4363	28234	6579	10864	1244	1548	54658	1577	8714	1559	5005	9356	11309
DB01046	Lubiprostone	1181	873
DB01047	Fluocinonide	2908	6608	866	1577	1576
DB01048	Abacavir	130	54658	132	3106
DB01049	Ergoloid mesylate	3352	150	3357	151	1815	152	3350	3363	148	285242	3362	1812	1576	9177	200909	3355	3356	3360	3354	154	1816	153	155	146	3358	170572	147	1814	3351	3359	1813
DB01050	Ibuprofen	5742	1557	11309	54659	10257	213	54600	9376	5465	2811	23600	7056	1576	6278	1558	5743	7364	596	5243	4363	6579	2169	7363	1559	1080	55867	9356	5468
DB01051	Novobiocin	9376	28234	55867	9429	10599	9356	11309
DB01053	Benzylpenicillin	6584	6583	28231	28232	213	6565	9376	6564	55867	10599	9356	11309
DB01054	Nitrendipine	3779	10242	3778	27345	9254	782	3780	779	8647	27094	778	1551	773	3782	781	1576	5243	8912	783	775	3783	784	785	3781	1577	776
DB01055	Mimosine	6347	6470	7299
DB01056	Tocainide	6331	1544	213
DB01057	Echothiophate	590	213
DB01058	Praziquantel	64816	1577	1557	1551	1576	1544
DB01059	Norfloxacin	6584	7153	7155	1543	1551	1576	9356	1544
DB01060	Amoxicillin	6565	6564	9356	1558	213
DB01062	Oxybutynin	5004	1131	213	1577	1565	1128	1129	107987478	1576	1558	107987479
DB01063	Acetophenazine	367	1813
DB01064	Isoprenaline	155	1312	154	153	213	1543	590	1545	6647
DB01065	Melatonin	4543	811	1557	438	4835	3620	9376	1543	1545	4353	1588	4544	1544	2099	6096	8288	1559	801
DB01067	Glipizide	54658	8647	6833	1559	5468	213
DB01068	Clonazepam	2561	2559	2554	2565	213	2566	2557	2555	1576	8856	1571	2568	2560	2563	2556	10	2562	2567	2558	55879	2564
DB01069	Promethazine	150	169522	5026	5027	9312	3745	148	27012	53829	22953	26251	3757	3756	6329	23415	10008	147	3750	8714	3785	3786	6326	3752	3754	151	152	5025	1555	8514	3736	9127	3753	5032	27334	81033	286530	23416	3747	1565	2846	23704	27133	3749	3269	6336	3784	107987478	3751	10257	6323	5023	5030	90134	5243	3790	64805	5024	170850	5029	1813	1131	801	3274	6328	3739	3746	3755	3748	1133	10161	6332	6335	5028	3738	56479	7881	213	11280	6334	6331	93107	23630	3744	146	131096	3737	9992	9132	1128	1129	1132	9934	1559	3741	3787	107987479
DB01070	Dihydrotachysterol	7421
DB01071	Mequitazine	3269	1565	107987478	1576	107987479
DB01072	Atazanavir	4363	28234	11309	5004	213	54658	1558	10599	8647	1559	1576	5005	1544	5243
DB01073	Fludarabine	1633	6240	2030	64078	5422
DB01074	Perhexiline	1376	1374	1555	3757	1565	107987478	1576	107987479
DB01075	Diphenhydramine	5742	3269	6584	1557	6582	1565	1559	1129	107987478	107987479
DB01076	Atorvastatin	3156	10057	1557	54659	10257	213	1555	8647	1551	1576	9970	10599	1558	5243	1803	4363	6579	28234	1244	196	54658	1577	1565	1559	107987478	3066	11309	107987479
DB01077	Etidronic acid	293	5802	523	291	292
DB01078	Deslanoside	476
DB01079	Tegaserod	3360	3356	3357	6532	3358	1544	1565	107987478	9429	1571	1558	5243	107987479
DB01080	Vigabatrin	206358	1559	18
DB01081	Diphenoxylate	4988	4985
DB01082	Streptomycin	23569
DB01083	Orlistat	213	5321	5406	1576	2194	8513
DB01084	Emedastine	3269
DB01085	Pilocarpine	1132	1129	1128	1576	1548	1131
DB01086	Benzocaine	6336	1066	1557	5004	213	1555	107987479	1565	107987478	5005	1544	5243	1571
DB01087	Primaquine	4835	1543	1565	1545	107987478	1576	3855	1544	5243	107987479
DB01088	Iloprost	5327	5142	5143	11251	28232	5144	5141	6578	5731	11309	5739
DB01089	Deserpidine	6571
DB01090	Pentolinium	1143	1136	57053
DB01091	Butenafine	6713
DB01092	Ouabain	6579	28234	478	53919	9376	477	353189	10599	476
DB01093	Dimethyl sulfoxide	3568	94025	7276	1557	4609	1565	107987478	1576	107987479
DB01094	Hesperetin	6646	8435	4547	9429	1544	6462
DB01095	Fluvastatin	3156	1557	11309	54659	6564	1555	1543	1576	10599	1558	28234	1244	54658	1577	1565	1559	107987478	3066	7364	107987479
DB01096	Oxamniquine	107987478	1565	107987479
DB01097	Leflunomide	2185	1559	1723	9429	1544	196
DB01098	Rosuvastatin	3156	6579	28234	1244	6554	10257	3683	23657	213	9376	8647	1559	9429	10599	11309
DB01099	Flucytosine	1786
DB01100	Pimozide	801	1576	3757	1814	1565	1577	107987478	1813	1551	1544	5243	107987479
DB01101	Capecitabine	978	1066	7298	1806	1890	1559
DB01102	Arbutamine	154	153	155
DB01103	Quinacrine	5321	6582	8398	1577	3176	5334	1576	5243
DB01104	Sertraline	6532	1557	10857	213	10280	4128	1555	1576	5243	1571	4129	222962	6531	1565	1559	107987478	6530	107987479
DB01105	Sibutramine	6531	6530	6532	1576
DB01106	Levocabastine	23620	3269
DB01107	Methyprylon	2561	2559	2554	2565	2566	2557	2555	2568	2560	2563	2556	2562	2567	2558	55879	2564
DB01108	Trilostane	2099	2100	3284	3283
DB01109	Heparin	9965	5196	3082	6906	462	2249	2247	10855	2263	2264	2159	6403	2246	2260
DB01110	Miconazole	169522	782	779	9312	3745	27012	778	3782	26251	1558	3757	3756	23415	1571	10008	775	3781	3750	3785	3786	3752	3754	1584	4843	1555	8514	1595	3759	3736	3753	81033	4846	23416	1548	3783	3768	3747	1565	23704	27133	3749	3761	3779	3784	1557	27345	3751	3770	27094	90134	5243	3790	784	785	170850	776	3739	3755	3746	10242	3778	3748	3780	3738	56479	7881	213	1588	1576	8856	93107	23630	3744	783	131096	3737	9992	9132	1559	107987478	3741	3787	107987479
DB01112	Cefuroxime	6565	6564
DB01113	Papaverine	5140	5153	5142	5144	10846	8654
DB01114	Chlorpheniramine	3269	6532	1576	6582	6531	1577	1565	107987478	6530	1551	6580	107987479
DB01115	Nifedipine	5004	779	213	1555	1543	8647	1576	10599	5005	1544	1558	8856	1571	801	5243	8913	8912	1244	783	1548	775	1577	1565	1559	8714	107987478	8911	776	3752	107987479
DB01116	Trimethaphan	590	57053
DB01117	Atovaquone	1723	1576	5243	1559
DB01118	Amiodarone	1557	7067	782	779	778	90134	1558	5243	3757	1573	775	784	785	776	133522	213	1543	5465	8647	1576	1544	81033	155	154	153	783	1548	6582	1565	1559	107987478	8911	7068	5468	107987479
DB01119	Diazoxide	2752	3778	759	476	760	3767
DB01120	Gliclazide	6833	1557	1559	7422	213
DB01121	Phenacemide	6323
DB01122	Ambenonium	43	590
DB01123	Proflavine	2147
DB01124	Tolbutamide	6579	6833	1557	11309	213	3758	6564	6565	1559	1562	9356	1558
DB01125	Anisindione	2677
DB01126	Dutasteride	1577	6716	6715	5004	213
DB01127	Econazole	1588	1576	1571	8856
DB01128	Bicalutamide	367	1557	1565	1559	107987478	1576	5243	107987479
DB01129	Rabeprazole	495	1557	1543	1544	1565	1559	107987478	1576	9429	1558	107987479
DB01130	Prednicarbate	2908	1576
DB01131	Proguanil	1719	1565	1557	1559	107987478	107987479
DB01132	Pioglitazone	28234	213	1558	1543	1576	5468	10599	4129
DB01133	Tiludronic acid	245972	529	51606	5782	5791	213	245973	535	5777	10312	526	533	525	527	51382	534	537	50617	9550	528	8992	90423	155066	9296	127124	23545	9114	523
DB01134	Desoxycorticosterone pivalate	4306	1576
DB01135	Doxacurium	1135	590	1129
DB01136	Carvedilol	3761	150	2697	7498	4879	148	5243	3757	1571	7422	3091	147	54658	7364	151	4718	152	213	1543	3759	1576	6401	1544	7412	154	153	146	7363	1565	1559	107987478	107987479
DB01137	Levofloxacin	55244	6579	6583	6582	213	1559	146802	353189	6580	5243
DB01138	Sulfinpyrazone	4363	10057	2169	1244	10257	116085	1555	8647	8714	1559	1576	1558	368	8856
DB01140	Cefadroxil	6565	6564	6584	9376	9356
DB01141	Micafungin	1312	410
DB01142	Doxepin	3274	3269	6532	3357	1557	107987478	5004	1133	3350	213	107987479	148	3362	1576	1544	5243	3757	3356	59340	3358	146	147	1565	1128	1129	1132	6530	1559	1131
DB01143	Amifostine	249	251
DB01144	Diclofenamide	762	766	761	759	760
DB01146	Diphenylpyraline	6531	3269
DB01147	Cloxacillin	6565	9376	6564	213
DB01148	Flavoxate	1128	1129
DB01149	Nefazodone	64816	6532	150	3350	8647	148	1551	1576	5243	3757	3356	28234	3358	6531	147	1577	1565	107987478	6530	11309	107987479
DB01151	Desipramine	3269	150	148	6530	5243	1571	3358	147	6609	1813	1131	6532	151	5004	152	1133	3350	1555	1576	1544	3356	6584	6583	154	153	6581	146	6582	1565	1128	1129	107987478	1132	6580	107987479
DB01152	Candicidin	1576
DB01154	Thiamylal	3764	1559	1576	1571	2554	3767
DB01155	Gemifloxacin	1544
DB01156	Bupropion	1136	5004	6582	6531	1555	107987479	3359	1565	1559	107987478	6530	1571
DB01157	Trimetrexate	1719	6573
DB01158	Bretylium	476
DB01159	Halothane	2561	2565	2566	116443	2555	1571	2568	2741	490	2560	2563	2562	2567	4535	387129	3778	3777	493	2559	2554	213	116444	3760	1555	2557	1576	51305	6010	54331	2556	1548	491	3763	3783	55879	2558	2903	1559	2564	492
DB01160	Dinoprost tromethamine	5737	28232	10864	6582	9376	55867	6578	9356	5739
DB01161	Chloroprocaine	6329	6336	6323	6332	6335	6531	590	11280	6334	6326	6331	6328
DB01162	Terazosin	147	81033	148	90134	146	5243	3757
DB01164	Calcium chloride	6284
DB01165	Ofloxacin	4363	6584	6583	1244	7153	8647	9356	1544
DB01166	Cilostazol	1557	5139	1577	1565	107987478	1576	1551	1544	107987479
DB01167	Itraconazole	64816	1555	1543	1595	1577	1551	1576	11309	5243	1571
DB01168	Procarbazine	4128	7498	4129
DB01169	Arsenic trioxide	5371	1026	1244	7296	5594	3551	1576	5595	213	207	3065	3725	595	5243
DB01170	Guanethidine	6530
DB01171	Moclobemide	4128	107987479	1565	1557	1559	107987478	4129
DB01173	Orphenadrine	3269	6336	1576	213	2906	116444	1555	107987479	116443	1565	2902	107987478	6530	1544	1571
DB01174	Phenobarbital	1557	2891	116443	6578	1558	5243	1571	4363	1244	54658	8714	1562	2904	7364	1580	2898	2554	116444	1555	1543	8647	2905	1551	1576	1139	1544	8856	1548	2906	1577	2903	1559	2902	1137
DB01175	Escitalopram	3269	6532	150	151	1557	152	3350	4128	107987479	148	1576	5243	4129	3356	3358	146	6531	147	1565	1128	107987478	6530	1813
DB01176	Cyclizine	3269	6783	1559	213
DB01177	Idarubicin	4363	1565	1559	107987478	7153	107987479
DB01178	Chlormezanone	706
DB01179	Podofilox	203068	7153	7277
DB01180	Rescinnamine	1636
DB01181	Ifosfamide	5742	1557	1548	1555	1577	1559	1562	1576	1558	8856
DB01182	Propafenone	154	153	3757	1565	107987478	1576	6331	1544	5243	107987479
DB01183	Naloxone	1385	4988	4985	1066	1557	6579	213	4986	54658	1562	7099	1576	5243	2099
DB01184	Domperidone	1576	1555	1814	1565	1544	1577	107987478	1813	1551	1558	5243	107987479
DB01185	Fluoxymesterone	2908	367	3291	6462	2099
DB01186	Pergolide	3352	3357	150	151	1815	152	3350	148	1576	1812	3356	3358	1816	146	147	1814	3351	1813
DB01188	Ciclopirox	476
DB01189	Desflurane	487	9914	2890	493	2561	2559	2554	2565	213	2566	2557	2555	3736	27032	1571	2568	2741	490	2560	2563	2556	2562	491	2567	2558	55879	4535	513	2564	492	488
DB01190	Clindamycin	5004	1576	1577	5243
DB01191	Dexfenfluramine	6532	107987479	1565	107987478	3358	1544	1571
DB01192	Oxymorphone	4988	4985	1565	107987478	1576	107987479
DB01193	Acebutolol	1565	107987478	154	153	5243	107987479
DB01194	Brinzolamide	762	761	759	1576	763	760
DB01195	Flecainide	6329	55244	5004	213	3757	6262	1565	1559	107987478	5005	6331	1544	5243	107987479
DB01196	Estramustine	4133	2100	4130	1576	5243	2099
DB01197	Captopril	9356	1636	4313	213	6564	4318	4048	623	5243
DB01198	Zopiclone	5742	2556	2554	706	2558	1559	2555	1576	1558
DB01199	Tubocurarine	43	1135	3359	590	6582	6580	1139
DB01200	Bromocriptine	3352	150	3357	151	1815	152	3350	3363	148	1576	1812	5243	3356	3358	1816	146	147	1814	3351	1813
DB01201	Rifapentine	64816	1557	1555	1577	1559	1551	1576	1558
DB01202	Levetiracetam	5243	774	9900
DB01203	Nadolol	5243	5004	153	154	5452	5451	146802	5005	55244
DB01204	Mitoxantrone	4363	1545	9429	1576	7153	5243	1571
DB01205	Flumazenil	2561	2559	2554	2565	2566	2555	2557	2568	2560	2563	2556	2562	2567	2558	55879	2564
DB01206	Lomustine	1565	107987478	1576	81551	107987479
DB01207	Ridogrel	6915	6916
DB01208	Sparfloxacin	6584	1244	7153	1544	5243
DB01209	Dezocine	4986	4988
DB01210	Levobunolol	1565	107987478	154	153	107987479
DB01211	Clarithromycin	28234	10864	8647	1577	10599	1576	5243	3757
DB01212	Ceftriaxone	213	6565	9376	6564	2752	55867	9356	5243
DB01213	Fomepizole	124	125	847	1548	126	1571
DB01214	Metipranolol	1565	107987478	154	153	107987479
DB01215	Estazolam	2561	2559	2554	2565	2566	2557	2555	1576	2568	2560	2563	2556	2562	2567	2558	55879	2564
DB01216	Finasteride	6716	6715	1577	1551	1576	6718
DB01217	Anastrozole	54659	54657	1558	1577	1559	1588	1576	1544	5243	7364
DB01218	Halofantrine	3757	1565	1577	107987478	1576	1558	107987479
DB01219	Dantrolene	6906	6261
DB01220	Rifaximin	1576	1558	1557	8856
DB01221	Ketamine	5742	3352	4988	3357	1133	3350	1555	590	116443	1813	1576	1558	6869	3356	4985	3354	3355	3358	4986	3359	3351	1128	1129	1132	6530	1559	4842	1131
DB01222	Budesonide	64816	1557	301	213	9376	1555	866	8647	1545	1551	1576	1558	5243	2908	6579	1548	1577	1559
DB01223	Aminophylline	5139	1544	134	1576	3066	140	1571
DB01224	Quetiapine	3269	150	1557	1815	3363	148	5243	3358	147	1814	1131	1813	3352	151	152	3350	1133	1551	3362	1812	1576	3356	3354	1816	146	3351	3359	1128	1129	107987478	1132	1565	1577	107987479
DB01225	Enoxaparin	4353	462	2147	2159
DB01226	Mivacurium	1135	1131	590	1129
DB01227	Levacetylmethadol	1136	4988	1143	1576	1551
DB01228	Encainide	107987478	6331	1565	107987479
DB01229	Paclitaxel	81027	4133	4134	8647	1545	1588	1551	1576	4137	1558	5243	89845	596	4363	8856	28234	1244	1577
DB01231	Diphenidol	1131	1128	1129
DB01232	Saquinavir	5004	213	8647	1551	10599	1576	1558	5243	4363	6579	1244	1577	1565	107987478	9429	6580	11309	107987479
DB01233	Metoclopramide	3360	5004	107987479	3359	1565	1128	107987478	1576	1544	5243	1813
DB01234	Dexamethasone	64816	1584	1557	301	4843	213	1579	9376	1555	1543	8647	1551	1576	1558	5243	8856	2908	1571	6579	190	3290	1586	1244	1548	1577	9429	3291
DB01235	Levodopa	117247	8140	1816	1815	213	6564	1644	1814	1812	23428	1813
DB01236	Sevoflurane	2561	2565	2566	2555	27032	1571	2568	2741	490	2560	2563	2562	2567	4535	487	9914	2890	493	2559	2554	213	1555	79714	2557	1576	2556	1548	491	55879	2558	2564	492	488
DB01237	Bromodiphenhydramine	3269	9356
DB01238	Aripiprazole	3269	150	107987478	1815	11255	3363	148	116443	4985	3358	6531	147	3361	4986	1814	2904	1131	1813	3352	3274	2902	3357	4988	151	6532	152	3350	1133	213	116444	2905	1551	3362	1812	1576	3356	3354	59340	154	1816	153	2906	3351	3359	1128	1129	1132	2903	1577	1565	107987479
DB01239	Chlorprothixene	3352	3269	3357	3350	1133	3363	285242	3362	1812	1131	9177	5243	200909	3356	3355	3360	3354	1129	3358	170572	1814	3351	3359	1128	1132	1813
DB01240	Epoprostenol	5739	64805	5740
DB01241	Gemfibrozil	1557	54659	213	54600	9376	5465	1576	10599	7367	1544	1558	7364	28234	7363	54658	1559	11309
DB01242	Clomipramine	3356	6532	3357	1557	3358	2950	1576	213	1565	107987478	6530	1544	5243	107987479
DB01244	Bepridil	5153	8912	3784	107987478	9254	1576	5136	107987479	7134	3757	1565	476	773	5243	801
DB01245	Decamethonium	43	1135	1141	590	1137
DB01246	Alimemazine	3269
DB01247	Isocarboxazid	4128	4129
DB01248	Docetaxel	81027	4133	4134	1545	1551	1576	4137	5243	89845	596	8856	4363	28234	10864	1244	1577	9429
DB01250	Olsalazine	7172	3458
DB01251	Gliquidone	3764	6833	1559
DB01252	Mitiglinide	5468	54659	6833	7364
DB01253	Ergometrine	1576	148	5243
DB01254	Dasatinib	51776	1445	2444	3312	5471	2268	695	1543	1545	2050	1576	27	5159	7525	3815	1432	1544	4067	2328	5243	2044	613	6714	1577	1969	3932	9429	25	6777	2534	8013
DB01255	Lisdexamfetamine	6564	1565	134864	107987478	107987479
DB01256	Retapamulin	1576
DB01257	Eculizumab	727
DB01259	Lapatinib	1956	1557	1577	6890	1576	2064	1558	5243
DB01260	Desonide	2908	1576
DB01261	Sitagliptin	1803	9376	1576	1558	5243
DB01262	Decitabine	51564	9734	1789	10014	9759	8841	1786	79885	10013	4831	51727	4830	9154	83933	55869	1633	978	1788	3065	3066
DB01263	Posaconazole	1576	5243
DB01264	Darunavir	5004	213	10599	1565	107987478	1576	5243	107987479
DB01267	Paliperidone	3352	3269	150	151	1815	152	3350	3363	107987479	148	1576	1812	5243	3356	3358	147	1814	1565	1577	107987478	1813
DB01268	Sunitinib	10257	1436	2321	3791	1551	1576	4233	5159	5243	3815	5156	1244	2324	1577	9429	2322
DB01269	Panitumumab	1956
DB01270	Ranibizumab	7422
DB01271	Idursulfase	10226
DB01272	Alglucosidase alfa	4074
DB01273	Varenicline	1141	1136	8973	6582	1137	1139
DB01274	Arformoterol	1565	1557	1559	107987478	154	1548	107987479
DB01275	Hydralazine	5033	3091	1576	8639	213
DB01276	Exenatide	1803	2740	213
DB01277	Mecasermin	3488	3486	3485	3480	3487	3482	3489	3643	3484	3483
DB01278	Pramlintide	10267	10266	799	10268
DB01279	Galsulfase	10226
DB01280	Nelarabine	100	5422	1633	1716
DB01281	Abatacept	941	942	1493
DB01282	Carbetocin	5021
DB01283	Lumiracoxib	5742	54600	1557	1559	1544	5743
DB01284	Tetracosactide	4158
DB01285	Corticotropin	1594	4158	3284	1576	1392	1591
DB01288	Fenoterol	154	153	155
DB01289	Glisoxepide	3764	3630	1559
DB01291	Pirbuterol	154	153
DB01294	Bismuth subsalicylate	7018	213
DB01295	Bevantolol	148	1565	107987478	154	153	107987479
DB01296	Glucosamine	3458	6514	6517	5970	6513	6515
DB01297	Practolol	107987478	153	1565	107987479
DB01303	Oxtriphylline	5139	5141	134	10864	3066	1544	135
DB01306	Insulin aspart	3643	1544	3480
DB01307	Insulin detemir	3643	3480	3416	1544	213
DB01309	Insulin glulisine	3643	1544	3480
DB01319	Fosamprenavir	1576
DB01320	Fosphenytoin	1557	6906	213	54600	1555	1559	1576	6331	1544	54578
DB01323	St. John's Wort	1565	1557	107987478	1576	5243	107987479
DB01324	Polythiazide	9376	9356	6559	213
DB01325	Quinethazone	759	6559	6558	6557	760
DB01326	Cefamandole	9376	9356	55867	10864
DB01327	Cefazolin	5444	10257	213	9376	3600	55867	7172	3558	9356
DB01328	Cefonicid	213
DB01329	Cefoperazone	9376	55867	10864	9356	213
DB01330	Cefotetan	213
DB01332	Ceftizoxime	9376	6564	9356
DB01333	Cefradine	6565	6564	6584	1576	9356	55244
DB01336	Metocurine	1135	1129
DB01337	Pancuronium	1135	590	1129	6580	6582	1131
DB01338	Pipecuronium	1135	1131	590	1129
DB01339	Vecuronium	1135	5243
DB01340	Cilazapril	6565	6564	1636	5243
DB01341	Dihydroquinidine barbiturate	2554
DB01342	Forasartan	185
DB01345	Potassium cation	476
DB01346	Quinidine barbiturate	2555	6331	2891	2554	3775
DB01347	Saprisartan	185
DB01348	Spirapril	6565	6564	1636
DB01349	Tasosartan	185	186	1576
DB01351	Amobarbital	2556	2559	2554	2891	2898	2558	2557	2555	1137	1139
DB01352	Aprobarbital	2556	2559	2554	2891	2898	2558	2557	2555	1137	1576	1139
DB01353	Butobarbital	2556	2554	2559	2891	2898	2558	2557	2555	1137	1139
DB01354	Heptabarbital	2556	2559	2554	2891	2898	2558	2557	2555	1137	1139
DB01355	Hexobarbital	5742	1557	2556	2554	2559	2891	2898	2558	2557	2555	1137	1559	1139
DB01356	Lithium cation	2932	3612	2892	3613
DB01357	Mestranol	1576	1558	1559	2099
DB01359	Penbutolol	5004	154	153	3350	3351	1565	107987478	107987479
DB01363	Ephedra sinica root	6532	150	151	6571	154	153	152	155	6531	4128	6570	6530	4129
DB01364	Ephedrine	6571	154	153	213	43	148	590	6530
DB01365	Mephentermine	150	151	154	153	152	155	146	147	148
DB01366	Procaterol	154
DB01367	Rasagiline	596	1544	4129
DB01369	Quinupristin	1576
DB01370	Aluminium	3816	213	476	351	7018
DB01373	Calcium	6284	1356	250	652	26	4256	57526	6280	7134	27032	10016	6711	1311	7125	775	6285	6273	831	6279	801
DB01375	Aluminium monostearate	7417	7419	7416	7134
DB01378	Magnesium cation	476
DB01380	Cortisone acetate	2908	6579	301	213	9376	866	1577	1576	5243
DB01381	Ginkgo biloba	2741	5320	2561	2554	4843	1576	4128	2566	1543	1545	1559	6530	1544
DB01382	Glymidine	6833	3758
DB01384	Paramethasone	2908	1576	866	1577
DB01388	Mibefradil	1584	782	779	778	1551	1576	1544	5243	8913	8912	783	1585	775	784	785	1577	1565	107987478	8911	776	107987479
DB01390	Sodium bicarbonate	9498	9497	57282	57835	8671
DB01392	Yohimbine	3352	150	3357	151	3772	152	3350	3758	3770	107987479	1576	3764	3356	3358	3766	3767	3768	3351	1814	1565	107987478	1813
DB01393	Bezafibrate	6257	1576	1558	1543	5465	6256	6258	5467	5468	10599	8856
DB01394	Colchicine	203068	1555	213	1576	1558	5243	1571
DB01395	Drospirenone	2908	367	5444	4306	5241	1576	5743
DB01396	Digitoxin	353189	6579	1583	476	1576	5243	213
DB01397	Magnesium salicylate	5742	5743	213
DB01399	Salsalate	5742	5743
DB01400	Neostigmine	43	590
DB01401	Choline magnesium trisalicylate	5742	5743
DB01403	Methotrimeprazine	3269	150	151	107987478	1815	152	1133	107987479	148	1813	1812	1571	3356	3358	1816	146	147	1814	1565	1128	1129	1132	1131
DB01404	Ginseng	3569	5743	196
DB01405	Temafloxacin	1544
DB01406	Danazol	2798	367	1576	6347	1588	5241	6462	2099
DB01407	Clenbuterol	7124	1543	155	154	153	4803
DB01408	Bambuterol	154	590
DB01409	Tiotropium	6584	6583	107987478	1576	1133	1565	1132	1129	1128	1131	107987479
DB01410	Ciclesonide	2908	866	1066	1565	107987478	1576	107987479
DB01411	Pranlukast	1244	4790	3567	7124	1559	10800	4791	1576	6037
DB01412	Theobromine	5142	134	1571	1544	135
DB01413	Cefepime	6565	6564	6584
DB01414	Cefacetrile	9376	9356
DB01415	Ceftibuten	6565	6564	9356	9376
DB01418	Acenocoumarol	1557	5004	213	79001	1559	1576	1544	5243
DB01419	Antrafenine	5742	5743
DB01420	Testosterone propionate	5243	6716	367	6715	79644	1312	213	54658	1576	6462
DB01422	Nitroxoline	10988
DB01424	Aminophenazone	1557	1586	1558	1565	1559	1562	107987478	1576	9356	1544	107987479
DB01425	Alizapride	1813
DB01426	Ajmaline	5004	6331
DB01427	Amrinone	5140	5142	5139	5141	7124	5143	5144
DB01428	Oxybenzone	5241	2100	367	2099
DB01429	Aprindine	107987479	1565	107987478	5004	6331	801
DB01430	Almitrine	476
DB01431	Allylestrenol	5241	2099
DB01433	Methadyl acetate	4988
DB01435	Antipyrine	5742	1557	1548	1555	1544	1565	1562	1559	107987478	1576	9356	1571	1558	5743	107987479
DB01436	Alfacalcidol	2638	6256	1594	7421
DB01437	Glutethimide	1583	2561	2559	2554	2565	2566	2557	2555	2568	2560	2563	2556	2562	2567	2558	55879	2564
DB01438	Phenazopyridine	6323
DB01439	3-Methylthiofentanyl	4986	4988	4985
DB01440	gamma-Hydroxybutyric acid	6566	9194	79581	2560	9123
DB01442	MMDA	3356	6532	6571	6531	4128	6570	6530	4129
DB01444	Dimethylthiambutene	4988	4985
DB01445	Bufotenine	4128
DB01452	Diamorphine	4986	1066	4988	4985	6906
DB01454	Midomafetamine	3356	6532	3357	6571	3358	6531	1565	107987478	6530	107987479
DB01456	5-androstenedione	1576
DB01463	Fencamfamin	6531
DB01466	Ethylmorphine	1555	4988	1565	107987478	1576	5447	107987479
DB01472	4-Methoxyamphetamine	6532	150	6571	6531	4128	107987479	148	1565	107987478	4129
DB01481	1-Testosterone	367
DB01482	Fenethylline	1544
DB01483	Barbital	1557	2556	2559	2554	2891	2898	2558	2557	2555	1137	1576	1139
DB01488	Dimethyltryptamine	10280	3362	3356
DB01489	Camazepam	2561	2559	2554	2565	2566	2557	2555	2568	2560	2563	2556	2562	2567	2558	55879	2564
DB01496	Dihydro-2-thioxo-5-((5-(2-(trifluoromethyl)phenyl)-2-furanyl)methyl)-4,6(1H,5H)-pyrimidinedione	2556	2559	2554	2891	2898	2558	2557	2555	1137	1139
DB01497	Etorphine	5443	4986	4988	4985	10206	4987
DB01511	Delorazepam	2561	2559	2554	2565	2566	2557	2555	2568	2560	2563	2556	2562	2567	2558	55879	2564
DB01520	Tenocyclidine	2906	116444	116443	2903	2905	2904
DB01530	5alpha-androstane-3alpha,17beta-diol	9420
DB01535	Carfentanil	4986	4988	4985
DB01536	Androstenedione	1576	3292	8644	3283
DB01537	4-Bromo-2,5-dimethoxyphenethylamine	3358	3356
DB01541	Boldenone	367
DB01544	Flunitrazepam	1557	2561	2559	2554	2565	54659	2566	1555	2557	2555	1576	1571	2568	2560	2563	2556	1548	2562	54658	2567	2558	55879	1559	2564	7364
DB01545	Ethyl loflazepate	2561	2559	2554	2565	2566	2557	2555	2568	2560	2563	2556	2562	2567	2558	55879	2564
DB01548	Diprenorphine	4986	4988	10206	4985
DB01549	Rolicyclidine	116443	1813
DB01551	Dihydrocodeine	107987478	1576	1565	107987479
DB01553	Cloxazolam	2561	2559	2554	2565	2566	2557	2555	2568	2560	2563	2556	2562	2567	2558	55879	2564
DB01558	Bromazepam	1557	2561	2559	2554	2565	2566	2557	2555	1544	1571	2568	2560	2563	2556	2562	2567	2558	55879	2564
DB01559	Clotiazepam	1557	2561	2559	2554	2565	2566	1555	2557	2555	1576	2568	2560	2563	2556	2562	2567	2558	55879	1562	2564
DB01561	Androstanedione	3292	8644
DB01562	1-(2-Phenylethyl)-4-phenyl-4-acetoxypiperidine	107987478	1565	107987479
DB01564	Calusterone	367
DB01565	Dihydromorphine	5443	4986	4988	10206	4985
DB01567	Fludiazepam	2569	2561	2565	2554	2566	2570	2555	2568	2560	2563	2556	200959	2562	2567	2558	2564
DB01569	Formebolone	3291
DB01571	3-Methylfentanyl	4986	4988	4985
DB01576	Dextroamphetamine	150	151	6571	107987478	152	146	6531	147	148	1565	134864	6530	107987479
DB01577	Metamfetamine	6532	150	151	6571	152	4128	6570	134864	4129	6584	6581	6531	1565	107987478	6530	107987479
DB01579	Phendimetrazine	6530	148	147
DB01580	Oxprenolol	107987479	1565	107987478	155	153	6582	154
DB01581	Sulfamerazine	213
DB01582	Sulfamethazine	213
DB01583	Liotrix	7276	7067	53919	213	9376	353189	1576	10599	1558	5243	6579	28234	28231	6906	6554	117247	6567	7068
DB01586	Ursodeoxycholic acid	64816	6579	6555	1244	6554	10257	1646	8647	1577	9971	1551	1576
DB01587	Ketazolam	2561	2559	2554	2565	213	2566	2557	2555	1576	5243	2568	2560	2563	2556	2562	2567	2558	55879	2564
DB01588	Prazepam	2561	2559	2554	2565	2566	2557	2555	1576	2568	2560	2563	2556	2562	2567	2558	55879	2564
DB01589	Quazepam	1557	2561	2559	2554	2565	2566	1555	2557	2555	1576	2568	2560	2563	2556	2562	2567	2558	55879	1559	2564
DB01590	Everolimus	5243	28234	6579	2475	1565	107987478	1576	10599	107987479
DB01591	Solifenacin	107987478	5004	1133	1543	107987479	1565	1132	1129	1128	1576	5005	1131
DB01592	Iron	54583	1356	5423	79661	3039	252969	55869	2395	2237	2495	7018	7037	3040	51327
DB01593	Zinc	7276	226	197	1369	1370	5858	5267	7167	1832	3861	2934	6414	9973	334	7284	3700	10572	3426	5444	759	3697	4830	4318	55869	716	6273	4350	6647	2165	3728	335	351	183	2147	8547	2335	55911	727	732	2923	731	2	3483	733	6406	10016	7157	1191	6278	5034	3043	142	1915	721	3630	3858	7402	2243	1356	4504	718	3075	3512	337	3039	100293534	3250	9759	7018	6280	5052	4193	443	8542	79184	6462	4502	3698	3852	2741	714	7161	725	722	325	388697	3699	117159	6279	3857	623	3040	629	5005	5265	1	713	3868	114770	3853	4489	866	3562	3848	3827	3818	333	3053	2099	348	12	7448	4255	26330	199699	2161	336	3065	3849	5723	2023
DB01594	Cinolazepam	2561	2559	2554	2565	2566	2557	2555	2568	2560	2563	2556	2562	2567	2558	55879	2564
DB01595	Nitrazepam	2561	2559	2554	2565	6323	2566	2557	2555	1576	1571	2568	2560	2563	2556	2562	2567	2558	55879	2564
DB01597	Cilastatin	9376	9356	1800
DB01598	Imipenem	1800
DB01599	Probucol	19	1066
DB01600	Tiaprofenic acid	5742	5743
DB01601	Lopinavir	64816	1557	5004	213	1555	8647	1551	10599	1576	1544	5243	28234	1577	1565	1559	107987478	107987479
DB01606	Tazobactam	9376	9356
DB01608	Periciazine	147	1812	150	367
DB01609	Deferasirox	54600	54658	1544	1576	54659	1558
DB01610	Valganciclovir	6565	6564	11254
DB01611	Hydroxychloroquine	59272	6579	5004	54106	213	51284	1565	107987478	1576	5005	1558	5243	107987479
DB01612	Amyl Nitrite	217	4881
DB01613	Erythrityl tetranitrate	4881	4882
DB01614	Acepromazine	147	3356	213	148	1812	3350	1813
DB01615	Aceprometazine	3269
DB01616	Alverine	3350
DB01618	Molindone	3356	3350	1128	1813
DB01619	Phenindamine	3269	213
DB01620	Pheniramine	59340	9970	3269
DB01621	Pipotiazine	3356	1557	1576	3350	213	1565	107987478	1813	1812	6580	107987479
DB01622	Thioproperazine	147	213	148	1812	1813
DB01623	Thiothixene	3356	213	1565	107987478	1813	1812	6580	1544	107987479
DB01624	Zuclopenthixol	3356	3269	150	1816	107987479	148	1565	107987478	1576	1812	1813
DB01625	Isopropamide	1132	1131
DB01626	Pargyline	4128	4129
DB01627	Lincomycin	5004
DB01628	Etoricoxib	1557	107987479	1565	1559	107987478	1576	1544	5743	1571
DB01629	5-fluorouridine	6906	6647
DB01630	SC-74020	4313
DB01631	Methyl nonanoate	3934
DB01632	5-O-phosphono-alpha-D-ribofuranosyl diphosphate	353	3251	54963
DB01640	6-(4-{[2-(3-iodobenzyl)-3-oxocyclohex-1-en-1-yl]amino}phenyl)-5-methyl-4,5-dihydropyridazin-3(2H)-one	5140
DB01643	Thymidine monophosphate	1841	7298
DB01644	3,6-dihydroxy-xanthene-9-propionic acid	2936
DB01645	Genistein	2101	7276	2100	11309	7153	1545	1576	10599	1558	1544	2099	6462	8856	5243	4363	10499	2852	207	2103	2185	1559	1080	9429	8648
DB01646	N-Acetylmethionine	6010
DB01647	Daxalipram	5142
DB01649	7-methyl-GpppA	28960	1977
DB01650	trans-2-hydroxycinnamic acid	9376
DB01651	Methyl 4,6-O-[(1R)-1-carboxyethylidene]-beta-D-galactopyranoside	325
DB01656	Roflumilast	5142	5141	5143	1576	1544	5144
DB01662	Trans-O-Hydroxy-Alpha-Methyl Cinnamate	1504
DB01664	(S)-DES-ME-AMPA	2891
DB01665	2H-Benzimidazol-2-amine	5644
DB01666	D-Myo-Inositol-Hexasulphate	10468
DB01667	8-azaguanine	1544	4860
DB01671	p-Hydroxymercuribenzoic acid	760
DB01672	2,3-Dihydroxy-Benzoic Acid	3934
DB01675	Methacrylyl-Coenzyme A	27034
DB01677	Fumaric acid	2184	4200
DB01678	RU84687	6714
DB01681	Benzene Hexacarboxylic Acid	5224
DB01684	1-Hydroxy-1-Thio-Glycerol	5550
DB01685	Topiroxostat	1557	7498	5004	213	54600	9376	1543	1559	9429	1576	9356	1558
DB01686	N,N-dimethylarginine	4846	4843
DB01689	Inhibitor Idd 384	231
DB01692	Dithioerythritol	7083
DB01694	D-tartaric acid	27087	54210	1656	528	55662
DB01695	N-Hydroxy-4-phosphonobutanamide	7167
DB01698	Rutin	1576	8644	873
DB01699	(4e)-4-Aminohex-4-Enoic Acid	18
DB01700	AICA ribonucleotide	471
DB01704	2,4-Dihydroxy-Trans Cinnamic Acid	1504
DB01705	Bis(5-Amidino-Benzimidazolyl)Methane	5644
DB01708	Prasterone	3292	2100	367	2561	2565	10257	2566	116443	2555	9970	10599	2568	4363	28234	1586	2560	2563	2562	2567	9429	2904	11309	3283	6820	2559	2554	10280	116444	5465	2557	2905	1551	2099	8856	6822	6579	2556	2906	55879	2558	2903	2902	2564
DB01709	2-phospho-D-glyceric acid	2027
DB01710	Porphyrin Fe(III)	4151
DB01711	2,3,4,5,6-Pentafluorobenzyl Alcohol	126
DB01712	(3R)-4-(p-toluenesulfonyl)-1,4-thiazane-3-carboxylicacid-L-phenylalanine ethyl ester	2280
DB01717	Bis(Adenosine)-5'-Pentaphosphate	158067	203	204
DB01723	{3-[3-(3,4-Dimethoxy-Phenyl)-1-(1-{1-[2-(3,4,5-Trimethoxy-Phenyl)-Butyryl]-Piperidin-2yl}-Vinyloxy)-Propyl]-Phenoxy}-Acetic Acid	2280
DB01725	2-{2-hydroxy-[1,1'-biphenyl]-3-yl}-1H-1,3-benzodiazole-5-carboximidamide	5328	5644	2147
DB01727	Isocitric Acid	50	3418	3417
DB01728	1,2-dihexadecanoyl-sn-glycero-3-phosphoethanolamine	6010
DB01731	(S)-wiskostatin	7454
DB01733	L-Phospholactate	5315
DB01734	3-(Oxalyl-Amino)-Naphthalene-2-Carboxylic Acid	5770
DB01736	[3-(Dodecanoylamino)Propyl](Hydroxy)Dimethylammonium	291
DB01737	Nalpha-(2-Naphthylsulfonylglycyl)-3-Amidino-D,L-Phenylalanine-Isopropylester	5644
DB01738	Phosphorylcolamine	5579
DB01741	CRA_17693	5644
DB01742	(3r)-1-Acetyl-3-Methylpiperidine	5478
DB01744	Camphor	162514	8989	7442	79054
DB01745	N-Alpha-(2-Naphthylsulfonyl)-N(3-Amidino-L-Phenylalaninyl)Isopipecolinic Acid Methyl Ester	5644
DB01746	D-Leucine	117247	8140
DB01748	N-Benzyl-4-Sulfamoyl-Benzamide	760
DB01750	1-naphthaleneacetic acid	6500
DB01751	Tetraiodothyroacetic acid	7276
DB01752	S-adenosyl-L-homocysteine	10196	51611	5409	5110	107080644	118881	3176	27232	3276	80854	2593	1787
DB01754	3,4-Dihydroxy-1-Methylquinolin-2(1h)-One	5292
DB01756	4-phospho-L-threonic acid	22934
DB01760	2-Methoxy-3-Isopropylpyrazine	392399
DB01761	4-[5-[2-(1-phenyl-ethylamino)-pyrimidin-4-yl]-1-methyl-4-(3-trifluoromethylphenyl)-1H-imidazol-2-yl]-piperidine	1432
DB01762	Acetoacetic acid	6566	9194	160728	2184	9123
DB01763	7-thionicotinamide-adenine-dinucleotide phosphate	23530
DB01764	Dalfopristin	1576
DB01765	(5-hydroxyindolo[1,2-a]quinazolin-7-yl)acetic acid	1457
DB01766	Beta-(2-Naphthyl)-Alanine	5300	2147	8565
DB01767	Hemi-Babim	5644	2147
DB01771	CRA_10991	5644
DB01772	3-[3-(2,3-Dihydroxy-Propylamino)-Phenyl]-4-(5-Fluoro-1-Methyl-1h-Indol-3-Yl)-Pyrrole-2,5-Dione	2932
DB01776	M-Cresol	3630
DB01777	CoA-S-trimethylene-acetyl-tryptamine	15
DB01780	Fusicoccin	7531
DB01782	Pyrazolanthrone	5599	7272	9479	5602
DB01784	4-Flourobenzenesulfonamide	760
DB01785	Dimethylallyl Diphosphate	3422	2224
DB01786	D-Alanine	117247
DB01790	(Rp)-cAMPS	5573
DB01791	Piclamilast	5143	5142	5141	5144
DB01793	SB-409513	2932
DB01800	4-Nitrocatechol sulfate	410
DB01805	Monoisopropylphosphorylserine	43	5644	5645
DB01807	N-[(3Z)-5-Tert-butyl-2-phenyl-1,2-dihydro-3H-pyrazol-3-ylidene]-N'-(4-chlorophenyl)urea	1432
DB01809	1-Ter-Butyl-3-P-Tolyl-1h-Pyrazolo[3,4-D]Pyrimidin-4-Ylamine	3055	5979
DB01810	[1-(1-Methyl-4,5-Dioxo-Pent-2-Enylcarbamoyl)-2-Phenyl-Ethyl]-Carbamic Acid Benzyl Ester	8722
DB01811	3h-Indole-5,6-Diol	4057
DB01812	Adenosine 3',5'-diphosphate	6822	9957	6817	6035	9955	6783	6820	3340	6036	27284
DB01818	O3-Sulfonylgalactose	4153
DB01819	Phosphoenolpyruvate	2027	6578	5105
DB01820	2-{[4-(2-Acetylamino-2-pentylcarbamoyl-ethyl)-naphthalen-1-YL]-oxalyl-amino}-benzoic acid	5770
DB01821	L-N(omega)-Nitroarginine-2,4-L-diaminobutyric amide	4846	4842
DB01823	Beta-D-Glucopyranose Spirohydantoin	5837
DB01826	N-Butyl Isocyanide	4151
DB01827	2,3,5,6-Tetrafluoro-4-Methoxy-Benzamide	3958
DB01830	AP-22408	3932
DB01831	Tryptophanyl-5'amp	7453
DB01832	4-[Hydroxy-[Methyl-Phosphinoyl]]-3-Oxo-Butanoic Acid	2184
DB01833	Canavanine	4846
DB01834	(9R,10R)-9-(S-glutathionyl)-10-hydroxy-9,10-dihydrophenanthrene	2944	2950
DB01835	4R-Fluoro-N6-ethanimidoyl-L-lysine	4843
DB01836	[4-(6-Chloro-Naphthalene-2-Sulfonyl)-Piperazin-1-Yl]-(3,4,5,6-Tetrahydro-2h-[1,4']Bipyridinyl-4-Yl)-Methanone	5644
DB01837	O-acetyl-L-serine	5742
DB01838	6,4'-Dihydroxy-3-Methyl-3',5'-Dibromoflavone	7276
DB01840	2-Deoxy-D-Glucitol 6-(E)-Vinylhomophosphonate	51477
DB01842	3'-Phosphate-Adenosine-5'-Diphosphate	6035
DB01843	(5S,7R,8S,9S,10R)-3-Amino-8,9,10-trihydroxy-7-(hydroxymethyl)-6-oxa-1,3-diazaspiro[4.5]decane-2,4-dione	5837
DB01844	N,N-dimethylformamide	1990	5972	1571
DB01852	Kaempherol	133688
DB01854	5-Bromonicotinamide	417
DB01858	[1-(4-Fluorobenzyl)Cyclobutyl]Methyl (1s)-1-[Oxo(1h-Pyrazol-5-Ylamino)Acetyl]Pentylcarbamate	1513
DB01860	Cordycepin Triphosphate	10914
DB01861	Uridine diphosphate glucose	2840	360203	2992	2582
DB01863	Inositol 1,3,4,5-Tetrakisphosphate	9265	27071	695	207	5170	57664	3706	9266
DB01864	5'-Guanosine-Diphosphate-Monothiophosphate	7053	382	8766
DB01866	RU79256	6714
DB01870	1,4-dithio-alpha-D-glucopyranose	280
DB01871	[1-(1-Benzyl-3-Hydroxy-2-Oxo-Propylcarbamoyl)-2-Phenyl-Ethyl]-Carbamic Acid Benzyl Ester	8722
DB01873	Epothilone D	81027	51807	84790	10376	7846	203068	10381	10382	1576	7277	10383
DB01876	Bis(5-Amidino-2-Benzimidazolyl)Methanone	5644
DB01877	N-Hydroxy 1n(4-Methoxyphenyl)Sulfonyl-4-(Z,E-N-Methoxyimino)Pyrrolidine-2r-Carboxamide	4314
DB01878	Benzophenone	2100	2099
DB01880	3,4-Dihydroxycinnamic Acid	4282
DB01884	2-Amino-3-Methyl-1-Pyrrolidin-1-Yl-Butan-1-One	1803
DB01888	4-[5-(Trans-4-Aminocyclohexylamino)-3-Isopropylpyrazolo[1,5-a]Pyrimidin-7-Ylamino]-N,N-Dimethylbenzenesulfonamide	1017
DB01889	16,17-Androstene-3-Ol	9970
DB01890	N,N-Bis(3-(D-gluconamido)propyl)deoxycholamide	3479	5465
DB01892	Hyperforin	5742	1244	10599	240	8856
DB01893	N6-Benzyl Adenosine-5'-Diphosphate	6714
DB01897	2-(2f-Benzothiazolyl)-5-Styryl-3-(4f-Phthalhydrazidyl)Tetrazolium Chloride	27306
DB01901	Sucrosofate	2263	2246
DB01902	1-Ethyl-Pyrrolidine-2,5-Dione	4905	56605
DB01905	2-(2-Hydroxy-5-Methoxy-Phenyl)-1h-Benzoimidazole-5-Carboxamidine	5328	5644
DB01908	RU85493	6714
DB01914	D-glucose	3098	6518	66035	213	155184	56606	11182	6515	6523	29988	81031	2645	6513	6524	154091	6514	6517
DB01915	S-Hydroxycysteine	2938	718	5375	2950	39
DB01917	Putrescine	262	6583	4953	154	153
DB01919	Pentanal	5566
DB01922	Maltosyl-Alpha (1,4)-D-Gluconhydroximo-1,5-Lactam	279
DB01926	Carboxymycobactin S	3934
DB01927	Duroquinone	1728
DB01929	5-Chloryl-2,4,6-quinazolinetriamine	200895
DB01931	5,7-Dichlorokynurenic acid	2902
DB01933	7-Hydroxystaurosporine	5170
DB01939	5-Amidino-Benzimidazole	5644
DB01940	Balanol Analog 2	5566
DB01941	LG-100268	6257
DB01942	Formic acid	3162	6035	8573	98	10243	87769	5816	760	1487	2246	9266	9123	4842
DB01944	(S)-blebbistatin	79784
DB01946	Bisindolylmaleimide VIII	1760	5170
DB01947	RU78262	6714
DB01948	1-(2,6-Dichlorophenyl)-5-(2,4-Difluorophenyl)-7-Piperidin-4-Yl-3,4-Dihydroquinolin-2(1h)-One	1432
DB01949	2-Amino-N,3,3-Trimethylbutanamide	4318
DB01950	AR-AO-14418	2932
DB01951	Gpi-1046	2280
DB01953	Inhibitor of P38 Kinase	1432
DB01954	Rolipram	5143	5142	5141	5144
DB01955	1,4-Butanediol	11253	5320	30814
DB01956	Taurine	343641	2550	2561	2554	2559	2565	8001	2566	206358	6564	2555	2557	2904	2742	2568	2741	2560	2563	2556	2562	6533	2567	2558	55879	570	2564
DB01958	5-[4-Tert-Butylphenylsulfanyl]-2,4-Quinazolinediamine	200895
DB01959	3,5-Dimethyl-1-(3-Nitrophenyl)-1h-Pyrazole-4-Carboxylic Acid Ethyl Ester	5144	5142
DB01960	7-methyl-7,8-dihydroguanosine-5'-diphosphate	28960	1977
DB01961	Cytidine 3'-monophosphate	6035
DB01962	Phosphonotyrosine	3055	6714	3815
DB01963	Phenylethane Boronic Acid	1504
DB01964	AL5424	760
DB01966	Di-Stearoyl-3-Sn-Phosphatidylethanolamine	5660
DB01969	Trifluoroacetonyl coenzyme A	1431
DB01970	Hg9a-9, Nonanoyl-N-Hydroxyethylglucamide	5140
DB01972	Guanosine-5'-Monophosphate	3094	471	2766	7053	1742	2987	8654
DB01973	O-Benzylsulfonyl-Serine	5645
DB01977	6-(N-Phenylcarbamyl)-2-Naphthalenecarboxamidine	5328
DB01979	Methyl alpha-D-mannoside	4153
DB01983	2(S)-Amino-6-Boronohexanoic Acid	383
DB01988	6((S)-3-Benzylpiperazin-1-Yl)-3-(Naphthalen-2-Yl)-4-(Pyridin-4-Yl)Pyrazine	1432
DB01989	Methyl N-{[(1R)-1-({1-[(benzyloxy)carbonyl]-L-prolyl-6-ammonio-L-norleucyl}amino)-2-phenylethyl](hydroxy)phosphoryl}-L-alanyl-L-prolinate	7093
DB01990	Cholesterol sulfate	6095
DB01992	Coenzyme A	3156	1384	10524	8850	39	1431	2648	1622
DB01996	3-Methylpyridine	4322	4314
DB01997	3-Bromo-7-Nitroindazole	4846	4842	4843
DB01998	2-[3,4-Dihydroxy-2-Hydroxymethyl-5-(2-Hydroxy-Nonyl)-Tetrahydro-Furan-2-Yloxy]-6-Hydroxymethyl-Tetra Hydro-Pyran-3,4,5-Triol	5265
DB02001	5-(4-Morpholin-4-Yl-Phenylsulfanyl)-2,4-Quinazolinediamine	200895
DB02004	5-(Aminomethyl)-6-(2,4-Dichlorophenyl)-2-(3,5-Dimethoxyphenyl)Pyrimidin-4-Amine	1803
DB02007	alpha-D-glucose 6-phosphate	3098	5837	2821	231
DB02008	1-(2-Fluorobenzyl)-3-Butyl-8-(N-Acetyl-4-Aminobenzyl)-Xanthine	5105
DB02010	Staurosporine	5578	1445	5581	5582	1017	5579	5294	5170	5584	3702	5292	6850	5243	5588	2932	5590	5580	1128	7535	9261	3932
DB02011	N-(Phosphonoacetyl)-L-Ornithine	5009
DB02014	5-(2-Fluoro-5-{(1E)-3-[3-hydroxy-2-(methoxycarbonyl)phenoxy]-1-propen-1-yl}phenyl)-1,2-oxazole-3-carboxylic acid	5770
DB02016	R048-8071	4047
DB02018	Amido Phenyl Pyruvic Acid	64499
DB02020	Alrestatin	231
DB02021	Fidarestat	57016	231
DB02027	N-{(4S)-4-Amino-5-[(2-aminoethyl)amino]pentyl}-N'-nitroguanidine	4846	4842
DB02028	(1R,2R,3S,4R,6S)-3,4,6-Trihydroxy-5-{[(S)-hydroxy(3-hydroxy-2-oxopropoxy)phosphoryl]oxy}-1,2-cyclohexanediyl bis[dihydrogen (phosphate)]	7275
DB02029	N-Cyclohexyl-N'-(4-Iodophenyl)Urea	2053
DB02032	Epicaptopril	1636
DB02034	Tridolgosir	4124
DB02035	Hexadecanesulfonyl fluoride	5538
DB02039	S-Acetyl-Cysteine	10524
DB02044	N-[3-(aminomethyl)benzyl]acetamidine	4846	4842	4843
DB02045	Amylamine	5644
DB02046	N-[(Furan-2-Yl)Carbonyl]-(S)-Leucyl-(R)-[1-Amino-2(1h-Indol-3-Yl)Ethyl]-Phosphonic Acid	10863
DB02047	(+)-2-(4-biphenyl)propionic acid	5742
DB02048	1,2,4-Triazole-Carboxamidine	4846
DB02049	2-{4-[4-(4-Chloro-Phenoxy)-Benzenesulfonyl]-Tetrahydro-Pyran-4-Yl}-N-Hydroxy-Acetamide	4322
DB02052	Indirubin-3'-monoxime	983	2932	1017	8851	1020	196
DB02054	Gabaculine	4942
DB02056	Prostaglandin D2	6578	8644	11251
DB02057	(S)-AMPA	2891
DB02058	3-[4-(1-formylpiperazin-4-yl)-benzylidenyl]-2-indolinone	2263	2260
DB02059	Adenosine-5-Diphosphoribose	2597	23410	1938	23408
DB02062	N-[3-[(1-Aminoethyl)(Hydroxy)Phosphoryl]-2-(1,1'-Biphenyl-4-Ylmethyl)Propanoyl]Alanine	4048	4311
DB02063	CRA_16847	5644
DB02067	Triglu-5-formyl-tetrahydrofolate	6470
DB02068	Delta-Amino Valeric Acid	210	2628
DB02069	N-(2-Flouro-Benzyl)-4-Sulfamoyl-Benzamide	760
DB02071	WAY-151693	4322
DB02072	2-(Oxalyl-Amino)-4,7-Dihydro-5h-Thieno[2,3-C]Thiopyran-3-Carboxylic Acid	5770
DB02073	Biliverdine IX Alpha	3162	4151	645
DB02074	Butenoic Acid	2168
DB02076	6-phospho-D-gluconic acid	2821	5226
DB02077	L-N(omega)-nitroarginine-(4R)-amino-L-proline amide	4846	4842
DB02078	Triglyme	10105	5217	2534
DB02079	Aminooxyacetic acid	189
DB02080	1-{2-[2-(2-Methoxyethoxy)Ethoxy]Ethoxy}-4-(1,1,3,3-Tetramethylbutyl)Benzene	7274	5320
DB02081	Bis-Benzamidine	5644
DB02082	Phosphoaminophosphonic acid guanylate ester	51762
DB02084	CRA_17312	5644
DB02087	3,5-Difluorobenzenesulfonamide	760
DB02090	A Disubstituted Succinyl Caprolactam Hydroxymate Mmp3inhibitor	4314
DB02091	4-(2,4-Dimethyl-Thiazol-5-Yl)-Pyrimidin-2-Ylamine	1017	890
DB02093	5-phospho-D-arabinohydroxamic acid	2821
DB02095	Isatin	4129
DB02096	FR221647	100
DB02097	Cytidine	7371
DB02098	Adenosine-2'-5'-Diphosphate	6036	6035	6037
DB02101	(S,R)-fidarestat	231
DB02103	2-Chlorodideoxyadenosine	7184
DB02104	2,4-Diamino-5-Methyl-6-[(3,4,5-Trimethoxy-N-Methylanilino)Methyl]Pyrido[2,3-D]Pyrimidine	1719
DB02105	3,5-Dinitrocatechol	1312
DB02106	[3,5-Dibromo-4-(4-Hydroxy-3-Phenethylcarbamoyl-Phenoxy)-Phenyl]-Acetic Acid	7068
DB02107	Leucine - Reduced Carbonyl	404203
DB02108	2-Aminoethanimidic Acid	1508
DB02109	Hadacidin	122622
DB02110	Protoporphyrin Ix Containing Co	5742	54205
DB02112	Zk-806450	5644
DB02114	Cumidine	1990
DB02115	Daidzin	217	9429
DB02116	Olomoucine	1017	1020	5594	983
DB02118	CP-271485	4321
DB02123	Glycochenodeoxycholic Acid	6554	8647	6579	6555
DB02126	4-Carboxycinnamic Acid	3043	3039	3040
DB02131	N-1-methylheptylformamide	126
DB02132	Zenarestat	231
DB02134	Xanthine	1544
DB02140	N1-(1-Dimethylcarbamoyl-2-Phenyl-Ethyl)-2-Oxo-N4-(2-Pyridin-2-Yl-Ethyl)-Succinamide	1512
DB02141	S,S'-(1,4-Phenylene-Bis(1,2-Ethanediyl))Bis-Isothiourea	4846
DB02142	Pyridoxamine-5'-Phosphate	587	883
DB02143	1-hydroxy-2-isopropylguanidine	4842
DB02144	1,2-diacyl-sn-glycero-3-phosphoinositol	5306
DB02148	3-Amino-4-Oxybenzyl-2-Butanone	1508
DB02152	K-252a	4233	5604
DB02153	3-sulfino-L-alanine	2936	10914	2167	7001
DB02155	3-[(3-sec-butyl-4-hydroxybenzoyl)amino]azepan-4-yl 4-(2-hydroxy-5-methoxybenzoyl)benzoate	5566
DB02158	(2S,3S,4R,5S)-2-(4-Amino-4,5-dihydro-1H-pyrrolo[3,2-d]pyrimidin-7-yl)-5-[(methylsulfanyl)methyl]-3,4-pyrrolidinediol	4507
DB02159	(R)-Propylene glycol	4069
DB02161	Hydroxy-Phenyl-Acetic Acid 8-Methyl-8-Aza-Bicyclo[3.2.1]Oct-3-Yl Ester	1066
DB02162	5'-O-(N-Ethyl-Sulfamoyl)Adenosine	3094
DB02164	N-sulfo-flavin mononucleotide	54363
DB02165	Zinc trihydroxide	2944
DB02166	Propidium	43
DB02169	9,10-Deepithio-9,10-Didehydroacanthifolicin	5501
DB02170	1,8-Di-Hydroxy-4-Nitro-Xanthen-9-One	1457
DB02175	Malonic acid	6626	6714
DB02177	1-Acetyl-4-(4-{4-[(2-Ethoxyphenyl)Thio]-3-Nitrophenyl}Pyridin-2-Yl)Piperazine	3683
DB02179	O-Trifluoromethylphenyl Anthranilic Acid	7276
DB02180	Myristoyl-Coa	9397
DB02181	2'-Deoxyguanosine-5'-Triphosphate	4830
DB02183	Adenosine-5'-ditungstate	3094
DB02185	2,4-Dihydroxy-7-(Methyloxy)-2h-1,4-Benzoxazin-3(4h)-One	197021
DB02187	Equilin	1576	3292	2099
DB02189	2',3'-Dideoxyadenosine triphosphate	1791
DB02195	3-(4-Fluorophenyl)-1-Hydroxy-2-(Pyridin-4-Yl)-1h-Pyrrolo[3,2-B]Pyridine	1432
DB02196	Uridine-Diphosphate-N-Acetylgalactosamine	6675	2135	2582
DB02197	4-[(4-Imidazo[1,2-a]Pyridin-3-Ylpyrimidin-2-Yl)Amino]Benzenesulfonamide	1017
DB02198	2-Bromoacetyl Group	5742
DB02201	Malonate Ion	6388
DB02205	(+)-Rutamarin alcohol	26330
DB02207	7-Nitroindazole	4846	4842	4843
DB02209	Pyridoxine phosphate	4953	55163
DB02210	Hexane-1,6-Diol	2908	3265	5319
DB02211	(R)-N-methyl-N-2-propynyl-1-indanamine	4129
DB02215	Furoyl-Leucine	10863
DB02216	S-Methylcysteine	2168	1509	4255
DB02217	Dpb-T	56953
DB02218	N-[4-hydroxymethyl-cyclohexan-6-yl-1,2,3-triol]-4,6-dideoxy-4-aminoglucopyranoside	280	279
DB02220	AL7089A	760
DB02221	4-(Aminosulfonyl)-N-[(2,4,6-Trifluorophenyl)Methyl]-Benzamide	760
DB02222	2,6-Diamino-(S)-9-[2-(Phosphonomethoxy)Propyl]Purine	4860
DB02226	3,8-Diamino-6-Phenyl-5-[6-[1-[2-[(1,2,3,4-Tetrahydro-9-Acridinyl)Amino]Ethyl]-1h-1,2,3-Triazol-4-Yl]Hexyl]-Phenanthridinium	43
DB02230	Immucillin-G	4860
DB02234	S-Ethylisothiourea	4846	4843
DB02235	L-methionine (R)-S-oxide	351
DB02236	Glycinamide Ribonucleotide	2618
DB02239	Laevulinic Acid	210
DB02243	4-Morpholin-4-Yl-Piperidine-1-Carboxylic Acid [1-(3-Benzenesulfonyl-1-Propyl-Allylcarbamoyl)-2-Phenylethyl]-Amide	8722
DB02249	2-Ethoxyethanol	126
DB02255	Ilomastat	10863	176
DB02258	SR11254	5916
DB02259	3-(3,5-Dibromo-4-Hydroxy-Benzoyl)-2-Ethyl-Benzofuran-6-Sulfonic Acid (4-Sulfamoyl-Phenyl)-Amide	5770
DB02260	4-Oxosebacic Acid	210
DB02261	Platelet Activating Factor	5724	5243	2760
DB02262	Orotic acid	1723
DB02263	D-glyceraldehyde 3-phosphate	6578
DB02264	O2-Sulfo-Glucuronic Acid	9955	2246	3082
DB02266	Flufenamic acid	5742	7276	8644	367	5465	9356	5468	5743
DB02267	Argininosuccinate	435
DB02269	[4-({[5-Benzyloxy-1-(3-Carbamimidoyl-Benzyl)-1h-Indole-2-Carbonyl]-Amino}-Methyl)-Phenyl]-Trimethyl-Ammonium	5644
DB02271	S-(2-oxo)pentadecylcoa	9397
DB02272	Porphobilinogen	210
DB02277	1-(5-Tert-Butyl-2-Methyl-2h-Pyrazol-3-Yl)-3-(4-Chloro-Phenyl)-Urea	1432
DB02279	Benzoylformic Acid	54363
DB02281	Formycin	4507
DB02282	5'-S-methyl-5'-thioadenosine	4507
DB02285	Protoporphyrin	2512
DB02287	2-(2-hydroxy-phenyl)-3H-benzoimidazole-5-carboxamidine	5328	5644	2147
DB02288	CRA-9334	5644
DB02292	Irosustat	412	760
DB02296	Isoamyl alcohol	5972
DB02297	2-Amino-6-Chloropyrazine	1017
DB02299	Arginineamide	3739
DB02300	Calcipotriol	4353	1591	7421
DB02303	(5S)-5-Iododihydro-2,4(1H,3H)-pyrimidinedione	1806
DB02306	Palmitoyl-Linoleoyl Phosphatidylcholine	58488
DB02308	4-(1,3,2-Dioxaborolan-2-Yloxy)Butan-1-Aminium	5646
DB02309	5-monophosphate-9-beta-D-ribofuranosyl xanthine	471	3251
DB02310	3,5,6,8-Tetramethyl-N-Methyl Phenanthrolinium	10988
DB02311	Methyl Methylsulfinylmethyl Sulfide	2280
DB02315	Cyclic GMP	610	9356	5573	5138
DB02318	2-deoxy-2-fluoro-alpha-D-mannosyl fluoride	4124
DB02320	N-beta-D-glucopyranosylacetamide	5837
DB02322	Heparin Disaccharide I-S	6352
DB02323	EM-1745	3292
DB02326	1-Hydroxyamine-2-Isobutylmalonic Acid	4317
DB02328	2-[(3-Hydroxy-2-Methyl-5-Phosphonooxymethyl-Pyridin-4-Ylmethyl)-Imino]-5-Phosphono-Pent-3-Enoic Acid	1491
DB02329	Carbenoxolone	3290
DB02335	2-Aminothiazoline	4846
DB02336	RU83876	6714
DB02337	S-(D-Carboxybutyl)-L-Homocysteine	635
DB02338	NADPH	7296	10157	1806
DB02340	N-Acetyl-Serine	2162
DB02341	Mdl 101,146	1990	1991
DB02342	2-Methoxyestradiol	1543	1545	3091	1588	1312	6462
DB02343	3,6,9,12,15-Pentaoxaheptadecane	43
DB02345	Selenocysteine	4830	820
DB02347	2-Amino-3-(5-Tert-Butyl-3-(Phosphonomethoxy)-4-Isoxazolyl)Propionic Acid	2891
DB02348	Monofluorophosphate ion	5837
DB02350	N-Hydroxy-4-[(4-Methoxylphenyl)Sulfonyl]-2,2-Dimethyl-Hexahydro-1,4-Thiazepine-3(S)-Carboxamide	4314
DB02352	3-(Benzyloxy)Pyridin-2-Amine	4048	1432
DB02353	Heparin Disaccharide Iii-S	6352
DB02354	4-{[1-Methyl-5-(2-Methyl-Benzoimidazol-1-Ylmethyl)-1h-Benzoimidazol-2-Ylmethyl]-Amino}-Benzamidine	5644
DB02358	LY374571	4522
DB02359	9-Butyl-8-(2,5-Dimethoxy-Benzyl)-9h-Purin-6-Ylamine	3320
DB02360	Bis-Napthyl Beta-Ketophosphonic Acid	1511
DB02363	2'-Monophosphoadenosine-5'-Diphosphate	6035
DB02366	CRA_10762	5644
DB02367	(1n)-4-N-Butoxyphenylsulfonyl-(2r)-N-Hydroxycarboxamido-(4s)-Methanesulfonylamino-Pyrrolidine	4314
DB02371	2-(2-Hydroxy-1,1-Dihydroxymethyl-Ethylamino)-Ethanesulfonic Acid	716
DB02373	Adenosine monotungstate	2272
DB02375	Myricetin	4363	5294	3716
DB02376	D-gluconhydroximo-1,5-lactam	3938
DB02377	Guanine	4860	2643
DB02378	MMI-175	23621
DB02379	Beta-D-Glucose	5742	653499	280	360203	277	278	3098	8467	53343	6614	279	440021	197021	1463	6441	4151	3963	2645	3957	387266	10007	3456	276	5837
DB02381	nor-NOHA	383
DB02383	Tolrestat	10327	57016	231
DB02386	Leucine Phosphonic Acid	51056
DB02388	Cyclohexyl-{4-[5-(3,4-Dichlorophenyl)-2-Piperidin-4-Yl-3-Propyl-3h-Imidazol-4-Yl]-Pyrimidin-2-Yl}Amine	5602
DB02391	2-Amino-7-[2-(2-Hydroxy-1-Hydroxymethyl-Ethylamino)-Ethyl]-1,7-Dihydro-Purin-6-One	4860
DB02393	D-Gluco-2,5-Anhydro-1-Deoxy-1-Phosphonohexitol-6-Phosphate	5207
DB02395	3-Hydroxymethyl-5-Aziridinyl-1methyl-2-[1h-Indole-4,7-Dione]-Propanol	1728
DB02396	Methylethylamine	4151
DB02398	6-[N-(4-(Aminomethyl)Phenyl)Carbamyl]-2-Naphthalenecarboxamidine	5328
DB02400	ES-936	1728
DB02401	4-Hydroxy-1,2,5-oxadiazole-3-carboxylic acid	3945
DB02402	5-(4-Methoxyphenoxy)-2,4-Quinazolinediamine	200895
DB02404	1-Deoxy-1-Thio-Heptaethylene Glycol	43
DB02405	12-Bromododecanoic Acid	5047
DB02407	6-O-Cyclohexylmethyl Guanine	1017	890
DB02417	2,4,6-Tribromophenol	7276
DB02418	(R,R)-2,3-Butanediol	7322
DB02419	Ethyl Oxo(Piperidin-1-Yl)Acetate	5478
DB02420	[[4-(Aminomethyl)Phenyl]Amino]Oxo-Acetic Acid,	5770
DB02422	Methyl-2-S-(Alpha-D-Mannopyranosyl)-2-Thio-Alpha-D-Mannopyranoside	11253
DB02424	Geldanamycin	3320	3326	7184
DB02426	Carboxyatractyloside	291
DB02427	2,4-Diamino-6-[N-(2',5'-Dimethoxybenzyl)-N-Methylamino]Quinazoline	1719
DB02429	4-(Aminosulfonyl)-N-[(4-Fluorophenyl)Methyl]-Benzamide	760
DB02431	Cytidine-5'-Triphosphate	7371
DB02432	RU90395	6714
DB02435	Aminomethylcyclohexane	5644
DB02436	{4-[(2S)-2-({[(1S)-1-Carboxy-2-phenylethyl]carbamoyl}amino)-3-oxo-3-(pentylamino)propyl]phenoxy}malonic acid	5770
DB02445	2-Deoxy-2-Amino Glucitol-6-Phosphate	10007
DB02447	3,8,9,10-tetrahydroxy-7-hydroxymethyl-6-oxa-1,3-diaza-spiro[4.5]decane-2,4-dione	5837
DB02448	N-Tridecanoic Acid	5320	30814	5319
DB02449	3-(1h-Indol-3-Yl)-2-[4-(4-Phenyl-Piperidin-1-Yl)-Benzenesulfonylamino]-Propionic Acid	4314
DB02451	B-nonylglucoside	3760	5406	6010	358	4284	1208
DB02452	Thymidine 5'-triphosphate	7084	7083
DB02457	Undecyl-Phosphinic Acid Butyl Ester	8513
DB02458	S-(2,4-dinitrophenyl)glutathione	2944	2946
DB02459	4-guanidinobenzoic acid	629
DB02462	Thiocoumarin	4843
DB02463	2-(2-Hydroxy-Phenyl)-1h-Indole-5-Carboxamidine	5644
DB02464	Benzylamine	5644	5645
DB02465	Methoxy arachidonyl fluorophosphonate	2166
DB02466	BMS-181156	5916
DB02467	L-methionine (S)-S-oxide	5868
DB02468	12-Phenylheme	3162
DB02471	Nojirimycine Tetrazole	5837	3938	197021
DB02472	7,8-dihydroinosine	100
DB02473	6-[N-(1-Isopropyl-3,4-Dihydro-7-Isoquinolinyl)Carbamyl]-2-Naphthalenecarboxamidine	5328
DB02479	(R)-N-(3-Indol-1-Yl-2-Methyl-Propyl)-4-Sulfamoyl-Benzamide	760
DB02481	N-Benzylformamide	125
DB02482	Phosphonothreonine	5588	5594	6790	5567	6282	1022	6300	5566	6010
DB02483	Etheno-NAD	3939	683
DB02485	Cytidine-5'-Monophosphate-5-N-Acetylneuraminic Acid	55907
DB02486	2-Hydroxyethyl Disulfide	2938
DB02489	9-Methylguanine	1544
DB02490	(Diaminomethyl-Methyl-Amino)-Acetic Acid	1158
DB02491	4-[4-(1-Amino-1-Methylethyl)Phenyl]-5-Chloro-N-[4-(2-Morpholin-4-Ylethyl)Phenyl]Pyrimidin-2-Amine	2263
DB02492	Ghavamiol	4124
DB02494	(S)-3-phenyllactic acid	140801	6167	6147	9349	23521	6122	6138	51187	1357	6143	6132	51121	4809	6135
DB02497	L-Alpha-Glycerophosphorylserine	308
DB02498	Carba-nicotinamide-adenine-dinucleotide	142
DB02499	Dinor-N(Omega)-Hydroxy-L-Arginine	383
DB02504	[3-(1-Benzyl-3-Carbamoylmethyl-2-Methyl-1h-Indol-5-Yloxy)-Propyl-]-Phosphonic Acid	5320
DB02506	2,6,8-Trimethyl-3-Amino-9-Benzyl-9-Methoxynonanoic Acid	5520	5515	5518	5527	5499
DB02508	Isopentyl Pyrophosphate	2224
DB02509	Farnesol	4129	9971
DB02510	5'-O-(L-Prolylsulfamoyl)adenosine	2058
DB02512	1,6-Fructose Diphosphate (Linear Form)	226	229
DB02515	sn-glycerol 3-phosphate	5207	229
DB02518	N-Acetylalanine	231
DB02519	Indirubin-5-sulphonate	5837
DB02520	Ditiocarb	1576	1577	1571
DB02526	CRA_10655	5328	5644
DB02527	Cyclic adenosine monophosphate	85320	610	10057	10864	10257	5573	9376	5577	9356
DB02528	Tetrazolyl Histidine	4151
DB02530	gamma-Aminobutyric acid	2550	206358	2628	9568
DB02535	Aminodi(Ethyloxy)Ethylaminocarbonylbenzenesulfonamide	760
DB02538	N-[4-(2-Methylimidazo[1,2-a]Pyridin-3-Yl)-2-Pyrimidinyl]Acetamide	1017
DB02541	4-Hydroxybutan-1-Aminium	5646
DB02542	(4s)-5-Fluoro-L-Leucine	7314
DB02545	Fexaramine	9971
DB02546	Vorinostat	51564	9734	10014	83933	55869	9759	8841	3065	3066	79885	10013
DB02547	Guanosine-5'-Diphosphate-Rhamnose	2762
DB02548	D-glucitol 6-phosphate	2821
DB02550	8-(2-Chloro-3,4,5-Trimethoxy-Benzyl)-2-Fluoro-9-Pent-4-Ylnyl-9h-Purin-6-Ylamine	3320
DB02551	6-[N-(4-Ethyl-1,2,3,4-Tetrahydro-6-Isoquinolinyl)Carbamyl]-2-Naphthalenecarboxamidine	5328
DB02552	Geranyl Diphosphate	9453	2224
DB02553	Glutathionylspermidine disulfide	2936
DB02555	SP4160	3558
DB02556	D-Phenylalanine	117247	8140	883	1392
DB02557	Phosphoramidon	4311	3792
DB02558	N-(3-Phenyl-2-Sulfanylpropanoyl)Phenylalanylalanine	4311
DB02559	6-(Octahydro-1h-Indol-1-Ylmethyl)Decahydroquinazoline-2,4-Diamine	1719
DB02562	Quinonoid 7,8-Tetrahydrobiopterin	5053
DB02563	Hexanoyl-CoA	1892
DB02565	4-(dimethylamino)-N-[7-(hydroxyamino)-7-oxoheptyl]benzamide	55869
DB02568	Peldesine	4860
DB02569	2',3'-Dehydro-2',3'-Deoxy-Thymidine 5'-Diphosphate	4830
DB02570	PD150606	826
DB02573	2'-deoxycytidine-2'-deoxyadenosine-3',5'-monophosphate	6035
DB02580	Pentaglyme	5217
DB02581	N(2)-carbamimidoyl-N-{2-[4-(3-{4-[(5-carboxyfuran-2-yl)methoxy]-2,3-dichlorophenyl}-1-methyl-1H-pyrazol-5-yl)piperidin-1-yl]-2-oxoethyl}-D-leucinamide	3558
DB02583	N6-(2,5-Dimethoxy-Benzyl)-N6-Methyl-Pyrido[2,3-D]Pyrimidine-2,4,6-Triamine	1719
DB02585	4-(Hydroxymethyl)Benzamidine	5646
DB02587	Colforsin	107	3779	5598	10242	114	3778	55811	27345	5594	3780	5595	5596	1387	2778	113	27094	3782	225689	108	5243	112	115	196883	3783	5597	3781	111	1080	5054	109
DB02589	Se-Ethyl-Isoselenourea	4846
DB02594	2'-Deoxycytidine	1633	7084
DB02596	alpha,beta-Methyleneadenosine 5'-triphosphate	349565
DB02597	[2(R,S)-2-Sulfanylheptanoyl]-Phe-Ala	4311
DB02598	N-Alpha-Acetyl-3,5-Diiodotyrosylglycine	5066
DB02602	AL7182	760
DB02603	1-Amino-6-Cyclohex-3-Enylmethyloxypurine	1017
DB02604	2-Deoxy-Glucose-6-Phosphate	5837
DB02607	Adenosine Phosphonoacetic Acid	4830
DB02610	N-(2,3,4,5,6-Pentaflouro-Benzyl)-4-Sulfamoyl-Benzamide	760
DB02611	Balanol Analog 1	5566
DB02613	Capric dimethyl amine oxide	1723	5408
DB02615	Compound 19	5770	2099
DB02616	FR117016	100
DB02620	3-(4-{2-[2-(2-bromo-acetylamino)-ethyldisulfanyl]-ethylcarbamoyl}-cyclohexylcarbamoyl)-pyrazine-2-carboxylic acid	5770
DB02621	Latrunculin A	58	2934
DB02622	2-(Oxalyl-Amino)-Benzoic Acid	5770
DB02623	Aminophosphonic acid-guanylate ester	998
DB02624	Homoserine Lactone	6548
DB02628	1-[3,3-Dimethyl-2-(2-Methylamino-Propionylamino)-Butyryl]-Pyrrolidine-2-Carboxylic Acid(1,2,3,4-Tetrahydro-Naphthalen-1-Yl)-Amide	331
DB02633	Cibacron Blue	1728	2950
DB02635	N-[O-Phosphono-Pyridoxyl]-Isoleucine	587
DB02636	9-Hydroxy-8-Methoxy-6-Nitro-Phenanthrol[3,4-D][1,3]Dioxole-5-Carboxylic Acid	30814
DB02637	Oxaloacetate Ion	1431	6697
DB02638	Terlipressin	552	554	553
DB02640	Fumagillin	10988
DB02643	N-Dodecyl-N,N-Dimethyl-3-Ammonio-1-Propanesulfonate	3479	4129
DB02644	N-omega-propyl-L-arginine	4842	4843
DB02646	Nitrosoethane	4151
DB02647	N-(5-Cyclopropyl-1h-Pyrazol-3-Yl)Benzamide	1017
DB02648	(3-Carboxy-2-(R)-Hydroxy-Propyl)-Trimethyl-Ammonium	1384	54677
DB02651	{[2-(1h-1,2,3-Benzotriazol-1-Yl)-2-(3,4-Difluorophenyl)Propane-1,3-Diyl]Bis[4,1-Phenylene(Difluoromethylene)]}Bis(Phosphonic Acid)	5770
DB02652	L-[(N-Hydroxyamino)Carbonyl]Phenylalanine	1357
DB02656	LY-294002	5292	5294
DB02659	Cholic Acid	1329	126	1327	1349	10257	1346	9971	2235	151306	10599	5243	1345	4363	28234	10864	9377	1244	2168	4514	8714	1350	1340	6555	9376	8647	2104	1351	1066	6579	2172	6554	4512	1339	4513	5319
DB02660	Filaminast	5142
DB02661	Adenosine-5'-diphosphate-2',3'-vanadate	9061
DB02662	Novo Nordisk a/S Compound	5770
DB02665	(1R,2S)-2-Phenylcyclopropanaminium	5644
DB02670	4-Deoxy-Alpha-D-Glucose	8467
DB02671	1-Methylimidazole	4151
DB02673	(4aS,6R,8aS)-11-[8-(1,3-Dioxo-1,3-dihydro-2H-isoindol-2-yl)octyl]-6-hydroxy-3-methoxy-5,6,9,10-tetrahydro-4aH-[1]benzofuro[3a,3,2-ef][2]benzazepin-11-ium	43
DB02676	2-[3-(2-Hydroxy-1,1-Dihydroxymethyl-Ethylamino)-Propylamino]-2-Hydroxymethyl-Propane-1,3-Diol	5144
DB02678	beta-D-Galactosamine	653499	3963
DB02679	Cyanamide	760	1513
DB02681	2,8-bis[oxido(oxo)vanadio]-1,1,1,3,5,5,7,7,9,9,9-undecaoxopentavanadoxane-2,8-diium	1163
DB02684	5'-O-(L-Cysteinylsulfamoyl)adenosine	2058
DB02685	3-Methylphenylalanine	1508
DB02689	S-{2-[Amino(Dihydroxy)-Lambda~4~-Sulfanyl]Ethyl}-D-Cysteine	383
DB02690	NU1025	142
DB02691	Glycocholic acid	2172	10599	6579	28234
DB02696	6-Aminohexyl-uridine-C1,5'-diphosphate	2683
DB02697	Hydroxyaminovaline	4322	4314
DB02698	N-(M-Trifluoromethylphenyl) Phenoxazine-4,6-Dicarboxylic Acid	7276
DB02701	Nicotinamide	3939	683	23408	142	1565	107987478	1576	1571	107987479
DB02703	Fusidic acid	1244	54658	8647	1565	107987478	1576	9429	10599	107987479
DB02705	6-[N-(1-Isopropyl-1,2,3,4-Tetrahydro-7-Isoquinolinyl)Carbamyl]-2-Naphthalenecarboxamidine	5328
DB02709	Resveratrol	5742	7276	8570	1557	4835	9970	1558	240	55300	246	8565	207	6622	873	4543	351	213	3690	3678	1543	5465	1545	1555	1576	4544	1544	5743	2099	8856	23411	161198	6513	196	1565	1559	1457	107987478	5468	107987479
DB02710	2,3,-Dihydroxybenzoylserine	3934
DB02712	Sorbinil	231
DB02714	3'-Uridinemonophosphate	6035
DB02715	Compound 18	2099
DB02716	7-methyl-guanosine-5'-triphosphate	1977
DB02719	C-(1-hydrogyl-beta-D-glucopyranosyl) formamide	5837
DB02720	alpha-D-glucopyranosyl-2-carboxylic acid amide	5837
DB02721	4-Iodopyrazole	124	125	126
DB02723	4-Oxo-2-Phenylmethanesulfonyl-Octahydro-Pyrrolo[1,2-a]Pyrazine-6-Carboxylic Acid [1-(N-Hydroxycarbamimidoyl)-Piperidin-4-Ylmethyl]-Amide	2147
DB02726	2-Phosphoglycolic Acid	2027	5315	2026	7167	5313
DB02727	2-butyl-1-hydroxyguanidine	4842
DB02728	7-Hydroxy-2-Oxo-Chromene-3-Carboxylic Acid Ethyl Ester	4282
DB02730	4-Methylthio-Alpha-D-Mannose	280
DB02731	Ethylmercurithiosalicylic acid	5019
DB02733	Purvalanol	1017	6733	1019	5594	5595
DB02735	2-Amino-3-Oxo-4-Sulfo-Butyric Acid	412
DB02740	3-Indolebutyric Acid	3105	567
DB02741	CD564	5916
DB02742	Kifunensine	11253	4124
DB02744	RPR131247	5644
DB02745	Uridine	11157	2030
DB02746	Phthalic Acid	2100	11309	6257	6258	5465	6256	5241	5467	5468	2099
DB02750	S-(Methylmercury)-L-Cysteine	23428	8140	79631
DB02751	Glycocyamine	2593
DB02754	9-Butyl-8-(3,4,5-Trimethoxybenzyl)-9h-Purin-6-Amine	3326	3320
DB02755	1-3 Sugar Ring of Pentamannosyl 6-Phosphate	4074
DB02757	Pyrazole	2100	126	2099
DB02758	Indolepropionic acid	30814
DB02759	4-methyl-umbelliferyl-N-acetyl-chitobiose	4069
DB02761	S-Mercaptocysteine	7263
DB02762	RU79072	6714
DB02763	5-Mercapto-2-Nitro-Benzoic Acid	3593
DB02767	(R)-3-hydroxytetradecanoic acid	7099	23643
DB02772	Sucrose	58	80834	4069	51493	475
DB02773	(3-Chloro-4-Propoxy-Phenyl)-Acetic Acid	5742
DB02774	1,3-Propanediol	375
DB02776	1-Hexadecanosulfonic Acid	2167
DB02778	2,5-Anhydroglucitol-1,6-Biphosphate	2203
DB02779	Dodecyltrimethylammonium	5781
DB02783	4'-Deoxy-4'-Acetylyamino-Pyridoxal-5'-Phosphate	2806
DB02784	N-(Bromoacetyl)-beta-alanyl-N-(2-{4-[(carboxycarbonyl)amino]phenyl}ethyl)-L-serinamide	5770
DB02789	Pregnenolone	1576	6820	345274	8856
DB02795	P-Anisic Acid	30814	5319
DB02796	9-deazainosine	4860
DB02800	5-hydroxymethyl-5,6-dihydrofolic acid	6470
DB02803	3-Phenyl-1,2-Propandiol	5972
DB02805	Arabinouridine 3'-phosphate	6035
DB02811	Diethyl phosphonate	590
DB02812	RWJ-56423	5644
DB02813	2-Acetamido-2-Deoxy-D-Glucono-1,5-Lactone	3074
DB02818	Iodo-Willardiine	2891
DB02820	1-Azepan-1-Yl-2-Phenyl-2-(4-Thioxo-1,4-Dihydro-Pyrazolo[3,4-D]Pyrimidin-5-Yl)Ethanone Adduct	3028
DB02821	Canaline	4942
DB02822	Para-Bromobenzyl Alcohol	126
DB02824	N-Pyridoxyl-Glycine-5-Monophosphate	4953	6470
DB02825	Methylphosphinate	43
DB02827	7-(1,1-Dioxo-1h-Benzo[D]Isothiazol-3-Yloxymethyl)-2-(Oxalyl-Amino)-4,7-Dihydro-5h-Thieno[2,3-C]Pyran-3-Carboxylic Acid	5770
DB02830	FR236913	100
DB02831	Dihydrogenphosphate	51181
DB02833	[4-(2-Amino-4-Methyl-Thiazol-5-Yl)-Pyrimidin-2-Yl]-(3-Nitro-Phenyl)-Amine	1017	890
DB02834	IDD552	231
DB02835	Alpha-D-Glucose 1,6-Bisphosphate	5236
DB02837	4-(Hydrogen sulfate)-beta-D-galactopyranose	4153
DB02838	3,4-Dihydro-2h-Pyrrolium-5-Carboxylate	1610
DB02840	4-(1,3-Benzodioxol-5-Yl)-5-(5-Ethyl-2,4-Dihydroxyphenyl)-2h-Pyrazole-3-Carboxylic Acid	3320
DB02843	alpha-D-glucose-1-phosphate	5837
DB02845	Methylphosphinic Acid	43	590
DB02846	L-thioproline	308
DB02848	{4-[3-(6,7-Diethoxy-Quinazolin-4-Ylamino)-Phenyl]-Thiazol-2-Yl}-Methanol	2203
DB02850	DAS869	3242
DB02852	Domoic Acid	2898
DB02853	D-Proline	206358
DB02854	Aetiocholanolone	6822	51170
DB02855	N-(3-Propylcarbamoyloxirane-2-Carbonyl)-Isoleucyl-Proline	1508
DB02857	Guanosine	4860
DB02859	Soraphen A	32
DB02860	Calyculin A	5501
DB02861	4-(Aminosulfonyl)-N-[(3,4,5-Trifluorophenyl)Methyl]-Benzamide	760
DB02866	Dansylamide	760
DB02868	Deacetoxyvinzolidine	801
DB02869	3-amino-5-phenylpentane	1515	1513
DB02871	3-Butylthiolane 1-Oxide	126
DB02872	Cis-[4,5-Bis-(4-Bromophenyl)-2-(2-Ethoxy-4-Methoxyphenyl)-4,5-Dihydroimidazol-1-Yl]-[4-(2-Hydroxyethyl)Piperazin-1-Yl]Methanone	4193
DB02873	1-(2,6-Dichlorophenyl)-5-(2,4-Difluorophenyl)-7-Piperazin-1-Yl-3,4-Dihydroquinazolin-2(1h)-One	1432
DB02875	CRA_1802	5644
DB02877	Arotinoid acid	5915
DB02878	3-(2-Aminoethyl)-4-(Aminomethyl)Heptanedioic Acid	210
DB02884	3-Cyclohexyl-L-alanine	7544
DB02887	Stavudine triphosphate	4830
DB02888	FKB-001	2280
DB02889	4-O-(4,6-Dideoxy-4-{[4,5,6-Trihydroxy-3-(Hydroxymethyl)Cyclohex-2-En-1-Yl]Amino}-Beta-D-Lyxo-Hexopyranosyl)-Alpha-D-Erythro-Hexopyranose	279
DB02890	6-hydroxyuridine-5'-phosphate	7372
DB02893	D-Methionine	10988
DB02894	Sulfamic Acid 2,3-O-(1-Methylethylidene)-4,5-O-Sulfonyl-Beta-Fructopyranose Ester	760
DB02895	3-(Prop-2-Ene-1-Sulfinyl)-Propene-1-Thiol	2936
DB02898	(5R)-5-{[(2-Amino-3H-purin-6-yl)oxy]methyl}-2-pyrrolidinone	1017
DB02900	alpha-D-mannose 6-phosphate	4074	3482
DB02901	Stanolone	3292	8644	367	5243	1583	1586	4306	1588	6462	2099
DB02902	3'-phospho-5'-adenylyl sulfate	6783
DB02908	RU78783	6714
DB02910	Octanoyl-Coenzyme A	1632	1892	34
DB02911	2,4-Diamino-6-Phenyl-5,6,7,8,-Tetrahydropteridine	4846
DB02915	4-(2,4-Dimethyl-1,3-thiazol-5-yl)-N-[4-(trifluoromethyl)phenyl]-2-pyrimidinamine	1017	890
DB02917	N-Hydroxy-4-(Methyl{[5-(2-Pyridinyl)-2-Thienyl]Sulfonyl}Amino)Benzamide	55869
DB02918	Zardaverine	5144
DB02919	2,4-Diamino-6-[N-(3',4',5'-Trimethoxybenzyl)-N-Methylamino]Pyrido[2,3-D]Pyrimidine	1719
DB02924	(4R)-limonene 1α,2α-epoxide	392399
DB02925	Piretanide	6557
DB02929	K201 free base	308
DB02930	Adenosine 5'-[gamma-thio]triphosphate	10295	683	5395	6853	5207
DB02931	CoA-s-acetyl tryptamine	15
DB02932	(R)-Bicalutamide	367
DB02933	5'-Deoxy-5'-(Methylthio)-Tubercidin	4507
DB02935	Diglyme	7184
DB02936	4-(1-Benzyl-3-Carbamoylmethyl-2-Methyl-1h-Indol-5-Yloxy)-Butyric Acid	5320
DB02938	Heptanoic acid	5319
DB02942	Inositol 1,3-Bisphosphate	8411
DB02943	N-(4-Aminobutanoyl)-S-(4-methoxybenzyl)-L-cysteinylglycine	2938
DB02950	Hymenialdisine	1017	1020	983
DB02952	2-aminoisobutyric acid	117247	4852	1392
DB02953	2-Thiomethyl-3-Phenylpropanoic Acid	4317
DB02955	Ricinoleic acid	1268	1269	7442
DB02963	(5-Chloropyrazolo[1,5-a]Pyrimidin-7-Yl)-(4-Methanesulfonylphenyl)Amine	1017
DB02964	8,9,10-Trihydroxy-7-hydroxymethyl-2-thioxo-6-oxa-1,3-diaza-spiro[4.5]decan-4-one	5837
DB02966	Fluoro-Willardiine	2891
DB02967	N-Ethylmaleimide	1178
DB02973	4-(5-Bromo-2-Oxo-2h-Indol-3-Ylazo)-Benzenesulfonamide	1017
DB02974	4-(4-Chlorophenyl)Imidazole	1555
DB02977	PNU177836	5770
DB02979	N1,N14-Bis((S-Methyl)Isothioureido)Tetradecane	4846
DB02983	Para-Mercury-Benzenesulfonic Acid	2100	1178
DB02984	4-[3-Methylsulfanylanilino]-6,7-Dimethoxyquinazoline	1432
DB02986	N-(2-Thienylmethyl)-2,5-Thiophenedisulfonamide	760
DB02987	Cysteine-S-acetamide	6035	4938
DB02988	Imino-Tryptophan	1610
DB02989	CRA_10972	5644
DB02991	S-Ethyl-N-[4-(Trifluoromethyl)Phenyl]Isothiourea	4842
DB02994	Cacodylic acid	2779	4846	231
DB02996	2-(Thiomethylene)-4-Methylpentanoic Acid	10863
DB02998	Metribolone	4306	367	10499	5241	354
DB02999	Quisqualic acid	2898	2891
DB03003	Glutathione sulfonic acid	2948	2938	2950
DB03005	3,8-Diamino-6-Phenyl-5-[6-[1-[2-[(1,2,3,4-Tetrahydro-9-Acridinyl)Amino]Ethyl]-1h-1,2,3-Triazol-5-Yl]Hexyl]-Phenanthridinium	43
DB03006	Arsanilic acid	4069
DB03008	5-fluoro-beta-L-gulosyl fluoride	4124
DB03009	2-{[2-Oxo-2-(1-piperidinyl)ethyl]sulfanyl}-6-(trifluoromethyl)-4(1H)-pyrimidinone	2167
DB03010	Patupilone	81027	51807	84790	10376	7846	203068	10381	10382	1576	7277	10383
DB03012	Phenylalanine-N-Sulfonamide	1357
DB03013	N-acetyl-beta-D-glucosaminyl-(1->4)-N-acetyl-beta-D-glucosamine	2683	4069
DB03015	6-hydroxy-1,6-dihydro purine nucleoside	100
DB03016	CRA_1801	5644
DB03017	Lauric acid	3172	26279	7436	5320	213	5465	4057	7099	23643	128	51228	2760	733
DB03019	4-(2,5-Dichloro-Thiophen-3-Yl)-Pyrimidin-2-Ylamine	1017
DB03020	5-beta-D-ribofuranosylnicotinamide adenine dinucleotide	126
DB03021	Ulapualide A	58
DB03023	1-Tert-Butyl-3-(4-Chloro-Phenyl)-1h-Pyrazolo[3,4-D]Pyrimidin-4-Ylamine	4067	6714	3932
DB03024	2-Methyl-3-(2-Aminothiazolo)Propanal	5972
DB03026	Phosphoglycolohydroxamic Acid	7167
DB03028	1h-Benoximidazole-2-Carboxylic Acid	1509
DB03032	S-octylglutathione	2948
DB03033	4-methoxybenzenesulfinate	4322	4314
DB03035	1,8-Di-Hydroxy-4-Nitro-Anthraquinone	1457
DB03039	4-(Aminosulfonyl)-N-[(2,5-Difluorophenyl)Methyl]-Benzamide	760
DB03040	Nitrilotriacetic acid	4057
DB03041	UDP-alpha-D-glucuronic acid	26229	2582
DB03042	5-Phosphoarabinonic Acid	2821
DB03044	Doramapimod	1432
DB03046	7-Methoxy-8-[1-(Methylsulfonyl)-1h-Pyrazol-4-Yl]Naphthalene-2-Carboximidamide	5328
DB03048	6-Carboxymethyluracil	1806
DB03052	Dazoxiben	6916
DB03056	4-Piperidino-Piperidine	1066
DB03058	2-Aminobenzyl alcohol	1675
DB03059	Acetoacetyl-CoA	3033	1892	35
DB03060	Sri-9662	1719
DB03061	(R)-N-(1-Methyl-Hexyl)-Formamide	126
DB03062	(1-Methyl-1h-Imidazol-2-Yl)-(3-Methyl-4-{3-[(Pyridin-3-Ylmethyl)-Amino]-Propoxy}-Benzofuran-2-Yl)-Methanone	4836
DB03064	3-Decyl-2,5-Dioxo-4-Hydroxy-3-Pyrroline	54363
DB03065	7-Nitroindazole-2-Carboxamidine	4846
DB03066	D-Lactic acid	6566	9194	9123
DB03067	4-{2,4-Bis[(3-Nitrobenzoyl)Amino]Phenoxy}Phthalic Acid	5837
DB03070	Selenazole-4-carboxyamide-adenine dinucleotide	3615
DB03072	2-{3-[4-(4-Fluorophenyl)-3,6-Dihydro-1(2h)-Pyridinyl]Propyl}-8-Methyl-4(3h)-Quinazolinone	142
DB03073	3-Methoxybenzamide	142
DB03078	PASBN	6714
DB03081	[N-[N-(4-Methoxy-2,3,6-trimethylphenylsulfonyl)-L-aspartyl]-D-(4-amidino-phenylalanyl)]-piperidine	5644
DB03082	6-[(Z)-Amino(Imino)Methyl]-N-[4-(Aminomethyl)Phenyl]-4-(Pyrimidin-2-Ylamino)-2-Naphthamide	5328
DB03083	IC261	1455
DB03084	Cyclopropyl-{4-[5-(3,4-Dichlorophenyl)-2-[(1-Methyl)-Piperidin]-4-Yl-3-Propyl-3h-Imidazol-4-Yl]-Pyrimidin-2-Yl}Amine	5602
DB03085	Glycolic acid	2539
DB03086	N'-(2s,3r)-3-Amino-4-Cyclohexyl-2-Hydroxy-Butano-N-(4-Methylphenyl)Hydrazide	10988
DB03087	2-(Sec-Butyl)Thiazole	392399
DB03088	Pidolic acid	280	7422	3060	10863	7032	6355	279	440021
DB03092	5-Hydroxymethyl-Chonduritol	280	276	277	278	279
DB03093	8-(2,5-Dimethoxy-Benzyl)-2-Fluoro-9h-Purin-6-Ylamine	3320
DB03095	Tetramethylammonium	2582
DB03096	2-Morpholinoethylamine	1509
DB03100	6-Nitroindazole	4846	4843
DB03101	Ribose-1-Phosphate	4860
DB03102	2-(Oxalyl-Amino)-4,7-Dihydro-5h-Thieno[2,3-C]Pyran-3-Carboxylic Acid	5770
DB03103	Thymidine-5'- Diphosphate	4830
DB03104	2-[4-[(Z)-2-Acetamido-3-oxo-3-[[(3S)-2-oxo-1-[(4-phenylphenyl)methyl]azepan-3-yl]amino]prop-1-enyl]-2-formylphenyl]acetic acid	6714
DB03106	scyllo-inositol	10423	2629
DB03107	beta-Alanine	117247
DB03109	2-acetylamino-2-deoxy-b-D-allopyranose	1118
DB03110	2-Chlorophenol	1432
DB03114	PAS219	6714
DB03115	5-Bromo-N-[(2S)-2,3-dihydroxypropoxy]-3,4-difluoro-2-[(2-fluoro-4-iodophenyl)amino]benzamide	5604
DB03120	p-Toluenesulfonic acid	1512	4069
DB03121	(1-Benzyl-5-methoxy-2-methyl-1H-indol-3-yl)acetic acid	5320
DB03124	5-[4-(1-Carboxymethyl-2-Oxo-Propylcarbamoyl)-Benzylsulfamoyl]-2-Hydroxy-Benzoic Acid	836
DB03125	2,4-Diamino-5-(3,4,5-Trimethoxy-Benzyl)-Pyrimidin-1-Ium	1719
DB03126	Mant-Adp	79784
DB03127	Benzamidine	5645	6768	5328	5644	1632	5646	3816	1457	475	5653
DB03128	Acetylcholine	6584	43	590	1132	1129	1128	6580	1139	1131
DB03129	Diamino-N-[3-(1,3,2-dioxaborolan-2-yloxy)propyl]methaniminium	5646
DB03130	S-P-Nitrobenzyloxycarbonylglutathione	2739
DB03132	3-(2-Benzothiazolylthio)-1-Propanesulfonic Acid	7167
DB03133	2-(Beta-D-Glucopyranosyl)-5-Methyl-1,2,3-Benzimidazole	5837
DB03135	[2(Formyl-Hydroxy-Amino)-Ethyl]-Phosphonic Acid	7167
DB03136	4-Iodobenzo[B]Thiophene-2-Carboxamidine	5328	5644	2147
DB03137	8-(2,5-Dimethoxy-Benzyl)-2-Fluoro-9-Pent-9h-Purin-6-Ylamine	3320
DB03144	N(5)-[(hydroxyamino)(imino)methyl]-L-ornithine	383	4846	4842	4843
DB03147	Flavin adenine dinucleotide	34	2232	1806	7498	1727	1610	4835	4128	51706	259307	4129	51	35	7296	9131	5447	2936	2639	1728	56605	1738	4704	3712	27034	4842	2671
DB03150	2',3'-Dideoxythymidine-5'-Monophosphate	1841
DB03152	B-2-Octylglucoside	7053	6010
DB03153	3H-pyrazolo[4,3-d]pyrimidin-7-ol	3251
DB03154	{[7-(Difluoro-Phosphono-Methyl)-Naphthalen-2-Yl]-Difluoro-Methyl}-Phosphonic Acid	5770
DB03155	2'-fluoro-2'-deoxyuridine 3'-monophosphate	6035
DB03158	D-Myo-Inositol-1,4-Bisphosphate	3633
DB03159	CRA_8696	5328	5644	2147
DB03166	Acetic acid	6566	11309
DB03167	Pentabromophenol	7276
DB03169	(S)-Hmg-Coa	3156
DB03173	CRA_10433	5644
DB03175	Propyl alcohol	4069
DB03176	KB-141	7067	7068
DB03179	Sinapoyl coenzyme A	118881
DB03181	2-[4-(4-Hydroxy-3-Isopropyl-Phenoxy)-3,5-Dimethyl-Phenyl]-2h-[1,2,4]Triazine-3,5-Dione	7068
DB03182	alpha-Fluoro-carboxymethyldethia coenzyme A complex	1431
DB03183	1-(4-Aminophenyl)-3,5-Dimethyl-1h-Pyrazole-4-Carboxylic Acid Ethyl Ester	5144
DB03185	1-Beta-Ribofuranosyl-1,3-Diazepinone	978
DB03186	Adenylate-3'-phosphate-[[2'-deoxy-uridine-5'-phosphate]-3'-phosphate]	6035
DB03187	6-(Hydroxyethyldithio)-8-(Aminomethylthio)Octanoic Acid	2653
DB03189	Cu-Cyclam	4069
DB03191	3-Oxiran-2ylalanine	4143
DB03192	(R)-3-hydroxydecanoyl-CoA	3295
DB03193	Stearic acid	26279	2170	5465	213
DB03194	Methyl beta-L-fucopyranoside	4153
DB03195	3'-Fluoro-3'-deoxythymidine 5'-monophosphate	1841
DB03201	D-Cysteine	1357
DB03202	2-[5-Methanesulfonylamino-2-(4-Aminophenyl)-6-Oxo-1,6-Dihydro-1-Pyrimidinyl]-N-(3,3,3-Trifluoro-1-Isopropyl-2-Oxopropyl)Acetamide	1990
DB03203	Sphingosine	5243	51228	5817
DB03206	Duvoglustat	11253
DB03207	2-(Biphenyl-4-Sulfonyl)-1,2,3,4-Tetrahydro-Isoquinoline-3-Carboxylic Acid	4317
DB03213	Bis(5-Amidino-2-Benzimidazolyl)Methane Ketone	5644
DB03214	Vinylglycine	259307	84680
DB03216	(1'R,2'S)-9-(2-Hydroxy-3'-Keto-Cyclopenten-1-yl)Adenine	191
DB03217	DPI59	6714
DB03218	N-acetyl-N'-beta-D-glucopyranosyl urea	5837
DB03220	FR-234938	100
DB03221	AL7099A	760
DB03222	dATP	5423
DB03223	Diphthamide	1938
DB03225	D-Tryptophan	117247	1610
DB03226	Trifluoroethanol	3265	126
DB03227	Nicotinamide Mononucleotide	64802	349565	683
DB03233	3'-deoxy-3'-aminothymidine monophosphate	1841
DB03239	3',5'-Dinitro-N-Acetyl-L-Thyronine	7276
DB03240	(S)-2-Amino-3-(1,3,5,7-Pentahydro-2,4-Dioxo-Cyclopenta[E]Pyrimidin-1-Yl) Proionic Acid	2891
DB03243	4-Fluorobenzylamine	5644
DB03245	S-4-Nitrobutyryl-CoA	2639
DB03247	Flavin mononucleotide	8986	60490	55163	1806	1723	6446	5447	51179	54363	55312	4842	645
DB03250	2-(Beta-D-Glucopyranosyl)-5-Methyl-1,3,4-Benzothiazole	5837
DB03251	RWJ-51084	5644
DB03253	(2s)-Pyrrolidin-2-Ylmethylamine	1803
DB03255	Phenol	213
DB03256	(6R)-Folinic acid	10841
DB03262	Al-6619, [2h-Thieno[3,2-E]-1,2-Thiazine-6-Sulfonamide,2-(3-Hydroxyphenyl)-3-(4-Morpholinyl)-, 1,1-Dioxide]	760
DB03267	1-Allyl-3-Butyl-8-(N-Acetyl-4-Aminobenzyl)-Xanthine	5105
DB03268	RU82197	6714
DB03270	2,6-Difluorobenzenesulfonamide	760
DB03273	3'-Oxo-Adenosine	191
DB03276	4-[(10s,14s,18s)-18-(2-Amino-2-Oxoethyl)-14-(1-Naphthylmethyl)-8,17,20-Trioxo-7,16,19-Triazaspiro[5.14]Icos-11-En-10-Yl]Benzylphosphonic Acid	2885
DB03277	alpha-maltotriose	280
DB03279	Dodecyl-Alpha-D-Maltoside	5916
DB03280	p1-(5'-adenosyl)p5-(5'-thymidyl)pentaphosphate	1841
DB03283	beta-L-fucose	43
DB03286	C-(1-Azido-Alpha-D-Glucopyranosyl) Formamide	5837
DB03292	3-Phosphono-D-alanine	5723
DB03294	1-Methyl-3-Oxo-1,3-Dihydro-Benzo[C]Isothiazole-5-Sulfonic Acid Amide	760
DB03297	Benzylsulfonic acid	3249	1215	6648
DB03298	Phenylphosphate	6714
DB03305	N(G)-Iminoethylornithine	4846
DB03306	RU78300	6714
DB03307	4-[(6-Amino-4-Pyrimidinyl)Amino]Benzenesulfonamide	1017
DB03309	N-cyclohexyltaurine	6820	2020
DB03310	Glutathione disulfide	2877	2947	2953	2879	2880	257202	653689	2946	2876	493869	4257	2878	2939	2949	2948	2950	2936	2882	27306	2944	2938	2952
DB03311	3-(3,5-Dibromo-4-Hydroxy-Benzoyl)-2-Ethyl-Benzofuran-6-Sulfonic Acid [4-(Thiazol-2-Ylsulfamoyl)-Phenyl]-Amide	5770
DB03312	Brivudine	7084
DB03314	5-fluorotryptophan	7167	2944
DB03316	1,4-Dioxane	7043	10673	29924
DB03317	Ferroheme C	54205	1559
DB03319	(2S)-2-Ammonio-3-[5-(2-methyl-2-propanyl)-3-oxido-1,2-oxazol-4-yl]propanoate	2891
DB03323	Maltose	280
DB03326	Deoxycytidylyl-3',5'-guanosine	6035
DB03328	Dioxo(sulfanyl)molybdenum	7498
DB03329	2-Pyridinethiol	1508
DB03330	S-(N-hydroxy-N-iodophenylcarbamoyl)glutathione	2739
DB03331	N-naphthalen-1-ylmethyl-2'-[3,5-dimethoxybenzamido]-2'-deoxy-adenosine	26330
DB03332	5,6-Cyclic-Tetrahydropteridine	4846
DB03333	(4-sulfamoyl-phenyl)-thiocarbamic acid O-(2-thiophen-3-yl-ethyl) ester	760
DB03336	BIA	1312
DB03337	1-(2-Amidinophenyl)-3-(Phenoxyphenyl)Urea	5644
DB03338	Heptyl glucoside	5467	2280
DB03341	CoA-S-acetyl 5-bromotryptamine	15
DB03344	Inositol-(1,3,4,5,6)-Pentakisphosphate	9265
DB03345	Mercaptoethanol	5265	3956	2739	22955	55163
DB03346	3,3',5,5'-tetrachlorobiphenyl-4,4'-diol	7276	6783
DB03347	Triethyl phosphate	7157
DB03348	Huperzine B	43
DB03349	8-Bromo-Adenosine-5'-Monophosphate	3094	5142
DB03351	Sri-9439	1719
DB03354	2-(Beta-D-Glucopyranosyl)-5-Methyl-1,3,4-Oxadiazole	5837
DB03359	M-(N,N,N-Trimethylammonio)-2,2,2-Trifluoro-1,1-Dihydroxyethylbenzene	43
DB03365	4-[3-Hydroxyanilino]-6,7-Dimethoxyquinazoline	1017
DB03366	Imidazole	11144	10243	4643	4151	54205	4843	204	4048	5292
DB03367	PF-00356231	4321
DB03368	5-Methyl-5-(4-Phenoxy-Phenyl)-Pyrimidine-2,4,6-Trione	4314
DB03370	FR239087	100
DB03372	3-Mercapto-1-(1,3,4,9-Tetrahydro-B-Carbolin-2-Yl)-Propan-1-One	3558
DB03373	ZK-806711	5644
DB03374	3,5-Diiodotyrosine	5644	5569	5566	389434
DB03376	5'-O-(N-(Alanyl)sulfamoyl)adenosine	2058
DB03379	2-Carboxyethylphosphonic Acid	7167
DB03380	L-tyrosinamide	4852	670
DB03381	Hexadecanal	1622	6010
DB03382	S-oxy-L-cysteine	5550	6647
DB03383	CP-320626	5837
DB03384	Fica	840
DB03385	4-Methylimidazole	763	4151	760
DB03389	alpha-D-Xylopyranose	3938
DB03390	(2R,3R)-2,3-Dihydroxy-4-oxo-4-(propylamino)butanoic acid	55
DB03392	(3,4,5-Trihydroxy-6-Hydroxymethyl-Tetrahydro-Pyran-2-Yl)-Phosphoramidic Acid Dimethyl Ester	5837
DB03393	Sanglifehrin A	5478
DB03394	Heptaethylene glycol	873
DB03395	Enalkiren	5972
DB03396	(2R,3R,4S,5R,6E)-3,4,5-Trihydroxy-N-[(3S,6R)-6-hydroxy-2-oxo-3-azepanyl]-2-methoxy-8,8-dimethyl-6-nonenamide	10988
DB03397	Uridine-Diphosphate-N-Acetylglucosamine	6675	2135	4245	2582
DB03399	Ethyl Isocyanide	4151
DB03401	1D-myo-inositol 1,4,5-trisphosphate	3708	5962	6711	3706	9266	29924	5333
DB03403	Cytidine-5'-Monophosphate	51727	7371
DB03405	N2-[(Benzyloxy)carbonyl]-N-[(3R)-1-{N-[(benzyloxy)carbonyl]-L-leucyl}-4-oxo-3-pyrrolidinyl]-L-leucinamide	1513
DB03408	gamma-Glutamylcysteine	2937
DB03413	Deoxyuridine-5'-Diphosphate	1854
DB03414	5-Thio-a/B-D-Mannopyranosylamine	4124
DB03415	3-thiaoctanoyl-CoA	34
DB03417	(2S,3R)-2-[[4-(Tert-butylcarbamoyl)piperazine-1-carbonyl]amino]-6-(diaminomethylideneamino)-3-formylhexanoic acid	5644
DB03419	Uracil	54963	1806
DB03424	Ubenimex	4048	6564	6565	1800
DB03425	2s,4r-4-Methylglutamate	2898
DB03428	SU9516	1017	1020	983
DB03429	Tetrastearoyl cardiolipin	291
DB03430	(S)-4-hydroxymandelonitrile	197021
DB03434	3-(N-morpholino)propanesulfonic acid	10578
DB03435	Uridine-5'-Diphosphate	360203	27087	26229	51727	2840	2992	2135
DB03439	4,6-dideoxy-4-amino-alpha-D-glucose	279	276	277	278
DB03441	2-Benzyl-3-Iodopropanoic Acid	1357
DB03442	Acid yellow 54 free acid	471
DB03443	bis(5-amidino-benzimidazolyl)methanone zinc	5644
DB03444	6-bromoindirubin-3'-oxime	2932
DB03447	Uridylyl-2'-5'-phospho-adenosine	6035
DB03448	2'-Deoxyuridine 3'-Monophosphate	6035	6038
DB03449	N-(4-{2-[(3-chlorobenzyl)amino]ethyl}phenyl)thiophene-2-carboximidamide	4842	4843
DB03451	Lexacalcitol	7421
DB03453	Methyl (2S)-2-[[2-[(3R)-1-carbamimidoylpiperidin-3-yl]acetyl]amino]-3-[4-(2-phenylethynyl)phenyl]propanoate	3558
DB03455	(1H-indol-3-yl)-(2-mercapto-ethoxyimino)-acetic acid	3558
DB03456	N2-[(benzyloxy)carbonyl]-n1-[(3S)-1-cyanopyrrolidin-3-yl]-l-leucinamide	1513
DB03459	Sparfosic acid	790
DB03461	Nicotinamide adenine dinucleotide phosphate	10327	3292	3417	8644	1429	3156	4190	2232	1666	7923	1646	4199	231	645	6697	22949	1719	57016	51181	3290	2539	23530	79154	5447	1645	125	4842	4522
DB03466	BMS184394	5916
DB03467	Naringenin	4363	5243	2100	55683	1645	1545	1588	9429	11309	6462	2099
DB03468	1,2,3,4-Tetrahydro-Isoquinoline-7-Sulfonic Acid Amide	5409
DB03471	6-phenyl-4(R)-(7-phenyl-heptanoylamino)-hexanoic acid	5320
DB03476	Trans-6-(2-Phenylcyclopropyl)-Naphthalene-2-Carboxamidine	5328
DB03477	1-Phenylsulfonamide-3-Trifluoromethyl-5-Parabromophenylpyrazole	5743
DB03478	2'-O-Acetyl Adenosine-5-Diphosphoribose	23408
DB03479	8,9,10-trihydroxy-7-hydroxymethyl-3-methyl-6-oxa-1,3-diaza-spiro[4.5]decane-2,4-dione	5837
DB03480	Brequinar Analog	1723
DB03483	(4S)-5-[[(2S)-1-[[(2S)-1-Amino-3-[4-[difluoro(phosphono)methyl]phenyl]-1-oxopropan-2-yl]amino]-3-[4-[difluoro(phosphono)methyl]phenyl]-1-oxopropan-2-yl]amino]-4-benzamido-5-oxopentanoic acid	5770
DB03484	sn-glycero-3-phosphoethanolamine	308
DB03485	alpha-D-Fucopyranose	4057
DB03486	Phosphomethylphosphonic acid guanosyl ester	124583
DB03487	(S)-Aspartimide	4069
DB03490	3-Pyridin-4-Yl-2,4-Dihydro-Indeno[1,2-.C.]Pyrazole	1017
DB03491	2'-Deoxyguanosine-5'-Diphosphate	4830
DB03495	4,6-Dideoxy-4-{[4,5,6-Trihydroxy-3-(Hydroxymethyl)Cyclohex-2-En-1-Yl]Amino}-Alpha-D-Lyxo-Hexopyranosyl-(1->4)-Alpha-D-Threo-Hexopyranosyl-(1->6)-Alpha-L-Threo-Hexopyranose	279
DB03496	Alvocidib	1025	1956	1024	1017	1020	5834	54658	983	1021	5837	9429	1019	1022
DB03499	D-Malic acid	4200	1431
DB03501	Galactose-uridine-5'-diphosphate	2840	2683	2582
DB03504	9-Butyl-8-(2-Chloro-3,4,5-Trimethoxy-Benzyl)-9h-Purin-6-Ylamine	3320
DB03506	5H-pyrrolo[3,2-d]pyrimidin-4-amine	353
DB03507	6-[3-(4-Morpholinyl)Propyl]-2-(3-Nitrophenyl)-5-Thioxo-5,6,-Dihydro-7h-Thienol[2',3':4,5]Pyrrolo[1,2-C]Imidazol-7-One	7132
DB03509	2-(4-Chlorophenyl)-5-Quinoxalinecarboxamide	142
DB03510	6-O-Phosphoryl Inosine Monophosphate	122622
DB03512	Uridine-2',3'-vanadate	6035
DB03515	Equilenin	1576
DB03516	Eniluracil	7498	1806	316
DB03523	Brequinar	1723
DB03525	RU79073	6714
DB03526	AL5927	760
DB03531	Flavin-adenine dinucleotide-N5-isobutyl ketone	1610
DB03535	Z-Pro-Prolinal	5550
DB03536	Benzyl N-[(2S)-5-(diaminomethylamino)-1-[[(2S)-4-fluoro-3-oxobutan-2-yl]amino]-1-oxopentan-2-yl]carbamate	8722
DB03539	2-(Acetylamino)-2-Deoxy-6-O-Methyl-Alpha-D-Allopyranose	1118
DB03541	10-Propargyl-5,8-Dideazafolic Acid	7298	4835
DB03542	L-Myo-Inositol-1-Phosphate	3612
DB03546	N-({4-[(1R)-4-[(2R,4S,5S)-2,4-diamino-6-oxohexahydropyrimidin-5-yl]-1-(2,2,2-trifluoro-1,1-dihydroxyethyl)butyl]phenyl}carbonyl)-L-glutamic acid	2618
DB03551	(3R,4R)-3-Hydroxy-4-(hydroxymethyl)-1-[(4-oxo-4,4a,5,7a-tetrahydro-3H-pyrrolo[3,2-d]pyrimidin-7-yl)methyl]pyrrolidinium	4860
DB03552	3-Tyrosine	7054
DB03553	Glutaric Acid	9376	9356	55867	10864
DB03554	5-Iodouracil	1806
DB03555	CRA_11092	5644
DB03556	2-(2-{2-[2-(2-{2-[2-(2-Ethoxy-Ethoxy)-Ethoxy]-Ethoxy}-Ethoxy)-Ethoxy]-Ethoxy}-Ethoxy)-Ethanol, Polyethyleneglycol Peg400	873
DB03557	4-[[(2S)-1-[[6-[(1-Amino-1-oxo-3-sulfanylpropan-2-yl)amino]-6-oxohexyl]amino]-3-[4-[difluoro(phosphono)methyl]phenyl]-1-oxopropan-2-yl]amino]-3-[[2-[4-[difluoro(phosphono)methyl]phenyl]acetyl]amino]-4-oxobutanoic acid	5770
DB03559	Cyclohexylformamide	127	126
DB03565	1-O-Octyl-2-Heptylphosphonyl-Sn-Glycero-3-Phosphoethanolamine	5319
DB03566	Spermidine	6583	154	153	6580	7296
DB03568	Butyric Acid	590
DB03572	FR230513	100
DB03573	WRR-99	8722
DB03575	Phencyclidine	10280	1555	116443
DB03577	Alpha-Benzyl-Aminobenzyl-Phosphonic Acid	55
DB03581	Glucose-6-Phosphate	2821	6578
DB03583	(2E,3S)-3-hydroxy-5'-[(4-hydroxypiperidin-1-yl)sulfonyl]-3-methyl-1,3-dihydro-2,3'-biindol-2'(1'H)-one	1017
DB03585	Oxyphenbutazone	9356	30814	213
DB03587	Pyruvaldehyde	5319
DB03588	Diphenylacetic acid	1508
DB03589	Mesoxalic acid	4200
DB03591	RU82209	6714
DB03593	7-methyl-5'-guanylic acid	28960
DB03594	1,2,4-Triazole	760
DB03595	CRA_9785	5644
DB03596	N-[2-(1h-Indol-5-Yl)-Butyl]-4-Sulfamoyl-Benzamide	760
DB03597	gamma-Glutamyl[S-(2-iodobenzyl)cysteinyl]glycine	5152	2948	8654
DB03598	Al-6629, [2h-Thieno[3,2-E]-1,2-Thiazine-6-Sulfonamide,2-(3-Methoxyphenyl)-3-(4-Morpholinyl)-, 1,1-Dioxide]	760
DB03600	Capric acid	5468	51228	5045	213
DB03602	S-benzylglutathione	2739	2938
DB03604	Tiratricol	7068
DB03606	(S)-Rolipram	5144	5142
DB03608	Diminazene	5644	26	25824
DB03609	3'-deoxyguanosine	4860
DB03611	L-2-amino-4-methoxy-cis-but-3-enoic acid	4143
DB03612	3-Hydroxybutyryl-Coenzyme A	3033
DB03614	Mecobalamin	4548
DB03615	Ribostamycin	5034
DB03616	Kabiramide C	58
DB03619	Deoxycholic acid	2947	2953	6555	2944	8647	2938	9971	2946	151306	2939	6579	2949	2948	6554	2950	27306	653689	79631	2952
DB03621	L-709,587	2280
DB03622	5-[4-(2-Hydroxyethyl)-1-piperidinyl]-5-phenyl-2,4,6(1H,3H,5H)-pyrimidinetrione	4317
DB03623	9-(4-Hydroxyphenyl)-2,7-Phenanthroline	5602
DB03626	5-Methoxy-1,2-Dimethyl-3-(Phenoxymethyl)Indole-4,7-Dione	1728
DB03628	ISO24	6714
DB03632	Argifin	1118
DB03633	Lpc-Ether	5319	2760
DB03635	Ethanesulfonic acid	5473
DB03636	Glycinamide	4317
DB03637	Guanidine-3-propanol	5646
DB03639	1-Guanidinium-7-Aminoheptane	1725
DB03642	N-[(2S)-4-Methyl-1-oxo-1-{[(4S)-3-oxo-1-(2-pyridinylsulfonyl)-4-azepanyl]amino}-2-pentanyl]-1-benzofuran-2-carboxamide	1513
DB03643	CRA_1144	5644	3249
DB03645	Phosphonoacetohydroxamic Acid	2027
DB03650	(3e)-3-[(4-Hydroxyphenyl)Imino]-1h-Indol-2(3h)-One	5292
DB03657	1-deoxy-1-methoxycarbamido-beta-D-glucopyranose	5837
DB03660	4-Iodo-L-phenylalanine	1803
DB03661	L-cysteic acid	1514	5770	152007	994
DB03663	1-[(2-Amino-6,9-Dihydro-1h-Purin-6-Yl)Oxy]-3-Methyl-2-Butanol	1017
DB03664	P1-(adenosine-5'-P5-(uridine-5')pentaphosphate	51727
DB03666	Zidovudine monophosphate	1841
DB03667	Acetic Acid Salicyloyl-Amino-Ester	5742
DB03670	2-(Oxalyl-Amino)-4,5,6,7-Tetrahydro-Thieno[2,3-C]Pyridine-3-Carboxylic Acid	5770
DB03672	9-N-Phenylmethylamino-Tacrine	590
DB03673	beta-2-Thienyl-L-alanine	5053
DB03677	N-Cyclohexyl-N'-Decylurea	2053
DB03680	Tartronate	4200	10873
DB03682	Dibenzofuran-4,6-Dicarboxylic Acid	7276
DB03683	2-{[Formyl(Hydroxy)Amino]Methyl}-4-Methylpentanoic Acid	4318
DB03685	Uridine monophosphate	11157	360203	2683	54963	3669
DB03686	S-(4-nitrobenzyl)glutathione	2950
DB03690	(Z,Z)-4-Hydroxy-N,N,N-Trimethyl-10-Oxo-7-[(1-Oxo-9-Octadecenyl)Oxy]-3,5,9-Trioxa-4-Phosphaheptacos-18-En-1-Aminium-4-Oxide	5306
DB03691	WRR-112	8722
DB03693	N-(2-Aminoethyl)-5-Chloroisoquinoline-8-Sulfonamide	1455
DB03695	Piritrexim	1719
DB03696	Lanosterol	4047
DB03697	4-Sulfonamide-[1-(4-Aminobutane)]Benzamide	760
DB03701	Vanoxerine	6531	81033	1576	90134	3757
DB03702	N-{4-[(Carboxymethyl)carbamoyl]benzoyl}-L-valyl-N-[(3S)-1,1,1-trifluoro-4-methyl-2-oxo-3-pentanyl]-L-prolinamide	1990
DB03703	Cyclohexanol	125
DB03704	12-Hydroxydodecanoic Acid	128
DB03706	1-Hydroxy-2-S-glutathionyl-3-para-nitrophenoxy-propane	2948
DB03707	S-Ethyl-N-Phenyl-Isothiourea	4846	4842
DB03708	Adenosine 5'-phosphosulfate	9061
DB03709	Bicine	5340
DB03710	[(1S)-4-(1-Aminobutylideneamino)-1-carboxybutyl]azanium	4842
DB03711	6-Hydroxy-6-Methyl-Heptan-3-One	392399
DB03712	RU85053	6714
DB03714	4-Carbamoyl-4-{[6-(Difluoro-Phosphono-Methyl)-Naphthalene-2-Carbonyl]-Amino}-Butyric Acid	5770
DB03719	N-Ethyl-5'-Carboxamido Adenosine	7184
DB03721	N-acetyl-alpha-neuraminic acid	563	1066	6614	5967	6403	6401	4153
DB03722	3,4-Dihydro-5-Methyl-Isoquinolinone	142
DB03725	5'-Guanylylmethylenebisphosphonate	5105
DB03726	Purine Riboside-5'-Monophosphate	6035
DB03727	Coproporphyrin I	7389
DB03729	2-Amino-1H-benzimidazol-5-ol	5328
DB03731	S-2-(Boronoethyl)-L-Cysteine	383	384
DB03732	Etheno-Nadp	683
DB03736	2-Cyclopropylmethylenepropanal	5972
DB03737	4-((3r,4s,5r)-4-Amino-3,5-Dihydroxy-Hex-1-Ynyl)-5-Fluoro-3-[1-(3-Methoxy-1h-Pyrrol-2-Yl)-Meth-(Z)-Ylidene]-1,3-Dihydro-Indol-2-One	1017
DB03738	Pantothenoylaminoethenethiol	60490
DB03740	N-acetyl-alpha-D-glucosamine	43	27036	1636	2629
DB03742	Compound 4-D	2099
DB03747	N-Acetyl-glucosamine thiazoline	3074
DB03749	4-(1h-Imidazol-4-Yl)-3-(5-Ethyl-2,4-Dihydroxy-Phenyl)-1h-Pyrazole	3320
DB03752	P-(2'-Iodo-5'-Thenoyl)Hydrotropic Acid	5742
DB03753	Flurbiprofen Methyl Ester	5742
DB03754	Tromethamine	351
DB03756	Doconexent	6257	6720	4609	6256	5465	1559	6258	5468
DB03757	N-{[(2-Methyl-2-propanyl)oxy]carbonyl}-L-alanyl-L-alaninamide	1990
DB03758	Radicicol	1737	5165	3326	7184
DB03759	FG-9041	2891
DB03760	Dihydrolipoic Acid	2653	5165	1737
DB03765	2'-cytidylic acid	6035
DB03766	Propanoic acid	51564	2167	9734	10243	10014	83933	9759	55869	8841	3065	3066	79885	10013
DB03767	Morpholine-4-Carboxylic Acid [1s-(2-Benzyloxy-1r-Cyano-Ethylcarbamoyl)-3-Methyl-Butyl]Amide	1520
DB03769	D-Eritadenine	191
DB03773	alpha-D-quinovopyranose	6566	279	9194
DB03777	Bisindolylmaleimide I	5584	5292	5170
DB03781	2-[4-(2,4-Dichlorophenoxy)Phenoxy]Propanoic Acid	32
DB03782	N-(1-adamantyl)-N'-(4-guanidinobenzyl)urea	5328
DB03783	Phenacetin	5742	1557	1548	1543	107987479	1565	1553	1559	107987478	1576	9356	1544	1571
DB03784	Elaidamide	5320
DB03788	GC-24	7068
DB03791	GW-3965	7376
DB03792	5-Aminouracil	6035
DB03793	Benzoic acid	9376	6564	6566	1610	11309
DB03796	Palmitic Acid	27095	3906	2171	5538	2167	2169	5375	213	2170	5465	5047	3174	1558	6010
DB03800	Deoxyuridine monophosphate	7298
DB03801	Lysine Nz-Carboxylic Acid	1017
DB03802	1-[4-(Octahydro-Pyrido[1,2-a]Pyrazin-2-Yl)-Phenyl]-2-Phenyl-1,2,3,4-Tetrahydro-Isoquinolin-6-Ol	2099
DB03807	1-(2-Chlorophenyl)-3,5-Dimethyl-1h-Pyrazole-4-Carboxylic Acid Ethyl Ester	5142
DB03809	9-Butyl-8-(3-Methoxybenzyl)-9h-Purin-6-Amine	3320
DB03814	2-(N-morpholino)ethanesulfonic acid	403	9588	2683	5860	3290	1215	2950	26013	43	435	590	653509	56269
DB03821	2-Amino-3-Hydroxy-3-Phosphonooxy-Propionic Acid	410
DB03822	Ethyl dihydrogen phosphate	590
DB03824	7-Iodo-1,2,3,4-Tetrahydro-Isoquinoline	5409
DB03825	Rhodamine 6G	4363	5243
DB03828	RU78299	6714
DB03832	3-Carboxy-N,N,N-Trimethyl-2-(Octanoyloxy)Propan-1-Aminium	54677
DB03835	N-[(5S,7R,8S,9S,10R)-8,9,10-Trihydroxy-7-(hydroxymethyl)-2,4-dioxo-6-oxa-1,3-diazaspiro[4.5]dec-3-yl]acetamide	5837
DB03837	Morpholine-4-Carboxylic Acid (1-(3-Benzenesulfonyl-1-Phenethylallylcarbamoyl)-3-Methylbutyl)-Amide	1520
DB03839	D-Tyrosine	117247
DB03841	Niraxostat	7498
DB03844	N-(2,6-Diflouro-Benzyl)-4-Sulfamoyl-Benzamide	760
DB03845	P1-(5'-Adenosyl)P5-(5'-(3'azido-3'-Deoxythymidyl))Pentaphosphate	1841
DB03847	gamma-carboxy-L-glutamic acid	2159	632	2147
DB03848	Benzenesulfinic acid	7376
DB03849	Cilomilast	5144	5142
DB03850	Jaspisamide A	58
DB03851	Carbazole Butanoic Acid	2167
DB03856	L-Eflornithine	4953
DB03860	ICI-164384	2100
DB03861	(2R,3R,4S,5R)-2-acetamido-3,4-dihydroxy-5-hydroxymethyl-piperidine	10242	3074
DB03864	Monothioglycerol	5550
DB03865	6-Chloro-2-(2-Hydroxy-Biphenyl-3-Yl)-1h-Indole-5-Carboxamidine	5328	5644	3249	2147
DB03866	Prostaglandin G2	5743
DB03867	3-nitro-L-tyrosine	2936
DB03876	Thieno[2,3-B]Pyridine-2-Carboxamidine	5328	5644
DB03877	AL-4623	760
DB03878	N-[4-Methyl-3-[[4-(3-Pyridinyl)-2-Pyrimidinyl]Amino]Phenyl]-3-Pyridinecarboxamide	25
DB03879	alpha-L-methyl-fucose	4153
DB03880	Batimastat	10863	4317	11096	4325	4321
DB03881	(2S,3R,4S,5S)-3,4-Dihydroxy-2-[(methylsulfanyl)methyl]-5-(4-oxo-4,5-dihydro-1H-pyrrolo[3,2-d]pyrimidin-7-yl)pyrrolidinium	4860
DB03882	5-Alpha-Androstane-3-Beta,17beta-Diol	2100	6462
DB03884	Phenylpyruvic acid	54363	9123
DB03886	Biopterin	1719	5805	6697
DB03889	S-(N-hydroxy-N-bromophenylcarbamoyl)glutathione	3029
DB03890	N-[2-(1-Formyl-2-Methyl-Propyl)-1-(4-Piperidin-1-Yl-but-2-Enoyl)-Pyrrolidin-3-Yl]-Methanesulfonamide	1990
DB03891	Dibenzyl (carbonylbis{2,1-hydrazinediyl[(2S)-4-methyl-1-oxo-1,2-pentanediyl]})biscarbamate	1513
DB03892	5-N-Allyl-arginine	4842
DB03893	Thionicotinamide-Adenine-Dinucleotide	2597
DB03894	N-Propargyl-1(S)-Aminoindan	4129
DB03896	Triphosphoric acid	10914
DB03899	9-Butyl-8-(4-Methoxybenzyl)-9h-Purin-6-Amine	3320
DB03900	tert-butanol	10988	7167	6035	801
DB03902	Oxalic Acid	9376	6714	11309
DB03903	Tmr	58
DB03904	Urea	6563	1499	383	8170	760
DB03906	2-Phenylheme	3162
DB03907	N-[(E)-3-[(2R,3S,4R,5R)-5-(6-Aminopurin-9-yl)-3,4-dihydroxyoxolan-2-yl]prop-2-enyl]-2,3-dihydroxy-5-nitrobenzamide	1312
DB03909	Adenosine-5'-[Beta, Gamma-Methylene]Triphosphate	487	105372824	547	3643	8566	5230
DB03910	S,S'-(1,3-Phenylene-Bis(1,2-Ethanediyl))Bis-Isothiourea	4846
DB03917	N-Ethylretinamide	5950
DB03918	6S-5,6,7,8-Tetrahydrobiopterin	4846
DB03921	4-(3-Pyridin-2-Yl-1h-Pyrazol-4-Yl)Quinoline	7046
DB03923	Feruloyl Coenzyme A	118881
DB03924	5,8-Di-Amino-1,4-Dihydroxy-Anthraquinone	1457
DB03925	Freselestat	1990	1991
DB03926	5alpha-androstane-3beta,17alpha-diol	6462
DB03928	Carboxymethylthio-3-(3-Chlorophenyl)-1,2,4-Oxadiazol	1491
DB03929	D-Serine	6317	2741	2902	117247	11254
DB03932	LFA703	3683
DB03934	Zinc protoporphyrin	54205
DB03935	1,4-Dideoxy-O2-Sulfo-Glucuronic Acid	308	2247
DB03937	D-erythrose 4-phosphate	2821
DB03940	Oxamic Acid	3939	3945	9123
DB03944	5-[1-(3,4-Dimethoxy-Benzoyl)-1,2,3,4-Tetrahydro-Quinolin-6-Yl]-6-Methyl-3,6-Dihydro-[1,3,4]Thiadiazin-2-One	7134
DB03945	N,N,N-Trimethyl-2-(phosphonooxy)ethanaminium	64100	1401
DB03948	6-Chloropurine Riboside, 5'-Monophosphate	3614	3615
DB03950	(S)-N-(3-Indol-1-Yl-2-Methyl-Propyl)-4-Sulfamoyl-Benzamide	760
DB03951	N-acetyl-D-glucosamine-6-phosphate	10007
DB03953	Thiocitrulline	4843
DB03955	1-deoxymannojirimycin	4124
DB03956	Inositol 2,4,5-trisphosphate	5333
DB03957	SP2456	3558
DB03958	7-methyl-guanosine-5'-triphosphate-5'-guanosine	28960
DB03959	N,O6-Disulfo-Glucosamine	308	3082	9955	2246	2247
DB03962	Nicotinamide 8-bromo-adenine dinucleotide phosphate	5226
DB03963	S-(Dimethylarsenic)Cysteine	7097	22820	4846	7518
DB03964	4-Hydroxy-Aconitate Ion	50
DB03967	Dodecyl sulfate	4069
DB03968	1-Methyl-2-Oxy-5,5-Dimethyl Pyrrolidine	5972
DB03971	Acarbose Derived Hexasaccharide	279
DB03974	L-homoarginine	4846
DB03975	Mercuribenzoic Acid	760
DB03976	Phosphorylisopropane	5644	1504	590	5645
DB03977	Trimethyllysine	54205	801
DB03978	Tyrosinal	8565
DB03980	4-(Fluorophenyl)-1-Cyclopropylmethyl-5-(2-Amino-4-Pyrimidinyl)Imidazole	1432
DB03981	1,4-Dideoxy-5-Dehydro-O2-Sulfo-Glucuronic Acid	9955	308	2247
DB03982	Compound 5, 2-(Naphthalen-1-Yl-Oxalyl-Amino)-Benzoicacid	5770
DB03983	{[2-Amino-4-oxo-6,7-di(sulfanyl-κS)-3,5,5a,8,9a,10-hexahydro-4H-pyrano[3,2-g]pteridin-8-yl]methyl dihydrogenato(2-) phosphate}(dioxo)sulfanylmolybdenum	6821
DB03984	Morpholine-4-Carboxylic Acid [1-(2-Benzylsulfanyl-1-Formyl-Ethylcarbamoyl)-2-Phenyl-Ethyl]-Amide	1520
DB03987	2,4-Diamino-6-[N-(3',5'-Dimethoxybenzyl)-N-Methylamino]Pyrido[2,3-D]Pyrimidine	1719
DB03988	2,6-Diamino-Hexanoic Acid Amide	116
DB03991	2-deoxy-2,3-dehydro-N-acetylneuraminic acid	4759
DB03994	Ethanolamine	306
DB03996	3-[(5s)-1-Acetyl-3-(2-Chlorophenyl)-4,5-Dihydro-1h-Pyrazol-5-Yl]Phenol	3832
DB04000	Bromo-Willardiine	2891
DB04001	6-(Oxalyl-Amino)-1h-Indole-5-Carboxylic Acid	5770
DB04002	4-Sulfonamide-[4-(Thiomethylaminobutane)]Benzamide	760
DB04003	{4-[(2S)-2-Acetamido-3-({(1S)-1-[3-carbamoyl-4-(cyclohexylmethoxy)phenyl]ethyl}amino)-3-oxopropyl]-2-phosphonophenoxy}acetic acid	3932
DB04005	Uridine 5'-triphosphate	7371
DB04006	[2-Amino-6-(2,6-Difluoro-Benzoyl)-Imidazo[1,2-a]Pyridin-3-Yl]-Phenyl-Methanone	1017
DB04008	Zinc;[amino-[2-[[5-[amino(azaniumylidene)methyl]benzimidazol-1-id-2-yl]methyl]benzimidazol-1-id-5-yl]methylidene]azanium	5644
DB04009	Dimethyl Propionate Ester Heme	1528
DB04010	2-(3'-Methoxyphenyl) Benzimidazole-4-Carboxamide	142
DB04012	(3r)-4-(P-Toluenesulfonyl)-1,4-Thiazane-3-Carboxylicacid-L-Leucine	2280
DB04013	1-Deoxy-1-methoxycarbamido-beta-D-gluco-2-heptulopyranosonamide	5837
DB04014	Alsterpaullone	2932	1020	983
DB04016	2-[3-({Methyl[1-(2-Naphthoyl)Piperidin-4-Yl]Amino}Carbonyl)-2-Naphthyl]-1-(1-Naphthyl)-2-Oxoethylphosphonic Acid	1511	1215
DB04017	Clorgiline	4128
DB04018	S-Isopropyl-Isothiourea	4846
DB04020	4-(2-{[4-{[3-(4-Chlorophenyl)Propyl]Sulfanyl}-6-(1-Piperazinyl)-1,3,5-Triazin-2-Yl]Amino}Ethyl)Phenol	2100
DB04021	MF268	43
DB04027	D-arginine	1158
DB04036	Coenzyme A persulfide	3712
DB04043	Carboxymycobactin T	3934
DB04044	4-{2-[(3-Nitrobenzoyl)Amino]Phenoxy}Phthalic Acid	5837
DB04048	N-Carbamoyl-Alanine	7001
DB04050	N-Propyl Isocyanide	4151
DB04054	9-Butyl-8-(2,5-Dimethoxy-Benzyl)-2-Fluoro-9h-Purin-6-Ylamine	3320
DB04055	2,3-Dicarboxy-4-(2-Chloro-Phenyl)-1-Ethyl-5-Isopropoxycarbonyl-6-Methyl-Pyridinium	5837
DB04057	N-[4-([(2-Amino-4-oxo-1,4-dihydropyrido[3,2-d]pyrimidin-6-yl)methyl]{(2E)-3-[4-carbamoyl-1-(5-O-phosphono-beta-D-ribofuranosyl)-1H-imidazol-5-yl]-2-propenoyl}amino)benzoyl]-L-glutamic acid	471
DB04058	N-Carbamoylphenylalanine	1357
DB04059	8-(Pyrimidin-2-Ylamino)Naphthalene-2-Carboximidamide	5328
DB04065	N-Cyclopentyl-N-Cyclobutylformamide	124
DB04066	p-Coumaric acid	22949
DB04068	2',3'-dideoxy-3'-fluoro-urididine-5'-diphosphate	4830
DB04069	5,6-Dihydro-Benzo[H]Cinnolin-3-Ylamine	1612
DB04070	6-Deoxyerythronolide B	1576
DB04071	Cpad	126
DB04072	Alpha-Methylisocitric Acid	50
DB04074	alpha-Ketoisovalerate	587	9194	9123	6566
DB04076	Hypoxanthine	1544	4860
DB04079	Heptane-1,2,3-Triol	6010
DB04080	RU78191	6714
DB04081	(4s-Trans)-4-(Methylamino)-5,6-Dihydro-6-Methyl-4h-Thieno(2,3-B)Thiopyran-2-Sulfonamide-7,7-Dioxide	760
DB04083	N(6)-(pyridoxal phosphate)-L-lysine	4953	5837	883	189
DB04088	2-[{4-[(2S)-2-{[(Allyloxy)carbonyl]amino}-3-({4-[3-hydroxy-2-(methoxycarbonyl)phenoxy]butyl}amino)-3-oxopropyl]phenyl}(carboxycarbonyl)amino]benzoic acid	5770
DB04089	AL5300	760
DB04090	RH-1	1728
DB04094	4-hydroxybutan-2-one	2280
DB04098	Balanol	5566
DB04099	Deamido-Nad+	64802	349565
DB04100	Tricarbonyl(1,10-phenanthroline)rhenium(1+)	1244
DB04101	N'-[4-(2,4-Dimethyl-1,3-thiazol-5-yl)-2-pyrimidinyl]-N-hydroxyimidoformamide	1017
DB04105	N-Heptylformamide	125
DB04106	Fotemustine	7296
DB04107	[(1-{2[(4-Carbamimidoyl-Phenylamino)-Methyl]-1-Methyl-1h-Benzoimidazol-5-Yl}-Cyclopropyl)-Pyridin-2-Yl-Methyleneaminooxy]-Acetic Acid Ethyl Ester	5644
DB04108	(2s,3r)-3-Amino-2-Hydroxy-5-(Ethylsulfanyl)Pentanoyl-((S)-(-)-(1-Naphthyl)Ethyl)Amide	10988
DB04109	[4-(1,3,2-Dioxaborolan-2-Yloxy)Methyl]Benzamidine	5646
DB04112	(2R)-2-Acetamido-3-(octadecyloxy)propyl 2-(methylsulfanyl)ethyl hydrogen phosphate	5320
DB04113	N-Formylpiperidine	126
DB04114	3-Chloro-9-Ethyl-6,7,8,9,10,11-Hexahydro-7,11-Methanocycloocta[B]Quinolin-12-Amine	43
DB04115	Berberine	332
DB04117	4-(N,N-Dimethylamino)cinnamoyl-CoA	1892
DB04119	Hexatantalum Dodecabromide	7317	815
DB04121	Guanosine-3'-monophosphate-5'-diphosphate	375
DB04125	N-Alpha-(2-Naphthylsulfonyl)-N(3-Amidino-L-Phenylalaninyl)-4-Acetyl-Piperazine	5644
DB04126	N-[1-Hydroxycarboxyethyl-Carbonyl]Leucylamino-2-Methyl-Butane	1508	1512
DB04129	Willardiine	2891
DB04132	S-Hexylglutathione	2953	2739	2948	2938	2950
DB04133	Degraded Cephaloridine	9376	6584	9356	55867
DB04136	Lysophosphotidylserine	2147
DB04137	Guanosine-5'-Triphosphate	390	375	54963	6009	2746	5868	5207	3265	122622	5911
DB04140	1-Benzyl-3-(4-Methoxy-Benzenesulfonyl)-6-Oxo-Hexahydro-Pyrimidine-4-Carboxylic Acid Hydroxyamide	4314
DB04141	2-Hexyloxy-6-Hydroxymethyl-Tetrahydro-Pyran-3,4,5-Triol	1537	29796	7386	6392	6390	2110	27089	7381	6391	4519	7384	6389	7388	7385
DB04142	3-(3,5-Dibromo-4-Hydroxy-Benzoyl)-2-Ethyl-Benzofuran-6-Sulfonic Acid Dimethylamide	5770
DB04144	Cis-[4,5-Bis-(4-Chlorophenyl)-2-(2-Isopropoxy-4-Methoxyphenyl)-4,5-Dihyd Roimidazol-1-Yl]-Piperazin-1-Yl-Methanone	4193
DB04147	Dodecyldimethylamine N-oxide	4129	1723	1072	5375	4779	11034	6010
DB04149	(R)-Rolipram	5144	5142
DB04150	N-alpha-Acetyl-3,5-diiodotyrosyl-D-threonine	5066
DB04151	1-Methylhistidine	58
DB04152	2-Amino-3-(3-Hydroxy-7,8-Dihydro-6h-Cyclohepta[D]-4-Isoxazolyl)Propionic Acid	2891
DB04153	S-Hydroxymethyl Glutathione	128
DB04156	Aspartate beryllium trifluoride	58190
DB04163	5-Phenylsulfanyl-2,4-Quinazolinediamine	200895
DB04166	Anthranilic acid	1610	259307
DB04172	[2,4,6-Triisopropyl-Phenylsulfonyl-L-[3-Amidino-Phenylalanine]]-Piperazine-N'-Beta-Alanine	5328
DB04175	Mdl-29951	2203
DB04178	Di-Stearoyl-3-Sn-Phosphatidylcholine	671	291
DB04180	4-(Aminosulfonyl)-N-[(2,4-Difluorophenyl)Methyl]-Benzamide	760
DB04185	Norvaline	5009	2628
DB04186	N'-(Pyrrolidino[2,1-B]Isoindolin-4-On-8-Yl)-N-(Pyridin-2-Yl)Urea	1017
DB04187	(9S,10S)-9-(S-glutathionyl)-10-hydroxy-9,10-dihydrophenanthrene	2944
DB04188	MDL72527	54498
DB04194	Triacetylchitotriose	4069
DB04195	Heptulose-2-Phosphate	5837
DB04197	Descarboxy-nor-N(Omega)-Hydroxy-L-Arginine	383
DB04200	Matairesinol	317749
DB04203	3-Mercuri-4-Aminobenzenesulfonamide	760
DB04204	[(4-{4-[4-(Difluoro-Phosphono-Methyl)-Phenyl]-Butyl}-Phenyl)-Difluoro-Methyl]-Phosphonic Acid	5770
DB04207	L-Saccharopine	10157
DB04209	Dequalinium	5578	5581	5588	5582	3778	5579	5590	5580	1259	5584	6622	3782	331	801
DB04213	N-Cyclohexyl-N'-(Propyl)Phenyl Urea	2053
DB04214	4-Nitrophenyl Phosphate	52	54935
DB04215	CRA_9076	5644
DB04216	Quercetin	64816	9194	2100	1557	133688	5294	4835	3306	506	10599	9262	5292	1558	6462	1571	3055	4363	5243	1244	6566	9429	873	11309	23450	213	1545	498	1551	60	1576	1544	8665	2099	26275	8856	1460	196	10856	7317	509	1577	1565	3320	1457	107987478	1559	1051	107987479
DB04217	L-2-amino-3-butynoic acid	1491
DB04218	1-Deaza-Adenosine	100
DB04223	Nitroarginine	4846	4842
DB04224	Oleic Acid	2167	5375	2173	2168	213	2170	6256	5465	2638	5467	5468
DB04230	Nitromethyldethia coenzyme A	1431
DB04232	N-Hydroxy-1-(4-Methoxyphenyl)Sulfonyl-4-Benzyloxycarbonyl-Piperazine-2-Carboxamide	4314
DB04233	(Hydroxyethyloxy)Tri(Ethyloxy)Octane	5406	6010	1208
DB04234	N2-({[(4-Bromophenyl)Methyl]Oxy}Carbonyl)-N1-[(1s)-1-Formylpentyl]-L-Leucinamide	1513
DB04235	4-Amino Hexanoic Acid	18
DB04237	Tris(Hydroxyethyl)Aminomethane	276	277	278
DB04238	N-Alpha-(2-Naphthylsulfonyl)-N-(3-Amidino-L-Phenylalaninyl)-D-Pipecolinic Acid	5644
DB04244	(2R)-2-(3-Biphenylyl)-N-{(2R)-2-hydroxy-3-[(2-pyridinylsulfonyl)amino]propyl}-4-methylpentanamide	1513
DB04246	CRA_23653	5644
DB04249	Zinc Substituted Heme C	54205
DB04250	Butyrylthiocholine	590
DB04253	Tretazicar	4835
DB04254	8-Benzo[1,3]Dioxol-,5-Ylmethyl-9-Butyl-2-Fluoro-9h-Purin-6-Ylamine	3320
DB04256	(S)-alpha-methyl-4-carboxyphenylglycine	2911
DB04258	Seocalcitol	7421
DB04260	9-(5,5-Difluoro-5-Phosphonopentyl)Guanine	4860
DB04263	Geneticin	4953
DB04268	Methylumbelliferyl chitotriose	4069
DB04269	Cyclotheonamide A	5644
DB04270	(S)-3-(4-(2-Carbazol-9-Yl-Ethoxy)-Phenyl)-2-Ethoxy-Propionic Acid	5468
DB04271	3,5-Dimethyl-1h-Pyrazole-4-Carboxylic Acid Ethyl Ester	5144
DB04272	Citric acid	353	4191	231	59338	733	6037	11157	6035	3704	58190	1360	1431	9146	259307	6714	11309
DB04273	8,9-Dichloro-2,3,4,5-Tetrahydro-1h-Benzo[C]Azepine	5409
DB04275	N-acetylserotonin	6697
DB04276	4-[[(2S)-2-[[(2S)-3-Carboxy-2-hydroxypropanoyl]amino]-4-methylpentanoyl]amino]butyl-(diaminomethylidene)azanium	823
DB04278	2-[2-(2-Cyclohexyl-2-guanidino-acetylamino)-acetylamino]-N-(3-mercapto-propyl)-propionamide	3558
DB04281	2-[4-(4-Chlorophenyl)Cyclohexylidene]-3,4-Dihydroxy-1(2h)-Naphthalenone	1723
DB04282	2-deoxy-2-fluoro-α-D-glucose	3938
DB04285	{4-[(2s,4e)-2-(1,3-Benzothiazol-2-Yl)-2-(1h-1,2,3-Benzotriazol-1-Yl)-5-Phenylpent-4-Enyl]Phenyl}(Difluoro)Methylphosphonic Acid	5770
DB04287	KH064	5320
DB04288	2-[Trans-(4-Aminocyclohexyl)Amino]-6-(Benzyl-Amino)-9-Cyclopentylpurine	1017
DB04295	N-(Benzoylcarbamoyl)-beta-D-glucopyranosylamine	5837
DB04297	Trichostatin A	51564	5733	55869	7124	841	5731	5732	5734
DB04299	Maleic acid	2805
DB04301	Bis(5-Amidino-2-Benzimidazolyl)Methane Ketone Hydrate	5644
DB04306	5-[(4-Methylphenyl)Sulfanyl]-2,4-Quinazolinediamine	200895
DB04307	5-Hydroxy-N-Propargyl-1(R)-Aminoindan	4129
DB04310	2-[(Formyl-Hydroxy-Amino)-Methyl]-Heptanoic Acid [1-(2-Hydroxymethyl-Pyrrolidine-1-Carbonyl)-2-Methyl-Propyl]-Amide	64146
DB04311	4-Phenylbutylamine	5644
DB04312	2,3-Difluorobenzyl Alcohol	126
DB04315	Guanosine-5'-Diphosphate	5879	2762	51128	26225	1938	7284	2779	7053	5898	4830	5868	9367	79631	7879	5911	403	51762	400	6009	7052	2935	8766	998	382	387	3265	2770	122622	375	378	1968	221079	1915	4831	5901	56269
DB04316	D-[(N-Hydroxyamino)Carbonyl]Phenylalanine	1357
DB04318	Nα-[(2S)-2-{[(S)-[(1S)-1-{[(Benzyloxy)carbonyl]amino}-2-phenylethyl](hydroxy)phosphoryl]methyl}-5-phenylpentanoyl]-L-tryptophanamide	4320
DB04322	LY249543	4522
DB04324	Ovalicin	23173	10988
DB04325	Phenethylamine	5644	5645
DB04326	Dihydroxyacetone phosphate	226	229	7167
DB04327	Phosphatidylethanolamine	5728	10544
DB04331	Monastrol	3832
DB04334	6-hydroxydopa quinone	8639
DB04335	Inosine	7498	64078	4860
DB04336	1-(4-Amidinophenyl)-3-(4-Chlorophenyl)Urea	5644
DB04337	Isocyanomethane	4151
DB04338	SB220025	5594	1432
DB04339	Carbocisteine	1036	8869	345557	5053
DB04343	Glyoxylic acid	9123
DB04345	Lumichrome	645
DB04348	Taurocholic acid	85320	123264	6555	10257	23657	53919	9376	8647	9971	10599	200931	5243	89845	4363	6579	28232	28231	28234	2172	1244	6554	6566	8714	9429	9356	1056	11309
DB04350	Argadin	1118
DB04351	Aconitate Ion	50
DB04352	beta-D-Ribose-5-phosphate	53343
DB04356	9-Deazaguanine	1544	3251
DB04363	Mesobiliverdin IV alpha	645
DB04365	Arecoline	1128	1131
DB04366	3'-Deoxy 3'-Amino Adenosine-5'-Diphosphate	4830
DB04367	Debromohymenialdisine	1195	10188
DB04368	Bb-3497	64146
DB04369	1,3,2-Dioxaborolan-2-Ol	5646
DB04371	AL6528	760
DB04372	L-Dilinoleoyllecithin	58488
DB04374	4-Carboxy-5-(1-Pentyl)Hexylsulfanyl-1,2,3-Triazole	54363
DB04376	13-Acetylphorbol	5580
DB04377	Meglutol	3156
DB04379	N-Methyl-N-(Methylbenzyl)Formamide	5972	1571
DB04381	Crotonaldehyde	217
DB04387	1-Hydroxy-2-Amino-3-Cyclohexylpropane	5972
DB04389	Ado-P-Ch2-P-Ps-Ado	2272
DB04391	Aeruginosin 98-B	5644
DB04392	Bishydroxy[2h-1-Benzopyran-2-One,1,2-Benzopyrone]	1728
DB04394	3-Nitro-4-(2-Oxo-Pyrrolidin-1-Yl)-Benzenesulfonamide	760
DB04395	Phosphoaminophosphonic Acid-Adenylate Ester	58	6733	2937	3098	5210	54822	1841	2584	7415	1080	7203	1612	5292	11004	5602	2932	2048	5888	3480	7155	547	6300	1969	1457	3932	3706
DB04396	Thiodigalactoside	1463	3956
DB04397	Alpha-D-Glucose-1-Phosphate-6-Vanadate	5236
DB04398	Lactic acid	6566	9194	117247	6578	9123	11309
DB04400	L-erythro-7,8-dihydrobiopterin	7054	5092	4843	5053
DB04404	Allosamizoline	1118
DB04405	2-[2-(1,3-Dioxo-1,3-Dihydro-2h-Isoindol-2-Yl)Ethyl]-4-(4'-Ethoxy-1,1'-Biphenyl-4-Yl)-4-Oxobutanoic Acid	4321
DB04407	4-[4-(4-Methyl-2-Methylamino-Thiazol-5-Yl)-Pyrimidin-2-Ylamino]-Phenol	1017
DB04409	Naphthalene Trisulfonate	2246
DB04410	3-Phenylpropylamine	5644	5645
DB04416	R-2-{[4'-Methoxy-(1,1'-Biphenyl)-4-Yl]-Sulfonyl}-Amino-6-Methoxy-Hex-4-Ynoic Acid	4314
DB04417	P-Nitrophenol	280	6817
DB04418	Adenylosuccinic acid	122622
DB04419	D-norleucine	5741	6927	5053
DB04424	RPR128515	5644
DB04426	Alpha-Methyl-N-Acetyl-D-Glucosamine	4153
DB04429	4'-Hydroxyflavanone	6462
DB04432	ZK-805623	5644
DB04434	Naphthyridine Inhibitor	7046
DB04436	3-Fluoro-L-tyrosine	6648
DB04437	Cysteine-Methylene-Carbamoyl-1,10-Phenanthroline	2167
DB04440	Nebularine	100
DB04442	Imino[2-(2-oxo-1,2-dihydro-3-pyridinyl)-1H-benzimidazol-5-yl]methanaminium	5644
DB04444	Tetrafluoroaluminate Ion	487	2779	4629	79784	51727	2770
DB04445	Mercuric iodide	6822
DB04446	Benzo[B]Thiophene-2-Carboxamidine	5644
DB04447	1,4-Dithiothreitol	5479	3156	815	4482	7167	216	3956	54822	2954	8312
DB04448	2,4-Difluorobenzyl Alcohol 2,4-Difluoro-1-(Hydroxymethyl)Benzene	126
DB04450	Heptyl 1-Thiohexopyranoside	6010
DB04451	4-Methylpiperazin-1-Yl Carbonyl Group	1515
DB04453	4-O-(4,6-Dideoxy-4-{[4-[(4-O-Hexopyranosylhexopyranosyl)Oxy]-5,6-Dihydroxy-3-(Hydroxymethyl)Cyclohex-2-En-1-Yl]Amino}Hexopyranosyl)Hexopyranose	279
DB04454	Alpha-Aminobutyric Acid	1950	2628
DB04459	3,4-Dichloroisocoumarin	1675
DB04461	Coproporphyrinogen III	7389
DB04462	Tetrabromo-2-Benzotriazole	1457
DB04463	3-(4-Amino-1-Tert-Butyl-1h-Pyrazolo[3,4-D]Pyrimidin-3-Yl)Phenol	873
DB04464	N-Formylmethionine	1340	5875	1329	1327	1349	795	7316	1346	5876	8192	4513	1345	1351	6035	9377	462	4512	1339	4514	6285	4535	567	1350	3106
DB04465	Lactose	51228	360203	3958	2720
DB04466	SR12813	8856
DB04468	Afimoxifene	2101	2100	7031	2099	2104	6462	8856
DB04469	1-(4-Methoxyphenyl)-3,5-Dimethyl-1h-Pyrazole-4-Carboxylic Acid Ethyl Ester	5144
DB04470	CRA_10656	5644
DB04471	2-Phenyl-1-[4-(2-Piperidin-1-Yl-Ethoxy)-Phenyl]-1,2,3,4-Tetrahydro-Isoquinolin-6-Ol	2099
DB04472	(R)-1-Para-Nitro-Phenyl-2-Azido-Ethanol	3965
DB04474	8-anilinonaphthalene-1-sulfonic acid	7276	6278	2167
DB04476	Trencam-3,2-Hopo	3934
DB04477	2'-Deoxy-2'-[(3,5-dimethoxybenzoyl)amino]-N-[(1R)-1,2,3,4-tetrahydro-1-naphthalenyl]adenosine	26330
DB04478	Cp-166572, 2-Hydroxymethyl-4-(4-N,N-Dimethylaminosulfonyl-1-Piperazino)-Pyrimidine	6652
DB04480	3-(4-Fluorophenyl)-2-(6-Methylpyridin-2-Yl)-5,6-Dihydro-4h-Pyrrolo[1,2-B]Pyrazole	7046
DB04485	Thymidine	7084	64078
DB04487	N-Methylleucine	3627
DB04489	Guanidinoethylmercaptosuccinic acid	1362
DB04491	Diisopropylphosphono Group	1803	629
DB04493	Fructose-6-phosphate	5207	5210	2821	2203
DB04495	Paratoulene phosphate	6714
DB04505	8-(2-Chloro-3,4,5-Trimethoxy-Benzyl)-9-Pent-4-Ylnyl-9h-Purin-6-Ylamine	3320
DB04510	3-phospho-D-glyceric acid	7167	5224	5230
DB04512	2-Isobutyl-3-methoxypyrazine	392399
DB04513	N-(6-Aminohexyl)-5-Chloro-1-Naphthalenesulfonamide	7137	7134	801
DB04514	Uridylyl-2'-5'-phospho-guanosine	6035
DB04516	2-Deoxy-Glucitol-6-Phosphate	51477
DB04518	3-[4-(2,4-Dimethyl-Thiazol-5-Yl)-Pyrimidin-2-Ylamino]-Phenol	1017
DB04519	Caprylic acid	9376	9356	5465	55867
DB04521	4-S-Glutathionyl-5-pentyl-tetrahydro-furan-2-ol	2940
DB04522	Dexfosfoserine	5588	5967	5170	4087	6317	9344	1080	5837	5566	5292	3749	6010
DB04523	Tert-Butyl(1s)-1-Cyclohexyl-2-Oxoethylcarbamate	1513
DB04525	N-(3-Carboxypropanoyl)-L-phenylalanyl-3-carboxy-O-(carboxymethyl)-N-pentyl-L-tyrosinamide	5770
DB04527	beta-Hydroxyasparagine	10747
DB04530	S,S-(2-Hydroxyethyl)Thiocysteine	5142	5153	8724	7298	5268	383	5566	9266	5292
DB04531	S-Benzylcysteine	4255
DB04534	5-Nitroindazole	4846	4843
DB04537	Tryptophanamide	7453
DB04539	Glyphosate	1588	213
DB04540	Cholesterol	7421	9429	9970	6095	26253	5243
DB04542	Zidovudine diphosphate	4830
DB04544	1-Deoxy-1-acetylamino-beta-D-gluco-2-heptulopyranosonamide	5837
DB04549	4-(Aminosulfonyl)-N-[(2,3,4-Trifluorophenyl)Methyl]-Benzamide	760
DB04551	beta-D-fructofuranose 1,6-bisphosphate	6578	5313
DB04552	Niflumic acid	5742	9194	5321	1187	54600	6566	5319	5743
DB04556	NAP-226-90	43
DB04557	Arachidonic Acid	5742	2167	2169	213	6256	5465	1559	9971	6578
DB04559	N-(Chlorophenyl)-N'-hydroxyguanidine	4846
DB04560	4,7-Dioxosebacic Acid	210
DB04562	Tricarballylic acid	50
DB04563	CRA_9678	5644
DB04564	Gluconolactone	3938
DB04566	Inosinic Acid	5837	122622	3615
DB04572	Thiotepa	1576	1555	590
DB04573	Estriol	5243	6579	2100	6462	2099
DB04574	Estrone sulfate	2100	213	6462	1559	146802	1576	1544	55244	2099
DB04575	Quinestrol	2099
DB04576	Fleroxacin	7153
DB04577	1-(1-phenylcyclopentyl)methylamine	1803
DB04578	(S)-2-[(R)-3-amino-4-(2-fluorophenyl)butyryl]-1,2,3,4-tetrahydroisoquinoline-3-carboxamide	1803
DB04579	N-{[(2S,3S)-3-(Ethoxycarbonyl)-2-oxiranyl]carbonyl}-L-threonyl-L-isoleucine	1508
DB04581	1-benzylimidazole	25797
DB04583	5-Carbamoyl-1,1':4',1''-terphenyl-3-carboxylic acid	1723
DB04585	DEHYDRO-2(S)-AMINO-6-BORONOHEXANOIC ACID	383
DB04588	N-[4-(AMINOSULFONYL)BENZYL]-5-(5-CHLORO-2,4-DIHYDROXYPHENYL)-1H-PYRAZOLE-4-CARBOXAMIDE	3320
DB04590	(2R)-({4-[AMINO(IMINO)METHYL]PHENYL}AMINO){5-ETHOXY-2-FLUORO-3-[(3R)-TETRAHYDROFURAN-3-YLOXY]PHENYL}ACETICACID	2155
DB04591	N-{2,2-DIFLUORO-2-[(2R)-PIPERIDIN-2-YL]ETHYL}-2-[2-(1H-1,2,4-TRIAZOL-1-YL)BENZYL][1,3]OXAZOLO[4,5-C]PYRIDIN-4-AMINE	2147
DB04593	3-({1-[3-CARBAMIMIDOYL-1-(4-CARBAMIMIDOYL-BENZYLCARBAMOYL)-PROPYLCARBAMOYL]-2-METHYL-BUTYLSULFAMOYL}-METHYL)-BENZOIC ACID	2155
DB04594	3-hydroxyglutaric acid	3155
DB04599	Aniracetam	3356	2892	2891	1813
DB04600	4-[(3-BROMO-4-O-SULFAMOYLBENZYL)(4-CYANOPHENYL)AMINO]-4H-[1,2,4]-TRIAZOLE	760
DB04601	4-[(4-O-SULFAMOYLBENZYL)(4-CYANOPHENYL)AMINO]-4H-[1,2,4]-TRIAZOLE	760
DB04602	PUROMYCIN AMINONUCLEOSIDE-5'-MONOPHOSPHATE	6167
DB04604	5-iodotubercidin	83903	1455	5595
DB04606	2-[2-ETHANESULFONYLAMINO-3-(5-PROPOXY-1H-INDOL-3-YL)-PROPIONYLAMINO]-PENTANEDIOIC ACID 5-AMIDE 1-(4-CARBAMIMIDOYL-BENZYLAMIDE)	2155
DB04607	PHENYLAMINOIMIDAZO(1,2-ALPHA)PYRIDINE	1017
DB04608	9-HYDROXY-4-PHENYL-6H-PYRROLO[3,4-C]CARBAZOLE-1,3-DIONE	7465
DB04612	N-METHYLALANYL-3-METHYLVALYL-4-PHENOXY-N-(1,2,3,4-TETRAHYDRONAPHTHALEN-1-YL)PROLINAMIDE	331
DB04614	(R)-tacrine(10)-hupyridone	43
DB04615	(S)-tacrine(10)-hupyridone	43
DB04616	TACRINE(8)-4-AMINOQUINOLINE	43
DB04617	(9S)-9-[(8-AMMONIOOCTYL)AMINO]-1,2,3,4,9,10-HEXAHYDROACRIDINIUM	43
DB04618	4,6-DIDEOXY-4-{[4-[(4-O-HEXOPYRANOSYLHEXOPYRANOSYL)OXY]-5,6-DIHYDROXY-3-(HYDROXYMETHYL)CYCLOHEX-2-EN-1-YL]AMINO}HEXOPYRANOSYL-(1->4)HEXOPYRANOSYL-(1->4)HEXOPYRANOSE	279
DB04620	Cycloleucine	2902
DB04622	N-acetylhistamine	25797
DB04629	Aplyronine A	58
DB04630	Aldosterone	2908	6584	1584	6579	1586	4306	1585	1576	5243
DB04632	4-(2-HYDROXYBENZYLAMINO)-N-(3-(4-FLUOROPHENOXY)PHENYL)PIPERIDINE-1-SULFONAMIDE	1432
DB04633	N-ethyl-N-[3-(propylamino)propyl]propane-1,3-diamine	6303
DB04636	Glutamine t-butyl ester	25797
DB04638	2,5-di-tert-butylhydroquinone	487
DB04642	7-{2,6-DICHLORO-4-[3-(2-CHLORO-BENZOYL)-UREIDO]-PHENOXY}-HEPTANOIC ACID	5837
DB04643	4-{3-CHLORO-4-[3-(2,4-DICHLORO-BENZOYL)-UREIDO]-PHENOXY}-BUTYRIC ACID	5837
DB04644	4-{4-[3-(2,4-DICHLORO-BENZOYL)-UREIDO]-2,3-DIMETHYL-PHENOXY}-BUTYRIC ACID	5837
DB04645	5-{3-[3-(2,4-DICHLORO-BENZOYL)-UREIDO]-2-METHYL-PHENOXY}-PENTANOIC ACID	5837
DB04648	S-propylamine-L-cysteine	383
DB04652	Corticosterone	3290	4306	1576	3291	8648
DB04653	N-[(benzyloxy)carbonyl]-L-leucyl-N-[(1S)-3-fluoro-1-(4-hydroxybenzyl)-2-oxopropyl]-L-leucinamide	823
DB04654	4-PIPERIDIN-4-YLBUTANAL	5644	64499
DB04655	Metoprine	3176
DB04657	Carboxin	6389
DB04659	(1S,2S,3R,4S,5S)-2,3,4-TRIHYDROXY-5-(HYDROXYMETHYL)CYCLOHEXYL (1E)-2-PHENYL-N-(SULFOOXY)ETHANIMIDOTHIOATE	3938
DB04660	Choline alfoscerate	2760
DB04661	cis-tetracosenoyl sulfatide	912
DB04662	OLOMOUCINE II	1017
DB04664	Cyclohexyl-pentyl-maltoside	1555
DB04665	Coumarin	1548	1559
DB04669	TRIAZOLOPYRIMIDINE	1017
DB04672	Cyclic 3',5'-thymidine monophosphate	56953
DB04673	4-[(5-CHLOROINDOL-2-YL)SULFONYL]-2-(2-METHYLPROPYL)-1-[[5-(PYRIDIN-4-YL)PYRIMIDIN-2-YL]CARBONYL]PIPERAZINE	2159
DB04674	2-HYDROXY-3,5-DIIODOBENZOIC ACID	7276	1645	1909
DB04677	N-METHYL-N-[(1R)-1-METHYL-2-PHENYLETHYL]PROP-2-EN-1-AMINE	4129
DB04682	Octylphenoxy polyethoxyethanol	7125
DB04683	(2R)-3-{[{[(2S)-2,3-DIHYDROXYPROPYL]OXY}(HYDROXY)PHOSPHORYL]OXY}-2-[(9E)-HEXADEC-9-ENOYLOXY]PROPYL (9E)-OCTADEC-9-ENOATE	2516
DB04685	1-{(2S,5S)-4-FLUORO-5-[(TRITYLOXY)METHYL]TETRAHYDROFURAN-2-YL}PYRIMIDINE-2,4(1H,3H)-DIONE	1854
DB04689	2-{5-[3-(6-BENZOYL-1-PROPYLNAPHTHALEN-2-YLOXY)PROPOXY]INDOL-1-YL}ETHANOIC ACID	5468
DB04690	Camptothecin	9429	7150	5243	213
DB04695	Farnesyl thiopyrophosphate	4598	9453
DB04697	TRANS-4-(GUANIDINOMETHYL)-CYCLOHEXANE-L-YL-D-3-CYCLOHEXYLALANYL-L-AZETIDINE-2-YL-D-TYROSINYL-L-HOMOARGININAMIDE	2147
DB04700	GLUTATHIONE SULFINATE	373156
DB04701	S-Methyl glutathione	2946
DB04703	Hesperidin	9212
DB04707	Hydroxyfasudil	5566	5569	6093
DB04709	(3AALPHA,4ALPHA,7ALPHA,7AALPHA)- 3A,4,7,7A-TETRAHYDRO-2-(4-NITRO-1-NAPHTHALENYL)-4,7-ETHANO-1H-ISOINDOLE-1,3(2H)-DIONE	367
DB04711	Iodipamide	213
DB04714	ISOPENTENYL PYROPHOSPHATE	9453	2224
DB04715	IMIDAZOPYRIDAZIN 1	5292
DB04716	2-tert-butyl-9-fluoro-1,6-dihydrobenzo[h]imidazo[4,5-f]isoquinolin-7-one	3718	7297	3717	1613	3716
DB04719	DIMETHYL-(4,5,6,7-TETRABROMO-1H-BENZOIMIDAZOL-2-YL)-AMINE	1457
DB04720	S-METHYL-4,5,6,7-TETRABROMO-BENZIMIDAZOLE	1457
DB04721	N1,N2-ETHYLENE-2-METHYLAMINO-4,5,6,7-TETRABROMO-BENZIMIDAZOLE	1457
DB04722	2-[3-chloro-6-[2,2-difluoro-2-(1-oxidopyridin-1-ium-2-yl)ethyl]imino-1-hydroxypyridin-2-yl]-N-[(1R)-1-(3-chlorophenyl)ethyl]acetamide	2147
DB04723	2-(3-GUANIDINOPHENYL)-3-MERCAPTOPROPANOIC ACID	1360
DB04724	(S)-2-((S)-3-isobutyl-2,5-dioxo-4-quinolin-3-ylmethyl-[1,4]diazepan-1yl)-N-methyl-3-naphtalen-2-yl-propionamide	3683
DB04725	Licofelone	1573	30814	1559	240	54659	1558	5743
DB04727	1-{4-[4-Amino-6-(4-methoxyphenyl)furo[2,3-d]pyrimidin-5-yl]phenyl}-3-[2-fluoro-5-(trifluoromethyl)phenyl]urea	3791
DB04733	1,6-DI-O-PHOSPHONO-D-MANNITOL	226
DB04736	2-ACETAMIDO-2-DEOXY-BETA-D-GLUCOPYRANOSE(BETA1-4)-2-ACETAMIDO-1,6-ANHYDRO-3-O-[(R)-1-CARBOXYETHYL]-2-DEOXY-BETA-D-GLUCOPYRANOSE-L-ALANYL-GAMMA-D-GLUTAMYL-MESO-DIAMINOPIMELYL-D-ALANINE	114771
DB04738	Motuporin	5501
DB04739	4-[(4-METHYL-1-PIPERAZINYL)METHYL]-N-[3-[[4-(3-PYRIDINYL)-2-PYRIMIDINYL]AMINO]PHENYL]-BENZAMIDE	6714
DB04741	Myxothiazol	7384
DB04743	Nimesulide	1576	4057	30814	5743
DB04751	Purvalanol A	6714	1456	6195
DB04752	Phosphatidyl ethanol	2516
DB04753	9-DEAZAINOSINE-2',3'-O-ETHYLIDENEPHOSPHONATE	4860
DB04754	GUANOSINE-2',3'-O-ETHYLIDENEPHOSPHONATE	4860
DB04756	2-[(3,5-Dichloro-4-trioxidanylphenyl)amino]benzoic acid	7276
DB04757	GUANOSINE-2',3'-O-METHYLIDENEPHOSPHONATE	4860
DB04758	2-[2-ETHANESULFONYLAMINO-3-(1H-INDOL-3-YL)-PROPIONYLAMINO]-PENTANEDIOIC ACID 5-AMIDE 1-(4-CARBAMIM IDOYL-BENZYLAMIDE)	2155
DB04759	PYRIMIDINE-4,6-DICARBOXYLIC ACID BIS-(3-METHYL-BENZYLAMIDE)	4322
DB04760	PYRIMIDINE-4,6-DICARBOXYLIC ACID BIS-(4-FLUORO-3-METHYL-BENZYLAMIDE)	4322
DB04761	PYRIMIDINE-4,6-DICARBOXYLIC ACID BIS-[(PYRIDIN-3-YLMETHYL)-AMIDE]	4322
DB04763	1-N-(4-SULFAMOYLPHENYL-ETHYL)-2,4,6-TRIMETHYLPYRIDINIUM	760
DB04764	[4-(3-AMINOMETHYL-PHENYL)-PIPERIDIN-1-YL]-(5-PHENETHYL- PYRIDIN-3-YL)-METHANONE	64499
DB04767	N-[1-(4-CARBAMIMIDOYL-BENZYLCARBAMOYL)-3-METHYLSULFANYL-PROPYL]-3-HYDROXY-2-PROPOXYAMINO-BUTYRAMID	2155
DB04768	Pyrithiamine Pyrophosphate	27010
DB04769	5-QUINOXALIN-6-YLMETHYLENE-THIAZOLIDINE-2,4-DIONE	5294
DB04770	O6-(R)-ROSCOVITINE, R-2-(6-BENZYLOXY-9-ISOPROPYL-9H-PURIN-2-YLAMINO)-BUTAN-1-OL	105372824	8566
DB04771	1-GUANIDINO-4-(N-NITRO-BENZOYLAMINO-L-LEUCYL-L-PROLYLAMINO)BUTANE	2147
DB04772	1-GUANIDINO-4-(N-PHENYLMETHANESULFONYL-L-LEUCYL-L-PROLYLAMINO)BUTANE	2147
DB04774	Reidispongiolide A	58
DB04775	Reidispongiolide C	58
DB04776	(2R)-2-({6-[benzyl(methyl)amino]-9-isopropyl-9H-purin-2-yl}amino)butan-1-ol	105372824	8566
DB04779	ETHYL (1E)-2-PHENYL-N-(SULFOOXY)ETHANIMIDOTHIOATE	3938
DB04781	5-hydroxyvaleric acid	210
DB04783	Sphinxolide B	58
DB04786	Suramin	2492	5321	5320	6261	2147	23408	410	5029
DB04787	Tanaproget	5241
DB04789	5-methyltetrahydrofolic acid	1244	275
DB04790	2,5-bis-O-{3-[amino(imino)methyl]phenyl}-1,4:3,6-dianhydro-D-glucitol	5644
DB04791	2-O-(4'-AMIDINOPHENYL)-5-O-(3''-AMIDINOPHENYL)-1,4:3,6-DIANHYDRO-D-SORBITOL	5644
DB04792	2,5-O,O-BIS-{4',4''-AMIDINOPHENYL}-1,4:3,6-DIANHYDRO-D-SORBITOL	5644
DB04793	1,4:3,6-Dianhydro-2-O-(3-carbamimidoylphenyl)-5-O-(4-carbamimidoylphenyl)-D-glucitol	5644
DB04794	Bifonazole	1588	1576	1555	1571
DB04795	Thenoyltrifluoroacetone	6389	1066
DB04796	Inecalcitol	7421
DB04797	Triazolopyridine	1432
DB04798	THIO-ATPA	2891
DB04799	6-Hydroxy-5-undecyl-4,7-benzothiazoledione	1537	29796	7386	27089	7381	4519	10975	7384	7388	7385
DB04800	1-METHYL-3-PHENYL-1H-PYRAZOL-5-YLSULFAMIC ACID	5770
DB04801	cis-Vaccenic acid	5467
DB04803	Verdoheme	3162
DB04805	Virginiamycin S1	6167
DB04816	Dantron	213
DB04817	Metamizole	5742	1576	1555
DB04818	Iproniazid	4128	1565	1559	107987478	4129	107987479
DB04820	Nialamide	4128	1312	4129
DB04821	Nomifensine	6532	6571	5004	6531	4128	4353	6530	4129
DB04824	Phenolphthalein	54600	9970	8856	6462	2099
DB04825	Prenylamine	85366	1576	801
DB04827	Urethane	5321	4353	316
DB04828	Zomepirac	1576	11251	213
DB04829	Lysergic acid diethylamide	3362	3357	1565	107987478	1576	3350	107987479
DB04830	Buformin	6580
DB04831	Tienilic acid	1559
DB04832	Zimelidine	4128	6532	1576	5243	4129
DB04833	Methaqualone	1576
DB04834	Rapacuronium	1129
DB04835	Maraviroc	1576	1234
DB04836	Amineptine	6530	6532
DB04837	Clofedanol	3269
DB04838	Cyclandelate	1576	781	1066
DB04839	Cyproterone acetate	1588	1576	367	354
DB04840	Debrisoquine	1543	1565	107987478	6530	5243	107987479
DB04841	Flunarizine	3269	8913	8912	1576	1548	107987479	1543	1565	1559	107987478	8911	1544	801
DB04842	Fluspirilene	1576	3356	786	1813
DB04843	Mepenzolate	1128	1131
DB04844	Tetrabenazine	107987479	1565	6571	107987478	873	1813
DB04845	Ixabepilone	1576	10381	5243
DB04846	Celiprolol	150	151	155	154	153	152	1565	107987478	107987479
DB04847	Roxadustat	54583	112398	213	54600	9376	112399	9429	10599	9356	1558
DB04849	Cediranib	3791
DB04850	Posizolid	4128	10599
DB04851	Biricodar	9429	4363	340273	5243
DB04852	Implitapide	4547
DB04853	Binodenoson	135
DB04854	Febuxostat	7498	54659	213	54600	54658	1544	1559	9429	1558	7364
DB04855	Dronedarone	3761	150	3784	7067	782	779	3770	148	778	3776	10599	5243	3757	1573	28234	775	784	147	785	776	3752	151	152	213	9376	3760	3759	1576	6331	783	153	146	6582	3768	1577	1565	6546	107987478	6580	107987479
DB04856	Dexloxiglumide	1555	1577	1559	886	1576	1571
DB04857	Brasofensine	1813
DB04858	Tirapazamine	1571
DB04859	Zanapezil	43
DB04860	Isatoribine	51284
DB04861	Nebivolol	1557	155	154	153	213	1565	107987478	1576	107987479
DB04863	Lefradafiban	3690	3674
DB04864	Huperzine A	43
DB04865	Omacetaxine mepesuccinate	6122
DB04866	Halofuginone	1277	4313
DB04867	Lintitript	886
DB04868	Nilotinib	5243	1576	1555	54658	10599	1565	1559	107987478	25	9429	1558	3815	107987479
DB04869	Olcegepant	796	10203
DB04871	Lorcaserin	1557	3358	1548	2326	1555	1543	1565	107987478	1576	1544	107987479
DB04872	Osanetant	6870
DB04873	Piboserod	3360
DB04875	Pralnacasan	834
DB04876	Vildagliptin	1803	5243
DB04877	Voacamine	5243
DB04878	Voglibose	8972
DB04879	Vatalanib	2324	2321	3791
DB04880	Enoximone	5139
DB04881	Elacridar	9429	5243
DB04882	Edotecarin	7150
DB04883	Darusentan	1909
DB04884	Dapoxetine	3351	1565	3358	107987478	1576	3350	107987479
DB04885	Cilansetron	3359
DB04886	Calanolide A	1576
DB04888	Bifeprunox	3350	1813
DB04889	Bicifadine	6532	4128	1565	1813	107987478	6530	1544	4129	107987479
DB04890	Bepotastine	3269
DB04891	Becocalcidiol	5469	7421
DB04892	Phenserine	43	351	590
DB04893	AZD3409	2339	100529261	2342
DB04894	Vapreotide	6752	1576	6755	6869
DB04895	Pegaptanib	7422
DB04896	Milnacipran	6532	1576	2906	116444	2903	116443	2902	6530	2905	2904
DB04898	Ximelagatran	1559	2147
DB04899	Nesiritide	4881	4883	4882
DB04901	Galiximab	941
DB04903	Pagoclone	2556	2555
DB04905	Tesmilifene	3269	1543	1565	107987478	1576	5243	107987479
DB04908	Flibanserin	3356	1576	1815	3350	5243
DB04910	Oxibendazole	10383
DB04911	Oritavancin	213	1565	1559	1557	107987478	1576	107987479
DB04912	Stannsoporfin	3162	3163
DB04915	Idronoxil	10495
DB04917	Renzapride	3360	3359
DB04919	Alfimeprase	2243	2244
DB04920	Clevidipine	1557	775	779	590	1565	778	1559	107987478	1576	776	1571	107987479
DB04924	Itopride	43	1813
DB04925	Desmoteplase	5340
DB04926	Neramexane	116443
DB04929	DG031	241
DB04930	Permethrin	8856	1555	6323	2099
DB04931	Afamelanotide	4157
DB04932	Defibrotide	136	134	135
DB04933	Eritoran	7099
DB04934	Rifalazil	1576
DB04938	Ospemifene	1557	1555	1565	1559	107987478	1576	2099	107987479
DB04941	Crofelemer	55107	1080
DB04942	Tamibarotene	5914	5915	1381
DB04946	Iloperidone	3269	1815	152	3350	3363	148	1551	1576	3362	1812	1813	1571	3356	1814	1577	1565	107987478	107987479
DB04947	Altropane	6531
DB04948	Lofexidine	3352	150	1557	3358	3350	340273	3363	148	1565	107987478	1544	55244	107987479
DB04951	Pirfenidone	1557	213	107987479	1565	1559	107987478	1576	1544	5243	1571
DB04953	Ezogabine	10	54659	54657	56479	54600	9132	54658	3785	3786
DB04954	Tecadenoson	134
DB04956	Afelimomab	7124
DB04957	Azimilide	3784	1543	3757	1565	1577	107987478	1576	3753	107987479
DB04958	Epratuzumab	933
DB04959	Verpasep caltespen	3855	23352
DB04960	Tipifarnib	5243	100529261	2342
DB04961	Troxacitabine	1633
DB04964	Oregovomab	94025
DB04967	Lucanthone	7153	328	7150
DB04970	Lesopitron	3350
DB04971	Reglitazar	5465	5468
DB04972	Canfosfamide	2950
DB04973	LErafAON	5894
DB04974	Rimiducid	2475
DB04975	Banoxantrone	1576	1555	7153	1543
DB04977	Plitidepsin	1579	1917	1576	1548	1571
DB04978	SP1049C	7153
DB04982	Talampanel	2892	2893	2891	2890
DB04983	Denufosol	5029
DB04985	Tigapotide	3921
DB04988	IGN311	1956	2064
DB04991	XL784	102
DB04997	ATL1102	3676
DB04998	AGRO100	8517
DB05001	PSN9301	1803
DB05003	Imexon	6241	6240
DB05004	Peptide YY (3-36)	4889	4886	5540	4887
DB05009	Apadenoson	135
DB05010	SGS-742	2550	9568
DB05012	XEN-2174	6530
DB05013	Ingenol mebutate	5580	5578
DB05014	XL999	3791	2261	2260	2322	5159
DB05015	Belinostat	51564	9734	10014	9759	8841	1576	79885	10013	1544	1558	5243	83933	55869	54658	1559	3065	3066
DB05016	Ataluren	54600	9376	9356	28234
DB05017	YSIL6	7124	3569
DB05018	Migalastat	54658	2717
DB05022	Amonafide	7153	7155
DB05023	ATL1101	3480
DB05024	CTA018	1591	7421
DB05025	Arimoclomol	6647
DB05029	Lancovutide	5321
DB05032	REV131	59340
DB05033	INCB7839	8754
DB05034	Ularitide	4881
DB05035	Eprotirome	7067	7068
DB05036	Grn163l	23293	10728	57410	7015
DB05038	Anatibant	624
DB05039	Indacaterol	154	54658	1576	5243
DB05042	SGS518	3362
DB05045	Obinepitide	5540	4887
DB05046	V1003	4986	4988
DB05047	CX-717	627	2890	2892	2893	2891
DB05049	DDP733	3359
DB05050	ADL5859	4985
DB05052	MF101	2100
DB05053	MB-07803	2203
DB05057	Erdosteine	100
DB05064	INCB13739	3290
DB05069	ATG003	57053	55584
DB05070	ADX10059	2915
DB05072	AV608	6869
DB05075	TG-100801	2324	1445	2321	3791
DB05076	Fenretinide	5950
DB05077	SLV319	1268
DB05078	AER001	3598	3566
DB05079	HY10275	3269	3356
DB05080	OBE101	11255	3269
DB05084	Abaloparatide	5745
DB05085	TM30339	5540
DB05087	Ganaxolone	1557	2561	2559	2554	2565	2566	1555	2557	2555	1576	2568	2560	2563	2556	2562	2567	2558	55879	1577	1565	107987478	2564	107987479
DB05088	Tetrathiomolybdate	351
DB05091	M0002	554
DB05092	CDP323	3676
DB05095	Cimicoxib	5743
DB05096	LY2140023	2913	2912
DB05097	Labetuzumab	1048
DB05098	Leptin	3953
DB05099	Ancrod	2243
DB05101	Matuzumab	1956
DB05103	AN-9	596	841
DB05104	Asimadoline	4986
DB05107	16-Bromoepiandrosterone	2539
DB05109	Trabectedin	5742	1557	107987479	1565	1559	107987478	1576	1571
DB05110	VIR201	3458
DB05111	Fontolizumab	3458
DB05115	NN344	3643	1544
DB05116	Thymectacin	7298
DB05119	Rilapladib	7941
DB05120	AT1391	3643
DB05121	1D09C3	3127	3123	3122	3125	3126
DB05122	R1295	3676	3695	3691
DB05125	SC12267	1723
DB05127	ANA971	51284
DB05129	Elsamitrucin	7153	7150
DB05130	INCB3284	729230
DB05131	TTP889	2158
DB05133	VP025	3553
DB05134	Tanespimycin	3326	3320	213
DB05137	Lobeline	57053	1139	55584
DB05139	CR002	80310
DB05141	LY2181308	332
DB05142	ND7001	5138
DB05146	XL820	5159	5156	3815	3791
DB05147	CYT997	80086	81027	84790	347733	10376	84617	7846	203068	10381	10382	112714	7277	7280	10383
DB05149	XL844	11200	1111
DB05150	CAD106	351
DB05152	NGX267	1128
DB05154	Pretomanid	9376	1576
DB05155	CR665	4986
DB05157	KC706	6300	5600	5603	1432
DB05159	CCX915	729230
DB05161	Elafin	4353	1991	5657
DB05165	LY2275796	1977
DB05166	APD668	139760
DB05168	Vintafolide	2348	2352	2350
DB05169	AT9283	9212	6790
DB05171	E-2012	55851	51107
DB05177	DG051	4048
DB05183	MLN0415	3551
DB05184	XL228	25	27	6714	3480
DB05187	Elafibranor	5467	5465	5468
DB05188	KD3010	5467
DB05190	XL281	5894	673
DB05191	Atl146e	135
DB05192	MB07811	7068
DB05194	KB002	1438	1437
DB05197	Sofalcone	873
DB05198	CYC116	3791	6790
DB05199	LX1031	7166
DB05200	AT2220	2548
DB05201	V24343	1268
DB05202	Egaptivon pegol	2811	7450
DB05203	SPP1148	59272	5972
DB05204	XL418	695
DB05205	CX157	4128
DB05207	SD118	7124	3554
DB05210	SF1126	2475	5591	8503	5296	5295
DB05212	HE3286	4790	1576	4791
DB05214	KD7040	4843
DB05217	GMX1777	10135
DB05218	PN0621	7124
DB05219	Crisaborole	5142	1555	5141	1559	5143	1558	5144
DB05220	Alisertib	6790
DB05223	Pracinostat	3065	3066	10013	8841
DB05225	AM103	241
DB05227	APD791	3356
DB05229	Beraprost	5739	1558
DB05232	Tetrodotoxin	6326	6328	6334	6323
DB05233	AP1081	2099
DB05234	LGD2941	367
DB05235	NRP409	7276	7067	1428	6906
DB05239	Cobimetinib	5243	28234	5004	1577	1565	5604	107987478	1576	9429	7364	10599	107987479
DB05241	XL765	5293	2475	5291	5290	5294
DB05243	XL019	3717
DB05246	Methsuximide	8913	1557
DB05249	FavId	1441
DB05252	Fenoxaprop-ethyl	4843
DB05253	Telapristone acetate	5241
DB05254	Fibrinolysin	5054	5328
DB05255	Ronacaleret	846
DB05258	Interferon alfa	1544	3454
DB05259	Glatiramer	3123
DB05260	Gallium nitrate	526	632	6241	3553	7018
DB05262	Oxypurinol	7498
DB05264	NPI 32101	1439
DB05265	Ecabet	124056
DB05266	Ibudilast	5142	5139	5141	5143	5144
DB05268	iCo-007	5894
DB05271	Rotigotine	151	1557	1816	1815	3350	107987479	1814	1565	107987478	1576	1812	1813
DB05282	MCC	9131
DB05284	CA4P	203068
DB05289	Tarenflurbil	8517
DB05290	SPP 301	1909
DB05294	Vandetanib	1956	7010	4363	5753	7422	5004	1576	6582	2326	213	9429	5979	5243	2328
DB05295	Eldecalcitol	7421
DB05297	Paclitaxel docosahexaenoic acid	596
DB05298	Tetomilast	5144
DB05299	Keyhole limpet hemocyanin	3558
DB05301	LAX-101	834	5337
DB05303	OMS-103HP	7124	3554
DB05304	Girentuximab	3558	768
DB05305	Cintredekin besudotox	3596
DB05308	ANX-510	7298
DB05309	TP-508	2249
DB05311	Ecallantide	3818
DB05316	Pimavanserin	1573	3356	3358	10280	1577	1565	107987478	1576	107987479
DB05317	TAK-475	2222	3156
DB05319	Oportuzumab monatox	4072
DB05327	Ranirestat	231
DB05332	Romiplostim	4352
DB05337	SOT-107	11010
DB05339	MN-305	3350
DB05343	Arundic acid	6285
DB05345	SO-101	3269
DB05351	Dexlansoprazole	495	1557	1576	496	23576
DB05352	Fx-1006A	7276
DB05361	SR-123781A	462	2149
DB05362	SSR-126517E	2159
DB05364	ROX-888	6348
DB05367	Actelion-1	1909
DB05369	HZT-501	3274
DB05374	Rindopepimut	1956
DB05381	Histamine	3274	3269	6584	6571	59340	6581	6582	11255	3176	6580
DB05382	Iodine	7173	7038	5172	6528	213
DB05383	Pimagedine	7078	231	6582	26	4843
DB05386	Regramostim	1438	590
DB05387	AE-941	4321	4313	4318
DB05389	Tetrachlorodecaoxide	10296	9332
DB05390	INS 316	5029
DB05391	liposomal prostaglandin E1	2811
DB05394	Corticorelin	1621
DB05395	Amibegron	155
DB05396	Albinterferon Alfa-2B	1544
DB05398	C31G	928
DB05399	Succinobucol	7412
DB05403	CEP-1347	6300
DB05404	AZD 3355	7157
DB05407	TBC-3711	1906
DB05408	Emricasan	834	836	840
DB05412	Talmapimod	4513	3553	7124	1432
DB05413	Tifuvirtide	5104
DB05415	OSI-461	8654
DB05416	Cardarine	5467	5465
DB05417	GW 468816	2741
DB05418	GW 597599	6869
DB05419	ADX-10061	50632
DB05420	Gallium maltolate	6240
DB05421	CP-122721	6869
DB05422	OPC-14523	6532
DB05423	ORG-34517	2908
DB05424	Canertinib	1956
DB05428	Motexafin gadolinium	6241	7296	10587
DB05429	CAT-213	6356
DB05431	MLN-977	240
DB05432	DAS-431 IV	50632
DB05434	ABT-510	3576	2247	3082	7422
DB05442	Etiprednol dicloacetate	3553
DB05443	ADL 10-0101	4986
DB05446	LJP 1082	350
DB05447	AVI-4557	3172
DB05448	PX-12	7296
DB05449	FM-VP4	5243
DB05451	P54	4791	4790
DB05452	PH-284	552	553
DB05455	SR 121463	553
DB05457	OSI-7904L	7298
DB05458	Pozanicline	1137	1141
DB05459	Briakinumab	51561	3593
DB05460	Ezatiostat	2950
DB05461	OPC-28326	152	3357	151
DB05463	ISS-1018	54106
DB05464	NOX-700	4791	4790
DB05465	Tandutinib	80310	2322
DB05466	R673	6869
DB05467	Palovarotene	1576	1557	1558	5916
DB05468	R411	3676
DB05469	R450	147	148	146
DB05470	VX-702	3553	7124	3569	1432
DB05471	SGN-30	4790	4791
DB05472	Human interferon omega-1	3455	3454
DB05475	Golotimod	7097	51284	54106	7099
DB05476	WX-UK1	5329
DB05478	Pradefovir mesylate	1576
DB05479	CZEN 002	4157
DB05481	Recombinant alpha 1-antitrypsin	5265
DB05482	7-ethyl-10-hydroxycamptothecin	1576	7150
DB05483	Picolinic acid	7544	23352
DB05484	MDX-018	3576
DB05487	Custirsen	4791	4790	2099
DB05488	Technetium Tc-99m ciprofloxacin	1544	7155
DB05490	AMG-131	5468
DB05492	Epicept NP-1	3356	3269	3357	4988	150	151	3358	152	146	147	148	4987
DB05494	Elacytarabine	1633
DB05495	PG-530742	4318
DB05501	AMD-070	7852	1234
DB05505	NM-702	6916
DB05506	ISIS 113715	5770
DB05507	VX-765	834	3553
DB05509	LI-301	4988	3350
DB05511	Piclidenoson	140
DB05513	Atiprimod	7124	3569
DB05514	Cobiprostone	1181
DB05518	Managlinat dialanetil	2203
DB05521	Telaprevir	5004	10599	1576	11309	5243	213
DB05524	Pelitinib	1956
DB05530	CPG 10101	54106
DB05532	BMS-488043	338557
DB05533	QR-333	231
DB05540	Alanosine	159	23657	122622
DB05541	Brivaracetam	6336	1557	6330	6323	6332	6335	6327	1555	11280	6334	1576	6331	9900	6329	55800	1559	6326	6324	6328
DB05542	Naronapride	3360
DB05550	Iratumumab	943
DB05552	TG100-115	5293	5294
DB05553	Regrelor	64805
DB05559	NF-kappaB Decoy	4791	4790
DB05562	Naluzotan	3350
DB05578	Ramucirumab	3791
DB05590	Bedoradrine	154
DB05595	Farletuzumab	2348
DB05607	PRX-08066	3357
DB05624	Teverelix	2798
DB05630	Sodium stibogluconate	7150
DB05642	DDP-225	6530	3359
DB05662	NP-50301	2099
DB05667	Levoketoconazole	1589	1584	1583	1555	1595	1588	1581	1576	1544	55244	1558	5243	1586	1585	6582	1577
DB05668	Palifosfamide	1786
DB05675	EP-2104R	2243
DB05676	Apremilast	1576	1548	1544	5243
DB05678	SLx-4090	4547
DB05679	Ustekinumab	51561	3593
DB05685	FX06	1003
DB05687	BL-1020	3356	1813
DB05688	CRx-119	6530	6532	866
DB05695	NPS-2143	846
DB05697	Trabedersen	7042
DB05706	13-deoxydoxorubicin	7153
DB05708	GTS-21	1544	1139	1571
DB05710	Gantacurium	1136
DB05712	AZD-9684	1361
DB05713	LY-517717	2159
DB05714	Flovagatran	2147
DB05736	MIV-701	1513
DB05737	Varespladib methyl	8399	5320
DB05739	CYT006-AngQb	185	186
DB05740	RPI-78M	1135	57053	55584	1141	1137	1139
DB05744	CRx-139	7124	1401	3586	3569
DB05749	MPI-674	1588
DB05750	AVE-1625	1268
DB05752	ALKS 27	1129	1132	1128	1133	1131
DB05758	CYT007-TNFQb	7124
DB05766	Norclozapine	1814	1128	1813
DB05767	Andrographolide	4790	7124	4791	3553	3569
DB05771	LLL-3348	3586
DB05773	Trastuzumab emtansine	1576	2064	1577	5243
DB05777	Thrombomodulin Alfa	2153	2147
DB05785	LGD-1550	5914	3725	5915	5916
DB05786	Irofulven	8880
DB05787	LM-609	3690
DB05790	SR 140333	6869
DB05792	Arylacenamide	10280
DB05793	PRO-542	338557
DB05796	Daglutril	4311
DB05797	TNX-901	2205
DB05798	GEM-231	5576	5573
DB05801	GTI 2040	6241
DB05804	Prasterone sulfate	6579	28234	9376	8647	345274	1588	10599	1551	11309	5743
DB05806	Cositecan	7150
DB05812	Abiraterone	6822	4363	1557	1586	5004	213	1558	1565	1559	107987478	1576	1544	107987479
DB05814	GPI-1485	1576	2280
DB05824	CNS-5161	2902
DB05829	Parathyroid hormone	5746	5745
DB05831	ING-1	4072
DB05838	OPC-51803	554
DB05846	Mito-4509	351
DB05848	humanized SMART Anti-IL-12 Antibody	3593
DB05849	NCX 950	154
DB05854	CLX-0921	5468
DB05855	Rivanicline	1141	3576
DB05864	PPI-2458	10988
DB05867	99mTc-14 F7 Mab	8869
DB05869	Ethyl pyruvate	7124	3146
DB05875	Sar9, Met (O2)11-Substance P	1588	590	5743
DB05879	AME-527	7124
DB05882	CHF 4227	2100	2099
DB05883	ABX-PTH	5741
DB05885	Seletracetam	9900	2741	1576	774	2743
DB05889	Inotuzumab ozogamicin	933	5243
DB05890	Veglin	7422
DB05892	RI 624	4803
DB05895	HGS-TR2J	8795
DB05897	rhIGFBP-3	3480
DB05903	KOS-1584	1576
DB05905	TD-2749	3360
DB05906	CCR5 mAb	1234
DB05913	OSI-930	2321	3815
DB05915	Stamulumab	2660
DB05916	CT-011	5133
DB05920	RTA 744	7153
DB05928	Dovitinib	5243	28234	1557	11309	54659	1543	8714	1544	9429	1576	7364	10599	8856
DB05930	SB-559448	4352
DB05931	Pegdinetanib	3791
DB05932	Denibulin	2324	2321	7422
DB05934	CTCE-0214	6387
DB05936	CVT-6883	136
DB05938	Edonerpic	351
DB05939	MK-0354	2852
DB05941	Leronlimab	1234
DB05943	Resatorvid	1439	3561
DB05944	Varlitinib	1956	2064
DB05945	MDX-1303	118429	84168
DB05950	Contulakin-G	774
DB05956	EVT-101	2904	6256
DB05959	ENMD-1198	8792	6774	3091
DB05961	PPL-100	5265	5104	710
DB05964	Amitifadine	6530	6532	1813
DB05966	TAS-108	2100	2099
DB05967	ANZ-100	84634
DB05968	PR-104	7124
DB05969	SNS-032	1022	7422
DB05971	Archexin	207
DB05983	Bardoxolone methyl	4792
DB05984	RAF-265	673	3791
DB05990	Obeticholic acid	8647	1544	9971
DB05992	Plinabulin	7124
DB05993	PRX-07034	3362
DB05996	Glembatumumab vedotin	10457
DB06011	AMG-222	1803
DB06013	Aldoxorubicin	7153
DB06016	Cariprazine	3269	3357	1557	3350	148	1576	1813	1544	5243	1571	3356	3358	1814	1565	1577	1559	107987478	107987479
DB06021	AV-412	1956	2064
DB06040	Filanesib	3832
DB06042	ZEN-012	81027	203068	10381	10382	7153	7155
DB06043	Olaratumab	5156
DB06050	TB-402	2157
DB06061	AZD-8330	4214
DB06064	KAI-1455	5581
DB06069	XMT-1001	7150
DB06070	SNX-5422	3326	3320
DB06073	CTS-21166	23621
DB06075	Linsitinib	3643	3480
DB06077	Lumateperone	10327	6532	8644	83592	1109	54657	1646	231	1576	1812	1558	1544	3356	57016	7366	6718	1645	441282	54658	2904	1813
DB06080	Linifanib	1436	2321	3791	2324	2322	3815
DB06081	Caplacizumab	7450
DB06082	PX-478	3091
DB06083	Tapinarof	1557	196	1565	1559	107987478	1576	1544	107987479
DB06089	ICA-105665	9132	3784	3785	3786	56479
DB06094	Apatorsen	3315
DB06096	NXN-188	3352	3351	4842
DB06097	GSK-923295	1062
DB06098	PRLX 93936	7417	7419
DB06101	IMC-1C11	2324	2321	3791
DB06103	VX-148	3614	3615
DB06109	YKP-1358	3356	1813
DB06111	AB192	4353
DB06116	Eldelumab	3627
DB06119	Cenobamate	1557	1548	7363	213	1555	1558	1577	1576	7364	1571
DB06124	L-aminocarnityl-succinyl-leucyl-argininal-diethylacetal	825
DB06127	Bisegliptin	1803
DB06133	Dimethylcurcumin	367
DB06134	SNS-314	6795	6790
DB06137	Tirbanibulin	1557	1555	146802	1576	10599	1558	1544	55244	28234	6582	6714	203068	1565	1559	107987478	6580	107987479
DB06138	IRL-1620	1910
DB06140	SUVN-502	3362
DB06144	Sertindole	3356	3358	1576	146	147	107987479	148	1565	1813	107987478	3362	3757
DB06147	Sulfathiazole	1588
DB06148	Mianserin	3269	6532	150	3357	151	152	3350	3363	1555	148	107987479	3362	1812	1576	1544	3356	3355	59340	3358	1816	146	6531	147	4986	1814	1565	107987478	6530	1813
DB06150	Sulfadimethoxine	1559	213
DB06151	Acetylcysteine	2937	1147	23657	3551	213	2906	10599	2903	116443	2902	2904	9356	95
DB06152	Nylidrin	8911	3455	1576	1312
DB06153	Pizotifen	3269	3357	150	151	152	3350	148	7365	3356	3358	146	147	3351	1128	1129	1131
DB06154	Pentaerythritol tetranitrate	2977	3040	4846	217	3039	3043
DB06155	Rimonabant	1576	1268	9290
DB06156	Tesofensine	6531	6530	6532
DB06157	Istaroxime	476	488
DB06159	Rubitecan	7150
DB06160	Garenoxacin	1544
DB06162	Lumiliximab	2208
DB06168	Canakinumab	3553
DB06174	Noscapine	10280	1576	1559
DB06176	Romidepsin	51564	9734	1557	10014	9759	1555	1543	8647	8841	1576	79885	10599	10013	5243	4363	28234	6582	83933	55869	1577	3065	3066	9356
DB06184	AEG35156	331
DB06185	Forodesine	4860
DB06186	Ipilimumab	1493
DB06190	Solabegron	155
DB06191	Zosuquidar	5243
DB06194	Elocalcitol	7421
DB06195	Seliciclib	1025	1017	5594	1454	5595	983	1022	5743
DB06196	Icatibant	624	290
DB06199	Atrasentan	1909
DB06201	Rufinamide	213	1066	1576	6335	2915	1571
DB06202	Lasofoxifene	1269	2100	2099
DB06203	Alogliptin	1803	1565	107987478	1576	107987479
DB06204	Tapentadol	6532	4988	4985	1557	54600	4986	3359	1565	1559	107987478	6530	7364	107987479
DB06207	Silodosin	10327	81033	146	147	148	5244	217	1576	90134	7364	5243	3757
DB06209	Prasugrel	1555	64805	1559	1557	1576	8824	213
DB06210	Eltrombopag	4352	54659	54600	54658	1544	9429	10599	1558
DB06211	Doripenem	9376	1800
DB06212	Tolvaptan	552	554	1576	5243
DB06213	Regadenoson	135
DB06215	Ferumoxytol	7018
DB06216	Asenapine	3269	3274	3357	150	151	5004	1815	152	3350	54657	213	3363	107987479	148	3362	1812	1576	1544	3356	3358	153	154	3361	3351	1814	1565	107987478	5005	1813
DB06217	Vernakalant	107987479	1565	107987478	6331	3741	3752	3757
DB06218	Lacosamide	6336	1557	1559	1576	6328	6335
DB06226	Nelipepimut-S	3105
DB06228	Rivaroxaban	1573	1577	2159	9429	1576	5243
DB06229	Ocaperidone	3269	3356	150	3357	151	3358	152	146	147	148	1813
DB06230	Nalmefene	4985	4988	54659	4986	54576	1577	1576	7364
DB06231	Caldaret	6546
DB06233	Ridaforolimus	1576	2475
DB06234	Maribavir	9429	5004	1576	1544	5243	213
DB06235	Vadimezan	54600	1544	7364
DB06237	Avanafil	5243	1559	5004	1576	9429	8654	213
DB06240	Tariquidar	5243
DB06241	Clenoliximab	920
DB06243	Eflornithine	4953
DB06245	Lanoteplase	811	7123	4035	302	3915	3912	3816	2335	3909	2159	5329	2243	821	5055	3911	284217	3856
DB06246	Exisulind	57016	5143	231	5138	5144	2950	8654
DB06247	CX516	2890
DB06248	Amelubant	1241	56413
DB06249	Arzoxifene	2100	2099
DB06255	Incadronic acid	836	840	837	2224
DB06258	Bimoclomol	3297
DB06262	Droxidopa	150	151	5053	117247	154	153	152	155	146	147	1644	148	6530
DB06263	Amrubicin	7153	873	340273	5447
DB06264	Tolperisone	1544
DB06266	Lonidamine	3098	1080
DB06267	Udenafil	1576	1577	8654
DB06268	Sitaxentan	1559	1557	1909	1910	1576
DB06271	Sulodexide	462	3053
DB06273	Tocilizumab	1576	3570
DB06274	Alvimopan	4986	4988	4985
DB06281	Torcetrapib	1585	1071
DB06282	Levocetirizine	1576	3269	55867	213
DB06283	Ziconotide	773	774
DB06285	Teriparatide	5745
DB06287	Temsirolimus	2475	1565	1577	107987478	1576	1551	5243	107987479
DB06288	Amisulpride	3356	5243	4988	4985	3363	4986	1814	146802	9429	6580	55244	1813
DB06290	Simeprevir	28234	11309	1244	6554	1576	213	8647	9429	10599	1544	5243
DB06292	Dapagliflozin	1548	7363	54600	1543	6524	1565	1559	7364	107987478	1576	1544	5243	107987479
DB06307	Apoptone	596
DB06311	Darapladib	5321
DB06314	SGX-523	4233
DB06317	Elotuzumab	57823
DB06318	AVE9633	945	1576
DB06321	R-348	3718
DB06322	Carotuximab	2022
DB06324	XmAb 2513	943
DB06325	Pegpleranib	5155
DB06329	RG-7795	51284
DB06333	Trodusquemine	6531	6530	5770
DB06335	Saxagliptin	1803	4363	9376	1577	353189	1576
DB06342	Coltuximab ravtansine	1576	930
DB06343	Teprotumumab	3480
DB06345	AR-9281	2053
DB06346	Fiboflapon	241
DB06347	Cenisertib	6790
DB06350	Elinogrel	64805
DB06354	Tezampanel	2897	2550
DB06356	TRC093	1286
DB06358	Iclaprim	1719
DB06360	Lucatumumab	958
DB06362	Becatecarin	7153	7155
DB06366	Pertuzumab	2064
DB06367	Relacatib	1513
DB06370	Indisulam	107987479	1565	1559	107987478	1576	1571
DB06371	Siplizumab	914
DB06372	Rilonacept	3553	3557	3552
DB06374	Elacestrant	2099
DB06376	CHGN111	1195
DB06393	Xaliproden	3350
DB06401	Bazedoxifene	54576	2100	54575	54657	2099
DB06403	Ambrisentan	28234	1557	1910	54659	54600	10599	1577	1909	1576	7364	5243
DB06404	Human C1-esterase inhibitor	716	2161	5327	3818	2160	2147
DB06406	Idraparinux	2159
DB06408	Taribavirin	5167	3614	22978
DB06409	Morphine glucuronide	4986	4988	4985
DB06410	Doxercalciferol	1593	7421
DB06412	Oxymetholone	64816	367	6715	4879	213	4128	1577	1565	107987478	1576	1551	6462	107987479
DB06413	Armodafinil	6531	1555	1577	1557	1559	1576	1544
DB06414	Etravirine	5244	1557	1559	1576	5243
DB06419	Cethromycin	1576	1577	5243
DB06420	Annamycin	7153	5243
DB06421	Declopramide	7153	7155
DB06422	Ticalopride	3360	3359
DB06423	Endostatin	6401	4318	5747	4322	4313	1588
DB06429	Talnetant	6870
DB06433	Tezacitabine	6240	1890
DB06436	Semaxanib	5743	3791
DB06439	Tyloxapol	4023
DB06441	Cangrelor	64805
DB06442	Avasimibe	1066	1559	1557	1576	1544
DB06444	Dexanabinol	7124
DB06446	Dotarizine	3356	3358	773	1576	3350
DB06447	E5531	7099
DB06448	Lonafarnib	64816	1557	1551	10599	1576	1544	1558	1571	5243	2342	28234	2339	1244	1548	100529261	1577	1559	9429
DB06451	Aprinocarsen	5578
DB06454	Sarizotan	1814	3350	1813
DB06457	Tecastemizole	3757
DB06458	Remacemide	1576
DB06460	Enrasentan	1910	1909
DB06468	Cariporide	6548	4353
DB06469	Lestaurtinib	1576	2322
DB06470	Clomethiazole	1555	1557	1576	1548	2554
DB06471	Naxifylline	134
DB06472	Fradafiban	3690	3674
DB06474	Sibrotuzumab	2191
DB06475	Ruplizumab	959
DB06477	Sumanirole	1815	1814	1813
DB06478	Porfiromycin	7498
DB06479	Propentofylline	5141	1544
DB06480	Prucalopride	1576	3360	5243	213
DB06481	Manitimus	1723
DB06486	Enzastaurin	65061	5295	5579	6790	11200	207	9212	1111
DB06492	Mirococept	718
DB06494	Sufugolix	2798
DB06495	Onercept	7124
DB06497	Aplaviroc	1234
DB06503	MLN2222	629
DB06506	Repinotan	107987478	107987479	3350	1565
DB06510	Muraglitazar	54658	1558	5465	5468	54659	1544
DB06511	AMGN-0007	8600
DB06512	Deramciclane	3356	1565	107987478	3358	107987479
DB06515	Resiniferatoxin	7442
DB06518	R-1487	1432
DB06521	Ertiprotafib	5770	3551	5468	5465
DB06525	Ganstigmine	43
DB06530	Resiquimod	51284	51311
DB06533	Ragaglitazar	5465	5468
DB06534	Thrombopoietin	4352
DB06536	Tesaglitazar	5465	5468
DB06538	Robalzotan	3350
DB06543	Astaxanthin	4792
DB06546	Atibuclimab	929
DB06548	Minodronic acid	9453	2224
DB06549	Labradimil	624
DB06550	Bivatuzumab	960
DB06552	rNAPc2	2152	2155	2159
DB06554	Gaboxadol	206358
DB06558	Tezosentan	1910	1909
DB06560	Pascolizumab	3565
DB06579	Adipiplon	2566	2565	2567	2558	2555	2556	2554
DB06584	TG4010	3558	4582
DB06586	Cetilistat	5406
DB06587	Mitemcinal	2862	1576
DB06589	Pazopanib	2321	3791	9429	1576	2246	3702	5159	1544	1558	3815	5243	10599	5156	2324	2261	54658	1565	107987478	10019	107987479
DB06594	Agomelatine	4543	1559	3358	4544	1544
DB06595	Midostaurin	5578	64816	1557	1555	3791	1551	1576	5159	1558	1544	3815	1571	5156	1577	1565	1559	107987478	2322	107987479
DB06599	Lexatumumab	8795
DB06600	Nemonoxacin	1544
DB06602	Reslizumab	3567
DB06603	Panobinostat	3065	51564	9734	10014	9759	8841	1576	79885	10013	5243	83933	55869	1565	107987478	3066	107987479
DB06605	Apixaban	1573	1557	1558	1577	1559	2159	9429	1576	1544	5243
DB06606	Teplizumab	916
DB06607	Catumaxomab	2214	2212	4072	9103	916	2209	2215
DB06608	Tafenoquine	1565	146802	107987478	6582	55244	107987479
DB06612	Mepolizumab	3567
DB06616	Bosutinib	3055	4067	1017	1576	5605	613	818	5604	25	10746	6714	1558	5243
DB06623	Flupirtine	150
DB06626	Axitinib	1557	2324	54658	10599	1577	2321	3791	1576	1544	5243
DB06634	Casopitant	1576	6869
DB06635	Otamixaban	2159
DB06636	Isavuconazonium	1576	5243
DB06637	Dalfampridine	3746	3748	3751	3738	9312	3745	3743	3736	1571	3744	6582	3737	3750	3747	3741	3752	3739
DB06641	Perifosine	207	5578	5594
DB06642	Bevasiranib	7422
DB06643	Denosumab	8600
DB06650	Ofatumumab	931
DB06652	Vicriviroc	1576	1577	1559	1234
DB06654	Safinamide	28232	1557	4128	1543	1577	1565	107987478	1576	9429	1544	4129	107987479
DB06655	Liraglutide	4311	1803	2740	213
DB06660	Saredutant	6865
DB06663	Pasireotide	6752	6751	6753	1576	6755
DB06670	Odanacatib	1576	1558	5243	1513
DB06674	Golimumab	7124
DB06677	Clazosentan	1909
DB06678	Esmirtazapine	3269	3356	3357	150	151	3358	152	1565	107987478	107987479
DB06680	Asoprisnil	5241
DB06681	Belatacept	941	942
DB06684	Vilazodone	6532	1565	1557	107987478	1576	3350	107987479
DB06685	Laquinimod	1576
DB06688	Sipuleucel-T	55
DB06689	Ethanolamine oleate	2161
DB06691	Mepyramine	3269	6584	1565	6583	107987478	107987479
DB06692	Aprotinin	1504	3816	590	5644	5340
DB06693	Mevastatin	3156	1066
DB06694	Xylometazoline	147	150	148	151	152	146
DB06695	Dabigatran etexilate	7366	1066	8824	213	54600	4835	2147	7364	5243
DB06697	Artemether	1555	1577	1559	1557	1576
DB06698	Betahistine	4128	11255	3269	4129
DB06699	Degarelix	2798
DB06700	Desvenlafaxine	6531	6532	1565	107987478	6530	1576	107987479
DB06701	Dexmethylphenidate	6531	6530	6532
DB06702	Fesoterodine	107987478	1576	1133	1565	1128	1129	1132	1131	5243	107987479
DB06704	Iobenguane	6530
DB06705	Gadofosveset trisodium	213
DB06706	Isometheptene	148	6571
DB06707	Levonordefrin	152	150	151
DB06708	Lumefantrine	107987478	1576	1565	107987479
DB06709	Methacholine	6584	1132	1129	1128	1133	1131
DB06710	Methyltestosterone	6579	367	213	9376	1555	1588	1576	6462	2099
DB06711	Naphazoline	150	148
DB06712	Nilvadipine	55799	1557	782	779	778	1576	781	1558	1571	8912	8913	783	1548	775	784	785	8911	776
DB06713	Norelgestromin	367	1576	5241	412	213
DB06714	Propylhexedrine	134864	6571
DB06716	Fospropofol	2561	2562	213
DB06717	Fosaprepitant	1576	1559
DB06718	Stanozolol	367
DB06719	Buserelin	2798	1588	3973
DB06720	Velaglucerase alfa	2629
DB06721	Gimatecan	10599
DB06725	Lornoxicam	5742	1559	5743
DB06726	Bufuralol	155	1565	107987478	154	153	107987479
DB06727	Sparteine	107987478	1565	107987479
DB06728	Aniline	3816	1571	213
DB06729	Sulfaphenazole	1555	1565	1559	107987478	1558	107987479
DB06730	Gestodene	1577	1557	1551	5241	1576
DB06731	Seproxetine	1577	1557	1559	1551	1576
DB06732	beta-Naphthoflavone	2101	7025	1545	1544	196	2099
DB06733	Bafilomycin A1	523
DB06734	Bafilomycin B1	523
DB06735	Enclomiphene	107987478	1565	107987479
DB06736	Aceclofenac	5742	1559	5743
DB06737	Zaltoprofen	5742	7364	1559
DB06738	Ketobemidone	5742	4988	1557	54600	116444	1555	116443	2905	1576	1558	4985	2906	4986	2903	1559	2902	2904
DB06739	Seratrodast	5742	6915	1557	1548	54600	1555	1559	1576	1558
DB06741	Gavestinel	54659	7363	2906	116444	54658	54600	2903	116443	2902	2904	2905
DB06742	Ambroxol	1576
DB06749	Ginsenoside Rb1	28234
DB06750	Ginsenoside Rg1	28234
DB06751	Drotaverine	783	782	775	779	784	785	5141	778	773	776
DB06752	Chymopapain	5553
DB06754	Danaparoid	462
DB06755	Beta carotene	5950	7436	83758	5947	5949	53630	5948
DB06756	Betaine	5625	635	6539	590
DB06757	Manganese	48	3421	10454	383	3419	7018
DB06762	Pinacidil	1576
DB06764	Tetryzoline	147	148	150	151	152	146
DB06766	Alcaftadine	3269
DB06769	Bendamustine	1544
DB06770	Benzyl alcohol	107987478	1543	1544	1565	217	1571	1558	107987479
DB06771	Besifloxacin	1544
DB06772	Cabazitaxel	81027	28234	1576	1577	9429	10599	7277	1558	5243
DB06773	Human calcitonin	87	5236	290	4669
DB06774	Capsaicin	11331	7442	4128	1621	590	2752	4353	1576	1544	5743	1571
DB06775	Carglumic acid	1373
DB06777	Chenodeoxycholic acid	1646	7364	9971	1576	151306	1593	8856
DB06778	Cupric sulfate	1356	4015	5053	4512	213
DB06779	Dalteparin	10855	7035	6403	7422	462
DB06780	Desoxycorticosterone acetate	4306	1576
DB06781	Difluprednate	2908	1576
DB06782	Dimercaprol	351
DB06784	Gallium citrate Ga-67	2512	2495	4057	7018
DB06785	Ganirelix	2798
DB06786	Halcinonide	6608	1576
DB06787	Hexocyclium	1132	1129	1128	1131
DB06788	Histrelin	2798
DB06789	Hydroxyprogesterone caproate	5241	1577	1576	1557
DB06791	Lanreotide	6752	1576	6755
DB06795	Mafenide	765
DB06796	Mangafodipir	213	2	4891	6648
DB06800	Methylnaltrexone	4986	4988
DB06802	Nepafenac	5742	5743
DB06803	Niclosamide	1544	1559
DB06804	Nonoxynol-9	5743
DB06809	Plerixafor	7852
DB06813	Pralatrexate	1719	28234	7298	1244	6573	2356	213	113235	8714	9429
DB06814	Protokylol	154
DB06817	Raltegravir	54658
DB06819	Phenylbutyric acid	51564	9734	10014	83933	9759	55869	8841	3065	3066	79885	10013
DB06820	Sulconazole	1565	1559	107987478	1544	107987479
DB06822	Tinzaparin	6387	3676	462	9507
DB06823	Tiopronin	4353
DB06824	Triethylenetetramine	6303
DB06825	Triptorelin	2798
DB06828	5-[2-(1H-pyrrol-1-yl)ethoxy]-1H-indole	4048
DB06829	4-BROMO-3-(CARBOXYMETHOXY)-5-[3-(CYCLOHEXYLAMINO)PHENYL]THIOPHENE-2-CARBOXYLIC ACID	5770
DB06830	(1-HYDROXYHEPTANE-1,1-DIYL)BIS(PHOSPHONIC ACID)	9453
DB06831	2-((9H-PURIN-6-YLTHIO)METHYL)-5-CHLORO-3-(2-METHOXYPHENYL)QUINAZOLIN-4(3H)-ONE	5293	5294
DB06832	Prinaberel	2100	8648
DB06833	1-CYCLOHEXYL-N-{[1-(4-METHYLPHENYL)-1H-INDOL-3-YL]METHYL}METHANAMINE	2101
DB06834	N-(2-hydroxy-1,1-dimethylethyl)-1-methyl-3-(1H-pyrrolo[2,3-b]pyridin-2-yl)-1H-indole-5-carboxamide	6850
DB06835	(2S)-2-[3-(AMINOMETHYL)PHENYL]-3-{(S)-HYDROXY[(1R)-2-METHYL-1-{[(2-PHENYLETHYL)SULFONYL]AMINO}PROPYL]PHOSPHORYL}PROPANOIC ACID	1360
DB06836	N-(5-{4-Chloro-3-[(2-hydroxyethyl)sulfamoyl]phenyl}-4-methyl-1,3-thiazol-2-yl)acetamide	5289	5294
DB06837	(2R)-N~4~-hydroxy-2-(3-hydroxybenzyl)-N~1~-[(1S,2R)-2-hydroxy-2,3-dihydro-1H-inden-1-yl]butanediamide	11096
DB06838	methyl L-phenylalaninate	2147
DB06840	diethyl [(1R)-1,5-diaminopentyl]boronate	5644
DB06841	[(2R)-1-[(2S)-2-[[(2S,3S)-1-Chloro-6-(diaminomethylideneamino)-2-hydroxyhexan-3-yl]carbamoyl]pyrrolidin-1-yl]-1-oxo-3-phenylpropan-2-yl]azanium	2147
DB06842	(4R)-4-(3-butoxy-4-methoxybenzyl)imidazolidin-2-one	5144	5141
DB06843	2',5'-DIDEOXY-ADENOSINE 3'-MONOPHOSPHATE	2778	111	108
DB06844	4-[(7-OXO-7H-THIAZOLO[5,4-E]INDOL-8-YLMETHYL)-AMINO]-N-PYRIDIN-2-YL-BENZENESULFONAMIDE	1017	890
DB06845	(S)-N-(4-carbamimidoylbenzyl)-1-(2-(cyclopentylamino)ethanoyl)pyrrolidine-2-carboxamide	5644	2147
DB06848	1-(1'-{[3-(methylsulfanyl)-2-benzothiophen-1-yl]carbonyl}spiro[1-benzofuran-3,4'-piperidin]-5-yl)methanamine	7177
DB06849	1-[1'-(3-phenylacryloyl)spiro[1-benzofuran-3,4'-piperidin]-5-yl]methanamine	7177
DB06850	(S)-N-(4-carbamimidoylbenzyl)-1-(2-(cyclohexylamino)ethanoyl)pyrrolidine-2-carboxamide	5644	2147
DB06851	N-(pyridin-3-ylmethyl)aniline	4048
DB06852	CHIR-124	1111
DB06853	N-cycloheptylglycyl-N-(4-carbamimidoylbenzyl)-L-prolinamide	5644	2147
DB06855	6-fluoro-2-(2-hydroxy-3-isobutoxy-phenyl)-1H-benzoimidazole-5-carboxamidine	5328	5644
DB06856	6-FLUORO-2-[2-HYDROXY-3-(2-METHYL-CYCLOHEXYLOXY)-PHENYL]-1H-INDOLE-5-CARBOXAMIDINE	5328
DB06857	N-(4-CARBAMIMIDOYL-3-CHORO-PHENYL)-2-HYDROXY-3-IODO-5-METHYL-BENZAMIDE	5328
DB06858	N-cyclooctylglycyl-N-(4-carbamimidoylbenzyl)-L-prolinamide	5644	2147
DB06859	N-ALLYL-5-AMIDINOAMINOOXY-PROPYLOXY-3-CHLORO-N-CYCLOPENTYLBENZAMIDE	2147
DB06861	6-(2-HYDROXY-CYCLOPENTYL)-7-OXO-HEPTANAMIDINE	2147
DB06862	2-HYDROXY-5-(2-MERCAPTO-ETHYLSULFAMOYL)-BENZOIC ACID	836
DB06865	6-CARBAMIMIDOYL-2-[2-HYDROXY-6-(4-HYDROXY-PHENYL)-INDAN-1-YL]-HEXANOIC ACID	2147
DB06866	6-CARBAMIMIDOYL-2-[2-HYDROXY-5-(3-METHOXY-PHENYL)-INDAN-1-YL]-HEXANOIC ACID	2147
DB06867	3,6,9,12,15,18-HEXAOXAICOSANE	5300
DB06868	N-(3-chlorobenzyl)-1-(4-methylpentanoyl)-L-prolinamide	2147
DB06869	1-[2-AMINO-2-CYCLOHEXYL-ACETYL]-PYRROLIDINE-3-CARBOXYLIC ACID 5-CHLORO-2-(2-ETHYLCARBAMOYL-ETHOXY)-BENZYLAMIDE	2147
DB06870	Tetrahydrogestrinone	367
DB06871	17-METHYL-17-ALPHA-DIHYDROEQUILENIN	10499	2099
DB06875	ERB-196	2100	8648
DB06876	N-{5-[4-(4-METHYLPIPERAZIN-1-YL)PHENYL]-1H-PYRROLO[2,3-B]PYRIDIN-3-YL}NICOTINAMIDE	1111
DB06877	N,N-DIMETHYL-4-(4-PHENYL-1H-PYRAZOL-3-YL)-1H-PYRROLE-2-CARBOXAMIDE	5594
DB06878	1-[(2R)-2-aminobutanoyl]-N-(3-chlorobenzyl)-L-prolinamide	2147
DB06879	5-(4'-AMINO-1'-ETHYL-5',8'-DIFLUORO-1'H-SPIRO[PIPERIDINE-4,2'-QUINAZOLINE]-1-YLCARBONYL)PICOLINONITRILE	4843
DB06880	(1S)-2-[(2S,5R)-2-(AMINOMETHYL)-5-PROP-1-YN-1-YLPYRROLIDIN-1-YL]-1-CYCLOPENTYL-2-OXOETHANAMINE	1803
DB06882	1-[1-(3-aminophenyl)-3-tert-butyl-1H-pyrazol-5-yl]-3-naphthalen-1-ylurea	6714	1432
DB06883	1-[1-(3-aminophenyl)-3-tert-butyl-1H-pyrazol-5-yl]-3-phenylurea	6714
DB06884	4-HYDROXY-N'-(4-ISOPROPYLBENZYL)BENZOHYDRAZIDE	2104	8204
DB06885	3-[({(1E)-[2-(trifluoromethyl)phenyl]methylidene}amino)oxy]propanoic acid	7276
DB06887	[(3S)-3-(Methylcarbamoyl)-2-{[(2-methyl-2-propanyl)oxy]carbonyl}-1,2,3,4-tetrahydro-7-isoquinolinyl]sulfamic acid	5770
DB06888	(13R,15S)-13-METHYL-16-OXA-8,9,12,22,24-PENTAAZAHEXACYCLO[15.6.2.16,9.1,12,15.0,2,7.0,21,25]HEPTACOSA-1(24),2,4,6,17(25),18,20-HEPTAENE-23,26-DIONE	1017
DB06891	5-{[(4-AMINO-3-CHLORO-5-FLUOROPHENYL)SULFONYL]AMINO}-1,3,4-THIADIAZOLE-2-SULFONAMIDE	760
DB06892	(5S)-4,5-difluoro-6-[(2-fluoro-4-iodophenyl)imino]-N-(2-hydroxyethoxy)cyclohexa-1,3-diene-1-carboxamide	5604
DB06894	1-Dodecanol	2166
DB06896	1-(4-fluorophenyl)-N-[3-fluoro-4-(1H-pyrrolo[2,3-b]pyridin-4-yloxy)phenyl]-2-oxo-1,2-dihydropyridine-3-carboxamide	4233
DB06897	3-[3-chloro-5-(5-{[(1S)-1-phenylethyl]amino}isoxazolo[5,4-c]pyridin-3-yl)phenyl]propan-1-ol	5347
DB06898	4-(2-amino-1-methyl-1H-imidazo[4,5-b]pyridin-6-yl)phenol	10499	2099
DB06899	N-{2-[6-(2,4-DIAMINO-6-ETHYLPYRIMIDIN-5-YL)-2,2-DIMETHYL-3-OXO-2,3-DIHYDRO-4H-1,4-BENZOTHIAZIN-4-YL]ETHYL}ACETAMIDE	5972
DB06900	1-[4-(hydroxymethyl)phenyl]guanidine	5652
DB06901	2-(2-HYDROXY-CYCLOPENTYL)-PENT-4-ENAL	63036
DB06902	p-Cumylphenol	2104
DB06905	(2S,3S,4E,6E,8S,9S)-3-amino-9-methoxy-2,6,8-trimethyl-10-phenyldeca-4,6-dienoic acid	5518	5515	5527
DB06907	2-(2,6-DICHLOROPHENYL)-1,3-BENZOXAZOLE-6-CARBOXYLIC ACID	7276
DB06908	(2S)-3-(1-{[2-(2-CHLOROPHENYL)-5-METHYL-1,3-OXAZOL-4-YL]METHYL}-1H-INDOL-5-YL)-2-ETHOXYPROPANOIC ACID	5468	8648
DB06909	1-ethyl-N-(phenylmethyl)-4-(tetrahydro-2H-pyran-4-ylamino)-1H-pyrazolo[3,4-b]pyridine-5-carboxamide	5142
DB06911	D-leucyl-N-(3-chlorobenzyl)-L-prolinamide	2147
DB06912	UNDECA-3,7-DIENE-1,3,7,11-TETRACARBALDEHYDE	4069
DB06914	1-({2-[2-(4-CHLOROPHENYL)ETHYL]-1,3-DIOXOLAN-2-YL}METHYL)-1H-IMIDAZOLE	3162
DB06916	N-[2-(1,3-BENZODIOXOL-5-YL)ETHYL]-1-[2-(1H-IMIDAZOL-1-YL)-6-METHYLPYRIMIDIN-4-YL]-D-PROLINAMIDE	4843
DB06917	(4-fluorophenyl)(pyridin-4-yl)methanone	4048
DB06918	2-(2-METHYLPHENYL)-1H-INDOLE-6-CARBOXIMIDAMIDE	5644
DB06919	D-phenylalanyl-N-(3-chlorobenzyl)-L-prolinamide	2147
DB06920	Eribaxaban	2159
DB06921	(2S)-2-[3-(AMINOMETHYL)PHENYL]-3-[(R)-HYDROXY{(1R)-2-METHYL-1-[(PHENYLSULFONYL)AMINO]PROPYL}PHOSPHORYL]PROPANOIC ACID	1360
DB06923	2-(3-METHYLPHENYL)-1H-INDOLE-5-CARBOXIMIDAMIDE	5644
DB06924	(2R)-2-benzyl-3-nitropropanoic acid	1357
DB06925	3-(2-AMINOQUINAZOLIN-6-YL)-4-METHYL-N-[3-(TRIFLUOROMETHYL)PHENYL]BENZAMIDE	3932
DB06926	(9Z,11E,13S)-13-hydroxyoctadeca-9,11-dienoic acid	5468
DB06927	[5-HYDROXY-2-(4-HYDROXYPHENYL)-1-BENZOFURAN-7-YL]ACETONITRILE	2100	8648	2099
DB06928	(2S)-2-{[HYDROXY(4-IODOBENZYL)PHOSPHORYL]METHYL}PENTANEDIOIC ACID	2346
DB06929	1-butanoyl-N-(4-carbamimidoylbenzyl)-L-prolinamide	2147
DB06930	N-[amino(imino)methyl]-2-(2,5-diphenyl-1H-pyrrol-1-yl)acetamide	23621
DB06931	(1-HYDROXYNONANE-1,1-DIYL)BIS(PHOSPHONIC ACID)	9453
DB06932	10,11-dimethoxy-4-methyldibenzo[c,f]-2,7-naphthyridine-3,6-diamine	5170
DB06933	N-(tert-butyl)-4-[5-(pyridin-2-ylamino)quinolin-3-yl]benzenesulfonamide	5602
DB06935	2',6'-DIFLUOROBIPHENYL-4-CARBOXYLIC ACID	7276
DB06936	N-(4-carbamimidoylbenzyl)-1-(4-methylpentanoyl)-L-prolinamide	2147
DB06937	4-(6-HYDROXY-BENZO[D]ISOXAZOL-3-YL)BENZENE-1,3-DIOL	2100
DB06938	4-[[2-[[4-chloro-3-(trifluoromethyl)phenyl]amino]-3H-benzimidazol-5-yl]oxy]-N-methyl-pyridine-2-carboxamide	3791
DB06939	N-(TRANS-4-{(1S,2S)-2-AMINO-3-[(3S)-3-FLUOROPYRROLIDIN-1-YL]-1-METHYL-3-OXOPROPYL}CYCLOHEXYL)-N-METHYLACETAMIDE	1803
DB06940	N-ethyl-4-{[5-(methoxycarbamoyl)-2-methylphenyl]amino}-5-methylpyrrolo[2,1-f][1,2,4]triazine-6-carboxamide	1432
DB06941	(Z)-2-[2-(4-methylpiperazin-1-yl)benzyl]diazenecarbothioamide	6285
DB06942	N-(4-carbamimidoylbenzyl)-1-(3-phenylpropanoyl)-L-prolinamide	2147
DB06943	(3S)-1-{[4-(but-2-yn-1-yloxy)phenyl]sulfonyl}pyrrolidine-3-thiol	6868
DB06944	N-(3-cyclopropyl-1H-pyrazol-5-yl)-2-(2-naphthyl)acetamide	1017	890
DB06945	N-hydroxy-4-({4-[4-(trifluoromethyl)phenoxy]phenyl}sulfonyl)tetrahydro-2H-pyran-4-carboxamide	11096
DB06947	1-[(2R)-2-aminobutanoyl]-N-(4-carbamimidoylbenzyl)-L-prolinamide	2147
DB06948	2-ANILINO-6-CYCLOHEXYLMETHOXYPURINE	1017	890
DB06951	(3R)-3-ethyl-N-[(4-methylphenyl)sulfonyl]-L-aspartic acid	1990
DB06953	2-CHLORO-5-(3-CHLORO-PHENYL)-6-[(4-CYANO-PHENYL)-(3-METHYL-3H-IMIDAZOL-4-YL)- METHOXYMETHYL]-NICOTINONITRILE	2342	100529261	2339
DB06954	2-(cycloheptylmethyl)-1,1-dioxido-1-benzothiophen-6-yl sulfamate	760
DB06956	N-(4-ACETYLPHENYL)-5-(5-CHLORO-2,4-DIHYDROXYPHENYL)-1H-PYRAZOLE-4-CARBOXAMIDE	3320
DB06957	4-CHLORO-6-(4-{4-[4-(METHYLSULFONYL)BENZYL]PIPERAZIN-1-YL}-1H-PYRAZOL-5-YL)BENZENE-1,3-DIOL	3320
DB06958	5-(5-CHLORO-2,4-DIHYDROXYPHENYL)-N-ETHYL-4-PIPERAZIN-1-YL-1H-PYRAZOLE-3-CARBOXAMIDE	3320
DB06959	(2S)-1-(3H-Indol-3-yl)-3-{[5-(6-isoquinolinyl)-3-pyridinyl]oxy}-2-propanamine	5566	5569
DB06961	5-(5-chloro-2,4-dihydroxyphenyl)-N-ethyl-4-[4-(morpholin-4-ylmethyl)phenyl]isoxazole-3-carboxamide	3320
DB06962	JNJ-27390467	64499
DB06963	3-[3-(3-methyl-6-{[(1S)-1-phenylethyl]amino}-1H-pyrazolo[4,3-c]pyridin-1-yl)phenyl]propanamide	5347
DB06964	5-(5-CHLORO-2,4-DIHYDROXYPHENYL)-N-ETHYL-4-(4-METHOXYPHENYL)ISOXAZOLE-3-CARBOXAMIDE	3320
DB06967	6-ETHYL-5-[9-(3-METHOXYPROPYL)-9H-CARBAZOL-2-YL]PYRIMIDINE-2,4-DIAMINE	5972
DB06969	2-amino-4-[2,4-dichloro-5-(2-pyrrolidin-1-ylethoxy)phenyl]-N-ethylthieno[2,3-d]pyrimidine-6-carboxamide	3320
DB06971	N-{2-[(4'-CYANO-1,1'-BIPHENYL-4-YL)OXY]ETHYL}-N'-HYDROXY-N-METHYLUREA	4317
DB06972	7A-[(4-cyanophenyl)methyl]-6-(3,5-dichlorophenyl)-5-oxo-2,3,5,7A-tetrahydro-1H-pyrrolo[1,2-A]pyrrole-7-carbonitrile	3683
DB06973	Bisphenol A	2104
DB06976	1-(5-OXO-2,3,5,9B-TETRAHYDRO-1H-PYRROLO[2,1-A]ISOINDOL-9-YL)-3-(5-PYRROLIDIN-2-YL-1H-PYRAZOL-3-YL)-UREA	1017
DB06977	(2S)-1-{[5-(1H-Indazol-5-yl)-3-pyridinyl]oxy}-3-(7aH-indol-3-yl)-2-propanamine	5566
DB06979	5-(dodecylthio)-1H-1,2,3-triazole-4-carboxylic acid	54363
DB06980	(2S)-2-(1H-indol-3-yl)hexanoic acid	6500
DB06981	(2S)-2-(1H-indol-3-yl)pentanoic acid	6500
DB06982	(2S)-8-[(tert-butoxycarbonyl)amino]-2-(1H-indol-3-yl)octanoic acid	6500
DB06983	(5-phenyl-7-(pyridin-3-ylmethylamino)pyrazolo[1,5-a]pyrimidin-3-yl)methanol	1017
DB06984	(1R,2R,3R,4S,5R)-4-(Benzylamino)-5-(methylthio)cyclopentane-1,2,3-triol	4124
DB06985	2-[({4-[2-(trifluoromethyl)phenyl]piperidin-1-yl}carbonyl)amino]benzoic acid	5950
DB06986	2-CHLORO-N-[(1R,2R)-1-HYDROXY-2,3-DIHYDRO-1H-INDEN-2-YL]-6H-THIENO[2,3-B]PYRROLE-5-CARBOXAMIDE	5837
DB06987	(R)-Atenolol	30814	4057
DB06989	{4-[2-BENZYL-3-METHOXY-2-(METHOXYCARBONYL)-3-OXOPROPYL]PHENYL}SULFAMIC ACID	5787
DB06990	4-[(1E,7E)-8-(2,6-DIOXO-1,2,3,6-TETRAHYDROPYRIMIDIN-4-YL)-3,6-DIOXA-2,7-DIAZAOCTA-1,7-DIEN-1-YL]BENZOIC ACID	7374
DB06991	N-[2-methyl-5-(methylcarbamoyl)phenyl]-2-{[(1R)-1-methylpropyl]amino}-1,3-thiazole-5-carboxamide	1432
DB06992	(3,3-dimethylpiperidin-1-yl)(6-(3-fluoro-4-methylphenyl)pyridin-2-yl)methanone	3290
DB06993	(2S,3S)-4-cyclopropyl-3-{(3R,5R)-3-[2-fluoro-4-(methylsulfonyl)phenyl]-1,2,4-oxadiazolidin-5-yl}-1-[(3S)-3-fluoropyrrolidin-1-yl]-1-oxobutan-2-amine	1803
DB06994	(2S,3S)-3-{3-[2-chloro-4-(methylsulfonyl)phenyl]-1,2,4-oxadiazol-5-yl}-1-cyclopentylidene-4-cyclopropyl-1-fluorobutan-2-amine	1803
DB06995	N-({4-[(2-aminopyridin-4-yl)oxy]-3-fluorophenyl}carbamoyl)-2-(4-fluorophenyl)acetamide	4233
DB06996	D-leucyl-N-(4-carbamimidoylbenzyl)-L-prolinamide	2147
DB06997	2-(4-fluorophenyl)-N-{[3-fluoro-4-(1H-pyrrolo[2,3-b]pyridin-4-yloxy)phenyl]carbamoyl}acetamide	4233
DB06999	PLX-4720	673
DB07000	N-{2,4-difluoro-3-[(5-pyridin-3-yl-1H-pyrrolo[2,3-b]pyridin-3-yl)carbonyl]phenyl}ethanesulfonamide	673
DB07001	(3S,5E)-3-propyl-3,4-dihydrothieno[2,3-f][1,4]oxazepin-5(2H)-imine	4846
DB07002	4-({4-[(4-methoxypyridin-2-yl)amino]piperidin-1-yl}carbonyl)benzonitrile	4843
DB07003	(2S)-2-methyl-2,3-dihydrothieno[2,3-f][1,4]oxazepin-5-amine	4843
DB07004	2-[(5-hex-1-yn-1-ylfuran-2-yl)carbonyl]-N-methylhydrazinecarbothioamide	6285
DB07005	D-phenylalanyl-N-{4-[amino(iminio)methyl]benzyl}-L-prolinamide	2147
DB07006	9-HYDROXY-6-(3-HYDROXYPROPYL)-4-(2-METHOXYPHENYL)PYRROLO[3,4-C]CARBAZOLE-1,3(2H,6H)-DIONE	7465
DB07007	(3R)-3-[(1,2,3,4-tetrahydroisoquinolin-7-yloxy)methyl]-2,3-dihydrothieno[2,3-f][1,4]oxazepin-5-amine	4843
DB07008	4-(1,3-BENZODIOXOL-5-YLOXY)-2-[4-(1H-IMIDAZOL-1-YL)PHENOXY]PYRIMIDINE	4843
DB07009	2-(5-HYDROXY-NAPHTHALEN-1-YL)-1,3-BENZOOXAZOL-6-OL	2100	8648
DB07010	N-BENZYL-4-[4-(3-CHLOROPHENYL)-1H-PYRAZOL-3-YL]-1H-PYRROLE-2-CARBOXAMIDE	5594	5602
DB07011	(3S)-1-(1,3-BENZODIOXOL-5-YLMETHYL)-3-[4-(1H-IMIDAZOL-1-YL)PHENOXY]PIPERIDINE	4843
DB07013	TERT-BUTYL 4-({[4-(BUT-2-YN-1-YLAMINO)PHENYL]SULFONYL}METHYL)-4-[(HYDROXYAMINO)CARBONYL]PIPERIDINE-1-CARBOXYLATE	4322
DB07014	2-(1,3-benzodioxol-5-yl)-5-[(3-fluoro-4-methoxybenzyl)sulfanyl]-1,3,4-oxadiazole	2932
DB07015	(3R,4R)-4-(pyrrolidin-1-ylcarbonyl)-1-(quinoxalin-2-ylcarbonyl)pyrrolidin-3-amine	1803
DB07016	(3R)-8-(dioxidosulfanyl)-3-methyl-1,2,3,4-tetrahydroquinoline	2147
DB07017	(5S)-2-{[(1S)-1-(4-Fluorophenyl)ethyl]amino}-5-(2-hydroxy-2-propanyl)-5-methyl-1,3-thiazol-4(5H)-one	3290
DB07019	N-[(5R,14R)-5-AMINO-5,14-DIMETHYL-4-OXO-3-OXA-18-AZATRICYCLO[15.3.1.1~7,11~]DOCOSA-1(21),7(22),8,10,17,19-HEXAEN-19-YL]-N-METHYLMETHANESULFONAMIDE	23621
DB07020	N-{3-[5-(1H-1,2,4-triazol-3-yl)-1H-indazol-3-yl]phenyl}furan-2-carboxamide	5601
DB07021	(7R,8R)-8-(2,4,5-trifluorophenyl)-6,7,8,9-tetrahydroimidazo[1,2-a:4,5-c']dipyridin-7-amine	1803
DB07022	3-Hydroxypropyl 3-[(7-carbamimidoyl-1-naphthyl)carbamoyl]benzenesulfonate	2160
DB07023	(1R)-2-[(Diaminomethylene)amino]-1-{4-[(4R)-4-(hydroxymethyl)-1,3,2-dioxaborolan-2-yl]phenyl}ethyl nicotinate	2160
DB07024	2-(3,4-DIHYDROXYPHENYL)-8-(1,1-DIOXIDOISOTHIAZOLIDIN-2-YL)-3-HYDROXY-6-METHYL-4H-CHROMEN-4-ONE	1017
DB07025	3-(5-{[4-(AMINOMETHYL)PIPERIDIN-1-YL]METHYL}-1H-INDOL-2-YL)QUINOLIN-2(1H)-ONE	1111
DB07026	(1S,5S,7R)-N~7~-(BIPHENYL-4-YLMETHYL)-N~3~-HYDROXY-6,8-DIOXA-3-AZABICYCLO[3.2.1]OCTANE-3,7-DICARBOXAMIDE	4321
DB07027	D-phenylalanyl-N-(3-fluorobenzyl)-L-prolinamide	2147
DB07028	(2-{[(4-BROMO-2-FLUOROBENZYL)AMINO]CARBONYL}-5-CHLOROPHENOXY)ACETIC ACID	231
DB07029	4-(1,3-BENZODIOXOL-5-YLOXY)-2-[4-(1H-IMIDAZOL-1-YL)PHENOXY]-6-METHYLPYRIMIDINE	4843
DB07030	(5-CHLORO-2-{[(3-NITROBENZYL)AMINO]CARBONYL}PHENOXY)ACETIC ACID	231
DB07031	3-Fluoro-4-{[(2R)-2-hydroxy-2-(5,5,8,8-tetramethyl-5,6,7,8-tetrahydro-2-naphthalenyl)acetyl]amino}benzoic acid	5916
DB07032	2-(4-HYDROXY-PHENYL)BENZOFURAN-5-OL	2100
DB07033	5-HYDROXY-3-[(1R)-1-(1H-PYRROL-2-YL)ETHYL]-2H-INDOL-2-ONE	5170
DB07034	2,2'-{[9-(HYDROXYIMINO)-9H-FLUORENE-2,7-DIYL]BIS(OXY)}DIACETIC ACID	1111
DB07036	(3aS,4R,9bR)-2,2-difluoro-4-(4-hydroxyphenyl)-6-(methoxymethyl)-1,2,3,3a,4,9b-hexahydrocyclopenta[c]chromen-8-ol	2100
DB07037	(2S)-1-AMINO-3-[(5-NITROQUINOLIN-8-YL)AMINO]PROPAN-2-OL	1111
DB07038	2-(cyclohexylamino)benzoic acid	1111
DB07039	(2S)-N-(4-cyano-3-iodophenyl)-3-(4-cyanophenoxy)-2-hydroxy-2-methylpropanamide	367
DB07045	(2R,3R,4S,5R)-2-[6-amino-8-[(3,4-dichlorophenyl)methylamino]purin-9-yl]-5-(hydroxymethyl)oxolane-3,4-diol	3312	573
DB07046	2-[(2-chloro-4-iodophenyl)amino]-N-{[(2R)-2,3-dihydroxypropyl]oxy}-3,4-difluorobenzamide	5604
DB07047	2',4'-DICHLORO-4-HYDROXY-1,1'-BIPHENYL-3-CARBOXYLIC ACID	7276
DB07048	N-[(2R)-5-(aminosulfonyl)-2,3-dihydro-1H-inden-2-yl]-2-propylpentanamide	760
DB07049	(2R)-1-[(4-tert-butylphenyl)sulfonyl]-2-methyl-4-(4-nitrophenyl)piperazine	3290
DB07050	5-[(phenylsulfonyl)amino]-1,3,4-thiadiazole-2-sulfonamide	760
DB07051	3,5-DIMETHYL-1-PHENYL-1H-PYRAZOLE-4-CARBOXYLIC ACID ETHYL ESTER	5144
DB07053	2-{5-[3-(7-PROPYL-3-TRIFLUOROMETHYLBENZO[D]ISOXAZOL-6-YLOXY)PROPOXY]INDOL-1-YL}ETHANOIC ACID	5468
DB07054	(2R)-1-(DIMETHYLAMINO)-3-{4-[(6-{[2-FLUORO-5-(TRIFLUOROMETHYL)PHENYL]AMINO}PYRIMIDIN-4-YL)AMINO]PHENOXY}PROPAN-2-OL	1017
DB07056	2-(6-{[(3-chloro-2-methylphenyl)sulfonyl]amino}pyridin-2-yl)-N,N-diethylacetamide	3290
DB07058	5-[1-(4-methoxyphenyl)-1H-benzimidazol-6-yl]-1,3,4-oxadiazole-2(3H)-thione	2932
DB07059	N-{2-[6-(2,4-DIAMINO-6-ETHYLPYRIMIDIN-5-YL)-2,2-DIMETHYL-3-OXO-2,3-DIHYDRO-4H-1,4-BENZOXAZIN-4-YL]ETHYL}ACETAMIDE	5972
DB07060	3-(INDOL-3-YL) LACTATE	54363
DB07061	1-(CYCLOHEXYLAMINO)-3-(6-METHYL-3,4-DIHYDRO-1H-CARBAZOL-9(2H)-YL)PROPAN-2-OL	9397
DB07063	Lidorestat	231
DB07064	(4R)-4-(3-HYDROXYPHENYL)-N,N,7,8-TETRAMETHYL-3,4-DIHYDROISOQUINOLINE-2(1H)-CARBOXAMIDE	3832
DB07065	5-(2,3-dichlorophenyl)-N-(pyridin-4-ylmethyl)-3-thiocyanatopyrazolo[1,5-a]pyrimidin-7-amine	1017
DB07066	2-CHLORO-N-[(3R)-2-OXO-1,2,3,4-TETRAHYDROQUINOLIN-3-YL]-6H-THIENO[2,3-B]PYRROLE-5-CARBOXAMIDE	5837
DB07067	(2S,3S)-3-{3-[4-(METHYLSULFONYL)PHENYL]-1,2,4-OXADIAZOL-5-YL}-1-OXO-1-PYRROLIDIN-1-YLBUTAN-2-AMINE	1803
DB07068	(4-{4-[(TERT-BUTOXYCARBONYL)AMINO]-2,2-BIS(ETHOXYCARBONYL)BUTYL}PHENYL)SULFAMIC ACID	5787
DB07069	m-Hydroxyhippuric acid	8942
DB07070	(2S)-2-{3-[({[2-fluoro-4-(trifluoromethyl)phenyl]carbonyl}amino)methyl]-4-methoxybenzyl}butanoic acid	5467
DB07071	(R)-1-(4-(4-(Hydroxymethyl)-1,3,2-dioxaborolan-2-YL)phenethyl)guanidine	2160
DB07072	(1S,2R,5S)-5-[3-(TRIFLUOROMETHYL)-5,6-DIHYDRO[1,2,4]TRIAZOLO[4,3-A]PYRAZIN-7(8H)-YL]-2-(2,4,5-TRIFLUOROPHENYL)CYCLOHEXANAMINE	1803
DB07073	5,5-dimethyl-2-morpholin-4-yl-5,6-dihydro-1,3-benzothiazol-7(4H)-one	5294
DB07074	6-CARBAMIMIDOYL-4-(3-HYDROXY-2-METHYL-BENZOYLAMINO)-NAPHTHALENE-2-CARBOXYLIC ACID METHYL ESTER	2160
DB07075	3-(5-{[4-(AMINOMETHYL)PIPERIDIN-1-YL]METHYL}-1H-INDOL-2-YL)-1H-INDAZOLE-6-CARBONITRILE	1111
DB07076	6-[(Z)-AMINO(IMINO)METHYL]-N-[3-(CYCLOPENTYLOXY)PHENYL]-2-NAPHTHAMIDE	5328
DB07077	(R)-1-(4-(4-(Hydroxymethyl)-1,3,2-dioxaborolan-2-YL)phenyl)guanidine	2160
DB07078	(3Z)-6-(4-HYDROXY-3-METHOXYPHENYL)-3-(1H-PYRROL-2-YLMETHYLENE)-1,3-DIHYDRO-2H-INDOL-2-ONE	1111
DB07079	3-{[4-(but-2-yn-1-yloxy)phenyl]sulfonyl}propane-1-thiol	6868
DB07080	TO-901317	10499	6257	7376	10062	8648	8856
DB07081	(2R)-4-[(8R)-8-METHYL-2-(TRIFLUOROMETHYL)-5,6-DIHYDRO[1,2,4]TRIAZOLO[1,5-A]PYRAZIN-7(8H)-YL]-4-OXO-1-(2,4,5-TRIFLUOROPHENYL)BUTAN-2-AMINE	1803
DB07082	1,1,1,3,3,3-HEXAFLUORO-2-{4-[(2,2,2-TRIFLUOROETHYL)AMINO]PHENYL}PROPAN-2-OL	7376
DB07083	beta-phenyl-D-phenylalanyl-N-propyl-L-prolinamide	2147
DB07086	4-[(1S,2S,5S)-5-(HYDROXYMETHYL)-8-METHYL-3-OXABICYCLO[3.3.1]NON-7-EN-2-YL]PHENOL	10499	2099
DB07087	4-[(1S,2S,5S,9R)-5-(HYDROXYMETHYL)-8,9-DIMETHYL-3-OXABICYCLO[3.3.1]NON-7-EN-2-YL]PHENOL	10499	2099
DB07088	(S)-N-(4-carbamimidoylbenzyl)-1-(2-(cyclopentyloxy)ethanoyl)pyrrolidine-2-carboxamide	5644	2147
DB07089	N-[amino(imino)methyl]-2-[2-(2-chlorophenyl)-4-(4-propoxyphenyl)-3-thienyl]acetamide	23621
DB07091	(S)-N-(4-carbamimidoylbenzyl)-1-(2-(cyclohexyloxy)ethanoyl)pyrrolidine-2-carboxamide	5644	2147
DB07092	(2S,3S)-3-AMINO-4-(3,3-DIFLUOROPYRROLIDIN-1-YL)-N,N-DIMETHYL-4-OXO-2-(TRANS-4-[1,2,4]TRIAZOLO[1,5-A]PYRIDIN-6-YLCYCLOHEXYL)BUTANAMIDE	1803
DB07093	{3-[(5-CHLORO-1,3-BENZOTHIAZOL-2-YL)METHYL]-2,4-DIOXO-3,4-DIHYDROPYRIMIDIN-1(2H)-YL}ACETIC ACID	231
DB07094	1-(2,2'-bithiophen-5-yl)methanamine	4048
DB07095	(S)-N-(4-carbamimidoylbenzyl)-1-(3-cyclopentylpropanoyl)pyrrolidine-2-carboxamide	5644	2147
DB07096	6-AMINO-BENZO[DE]ISOQUINOLINE-1,3-DIONE	142
DB07099	N-[4-(benzyloxy)phenyl]glycinamide	4048
DB07100	4-CHLORO-6-(4-PIPERAZIN-1-YL-1H-PYRAZOL-5-YL)BENZENE-1,3-DIOL	3320
DB07101	Mirdametinib	5604
DB07102	(2S)-2-amino-5-oxo-5-[(4-phenylmethoxyphenyl)amino]pentanoic acid	4048
DB07104	4-amino-N-[4-(benzyloxy)phenyl]butanamide	4048
DB07105	2-[2-(4-Chloro-Phenylsulfanyl)-Acetylamino]-3-(4-Guanidino-Phenyl)-Propionamide	2147
DB07106	SKF-91488	3176
DB07107	(1S)-2-(1H-INDOL-3-YL)-1-[({5-[(E)-2-PYRIDIN-4-YLVINYL]PYRIDIN-3-YL}OXY)METHYL]ETHYLAMINE	5566	5569
DB07108	4'-FLUORO-1,1'-BIPHENYL-4-CARBOXYLIC ACID	598
DB07110	4-(4-FLUOROBENZYL)PIPERIDINE	23621
DB07111	(4S,5E,7Z,10Z,13Z,16Z,19Z)-4-hydroxydocosa-5,7,10,13,16,19-hexaenoic acid	5468
DB07112	N-[(4-HYDROXY-8-IODOISOQUINOLIN-3-YL)CARBONYL]GLYCINE	54583
DB07113	(2S)-6-(2,4-DIAMINO-6-ETHYLPYRIMIDIN-5-YL)-2-(3,5-DIFLUOROPHENYL)-4-(3-METHOXYPROPYL)-2H-1,4-BENZOXAZIN-3(4H)-ONE	5972
DB07115	N-(4-chlorobenzyl)-N-methylbenzene-1,4-disulfonamide	377677
DB07116	1-(2-DEOXY-5-O-PHOSPHONO-BETA-D-ERYTHRO-PENTOFURANOSYL)-4-METHYL-1H-INDOLE	7374
DB07117	5-(4-PHENOXYPHENYL)-5-(4-PYRIMIDIN-2-YLPIPERAZIN-1-YL)PYRIMIDINE-2,4,6(2H,3H)-TRIONE	4318
DB07119	1-CHLORO-6-(4-HYDROXYPHENYL)-2-NAPHTHOL	2100	8648
DB07120	3-Carbamimidamido-1,1-diphenylurea	2147
DB07121	4-({4-[(4-AMINOBUT-2-YNYL)OXY]PHENYL}SULFONYL)-N-HYDROXY-2,2-DIMETHYLTHIOMORPHOLINE-3-CARBOXAMIDE	6868
DB07122	1-[4-(2-oxo-2-phenylethyl)phenyl]guanidine	5328
DB07124	(2S)-1-(6H-INDOL-3-YL)-3-{[5-(7H-PYRAZOLO[3,4-C]PYRIDIN-5-YL)PYRIDIN-3-YL]OXY}PROPAN-2-AMINE	5566
DB07125	4-(6-{[(1R)-1-(hydroxymethyl)propyl]amino}imidazo[1,2-b]pyridazin-3-yl)benzoic acid	1613
DB07126	O6-CYCLOHEXYLMETHOXY-2-(4'-SULPHAMOYLANILINO) PURINE	1017	890
DB07127	{4-[2,2-BIS(5-METHYL-1,2,4-OXADIAZOL-3-YL)-3-PHENYLPROPYL]PHENYL}SULFAMIC ACID	5787
DB07128	N7-BUTYL-N2-(5-CHLORO-2-METHYLPHENYL)-5-METHYL[1,2,4]TRIAZOLO[1,5-A]PYRIMIDINE-2,7-DIAMINE	2147
DB07129	(2R)-1-(2,6-dimethylphenoxy)propan-2-amine	5328
DB07130	4-BROMO-3-(CARBOXYMETHOXY)-5-PHENYLTHIOPHENE-2-CARBOXYLIC ACID	5770
DB07131	(S)-N-(4-carbamimidoylbenzyl)-1-(3-cyclohexylpropanoyl)pyrrolidine-2-carboxamide	5644	2147
DB07132	1-{2-OXO-3-[(1R)-1-(1H-PYRROL-2-YL)ETHYL]-2H-INDOL-5-YL}UREA	5170
DB07133	D-phenylalanyl-N-(3-methylbenzyl)-L-prolinamide	2147
DB07134	5-(4-CHLORO-5-PHENYL-3-THIENYL)-1,2,5-THIADIAZOLIDIN-3-ONE 1,1-DIOXIDE	5770
DB07135	(2S,3S)-3-AMINO-4-[(3S)-3-FLUOROPYRROLIDIN-1-YL]-N,N-DIMETHYL-4-OXO-2-(TRANS-4-[1,2,4]TRIAZOLO[1,5-A]PYRIDIN-5-YLCYCLOHEXYL)BUTANAMIDE	1803
DB07136	BX-528	1360
DB07137	(2S)-N-[(3E)-5-Cyclopropyl-3H-pyrazol-3-ylidene]-2-[4-(2-oxo-1-imidazolidinyl)phenyl]propanamide	1017	890
DB07138	Neflamapimod	1432
DB07139	3-[5-(3-nitrophenyl)thiophen-2-yl]propanoic acid	231
DB07140	5-[(3R)-3-(5-methoxybiphenyl-3-yl)but-1-yn-1-yl]-6-methylpyrimidine-2,4-diamine	1719
DB07141	5-[(3R)-3-(5-methoxy-4'-methylbiphenyl-3-yl)but-1-yn-1-yl]-6-methylpyrimidine-2,4-diamine	1719
DB07142	5-[(3R)-3-(5-methoxy-3',5'-dimethylbiphenyl-3-yl)but-1-yn-1-yl]-6-methylpyrimidine-2,4-diamine	1719
DB07143	D-phenylalanyl-N-benzyl-L-prolinamide	2147
DB07144	5-[(3R)-3-(5-methoxy-2',6'-dimethylbiphenyl-3-yl)but-1-yn-1-yl]-6-methylpyrimidine-2,4-diamine	1719
DB07145	(2R)-N-HYDROXY-2-[(3S)-3-METHYL-3-{4-[(2-METHYLQUINOLIN-4-YL)METHOXY]PHENYL}-2-OXOPYRROLIDIN-1-YL]PROPANAMIDE	6868
DB07146	2,3-DIPHENYL-N-(2-PIPERAZIN-1-YLETHYL)FURO[2,3-B]PYRIDIN-4-AMINE	3932
DB07147	methyl (1R,2S)-2-(hydroxycarbamoyl)-1-{4-[(2-methylquinolin-4-yl)methoxy]benzyl}cyclopropanecarboxylate	6868
DB07148	(6S)-1-chloro-3-[(4-fluorobenzyl)oxy]-6-(pyrrolidin-1-ylcarbonyl)pyrrolo[1,2-a]pyrazin-4(6H)-one	5550
DB07149	(7S)-2-(2-aminopyrimidin-4-yl)-7-(2-fluoroethyl)-1,5,6,7-tetrahydro-4H-pyrrolo[3,2-c]pyridin-4-one	2932
DB07150	4-(4-HYDROXYPHENYL)-1-NAPHTHALDEHYDE OXIME	2100	8648
DB07151	4-(4-hydroxy-3-methylphenyl)-6-phenylpyrimidin-2(5H)-one	5292
DB07152	N-[4-(5-fluoro-6-methylpyridin-2-yl)-5-quinoxalin-6-yl-1H-imidazol-2-yl]acetamide	7046
DB07154	(3R)-4-[(3R)-3-AMINO-4-(2,4,5-TRIFLUOROPHENYL)BUTANOYL]-3-METHYL-1,4-DIAZEPAN-2-ONE	1803
DB07156	(4Z)-6-bromo-4-({[4-(pyrrolidin-1-ylmethyl)phenyl]amino}methylidene)isoquinoline-1,3(2H,4H)-dione	3480
DB07157	(5R,6S,8S)-8-[3-(AMINOMETHYL)PHENYL]-6-HYDROXY-5-ISOPROPYL-3-OXO-1-PHENYL-2,7-DIOXA-4-AZA-6-PHOSPHANONAN-9-OIC ACID 6-OXIDE	1360
DB07158	5-ETHYL-3-METHYL-1,5-DIHYDRO-4H-PYRAZOLO[4,3-C]QUINOLIN-4-ONE	1111
DB07159	Tamatinib	6850
DB07160	N-{[(2S,3S)-3-(ETHOXYCARBONYL)OXIRAN-2-YL]CARBONYL}-L-ISOLEUCINE	1508
DB07161	5-phenyl-1H-indazol-3-amine	3717
DB07162	4-(3-amino-1H-indazol-5-yl)-N-tert-butylbenzenesulfonamide	3717
DB07163	5-[(2-AMINOETHYL)AMINO]-6-FLUORO-3-(1H-PYRROL-2-YL)BENZO[CD]INDOL-2(1H)-ONE	1017
DB07164	N-cyclopropyl-4-pyrazolo[1,5-b]pyridazin-3-ylpyrimidin-2-amine	1017	890
DB07165	N-(5-CHLORO-BENZO[B]THIOPHEN-3-YLMETHYL)-2-[6-CHLORO-OXO-3-(2-PYRIDIN-2-YL-ETHYLAMINO)-2H-PYRAZIN-1-YL]-ACETAMIDE	2147
DB07167	5-CYANO-FURAN-2-CARBOXYLIC ACID [5-HYDROXYMETHYL-2-(4-METHYL-PIPERIDIN-1-YL)-PHENYL]-AMIDE	1436
DB07168	[4-({4-[(5-cyclopropyl-1H-pyrazol-3-yl)amino]-6-(methylamino)pyrimidin-2-yl}amino)phenyl]acetonitrile	816
DB07171	5-(2-hydroxyethyl)nonane-1,9-diol	1889
DB07172	(5R,6E,8Z,11Z,14Z,17Z)-5-hydroxyicosa-6,8,11,14,17-pentaenoic acid	5468
DB07173	7-(5-DEOXY-BETA-D-RIBOFURANOSYL)-5-IODO-7H-PYRROLO[2,3-D]PYRIMIDIN-4-AMINE	132
DB07174	6-(2,4-DIAMINO-6-ETHYLPYRIMIDIN-5-YL)-4-(3-METHOXYPROPYL)-2,2-DIMETHYL-2H-1,4-BENZOXAZIN-3(4H)-ONE	5972
DB07175	N-{2-methyl-5-[(6-phenylpyrimidin-4-yl)amino]phenyl}methanesulfonamide	23621
DB07176	1-Naphthylamine-5-sulfonic acid	7276
DB07177	(5E,13E)-11-HYDROXY-9,15-DIOXOPROSTA-5,13-DIEN-1-OIC ACID	22949	145482
DB07179	3-((3-bromo-5-o-tolylpyrazolo[1,5-a]pyrimidin-7-ylamino)methyl)pyridine 1-oxide	1017
DB07180	5-[(Z)-(5-Chloro-2-oxo-1,2-dihydro-3H-indol-3-ylidene)methyl]-N,2,4-trimethyl-1H-pyrrole-3-carboxamide	4751
DB07181	4'-[(1R)-1-amino-2-(2,5-difluorophenyl)ethyl]biphenyl-3-carboxamide	1803
DB07182	(2S)-2-(3-Carbamimidamidophenyl)-3-[hydroxy(3-phenylpropyl)phosphoryl]propanoic acid	1360
DB07183	N-(4-phenoxyphenyl)-2-[(pyridin-4-ylmethyl)amino]nicotinamide	3791
DB07186	4-(4-METHYLPIPERAZIN-1-YL)-N-[5-(2-THIENYLACETYL)-1,5-DIHYDROPYRROLO[3,4-C]PYRAZOL-3-YL]BENZAMIDE	5347	6790
DB07187	CP-744809	231
DB07189	(1S,3R,6S)-4-oxo-6-{4-[(2-phenylquinolin-4-yl)methoxy]phenyl}-5-azaspiro[2.4]heptane-1-carboxylic acid	6868
DB07190	3-cyclohexyl-D-alanyl-N-(3-chlorobenzyl)-L-prolinamide	2147
DB07193	(2R,3R)-7-(methylsulfonyl)-3-(2,4,5-trifluorophenyl)-1,2,3,4-tetrahydropyrido[1,2-a]benzimidazol-2-amine	1803
DB07194	2-{2-[(3,5-dimethylphenyl)amino]pyrimidin-4-yl}-N-[(1S)-2-hydroxy-1-methylethyl]-4-methyl-1,3-thiazole-5-carboxamide	6850
DB07195	4-[(1S,2S,5S)-5-(HYDROXYMETHYL)-6,8,9-TRIMETHYL-3-OXABICYCLO[3.3.1]NON-7-EN-2-YL]PHENOL	10499	2099
DB07196	N-methyl-1-(2-thiophen-2-ylphenyl)methanamine	4048
DB07197	4-BROMO-3-(CARBOXYMETHOXY)-5-(4-HYDROXYPHENYL)THIOPHENE-2-CARBOXYLIC ACID	5770
DB07198	5-HYDROXY-2-(4-HYDROXYPHENYL)-1-BENZOFURAN-7-CARBONITRILE	2100	8648
DB07201	(2S)-3-[(9H-fluoren-9-ylideneamino)oxy]-2-methylpropanoic acid	7276
DB07202	6-CHLORO-3-(3-METHYLISOXAZOL-5-YL)-4-PHENYLQUINOLIN-2(1H)-ONE	1436
DB07203	6-CYCLOHEXYLMETHOXY-2-(3'-CHLOROANILINO) PURINE	1017	890
DB07204	(1S)-1-(1H-INDOL-3-YLMETHYL)-2-(2-PYRIDIN-4-YL-[1,7]NAPHTYRIDIN-5-YLOXY)-EHYLAMINE	5569	5566
DB07205	N6-ISOPENTENYL-ADENOSINE-5'-MONOPHOSPHATE	8565
DB07206	6-[2-(1H-INDOL-6-YL)ETHYL]PYRIDIN-2-AMINE	23621
DB07207	2-(4-HYDROXY-5-PHENYL-1H-PYRAZOL-3-YL)-1H-BENZOIMIDAZOLE-5-CARBOXAMIDINE	2152	2155
DB07208	(8E,10S,12Z)-10-hydroxy-6-oxooctadeca-8,12-dienoic acid	5468
DB07209	(8R,9Z,12Z)-8-hydroxy-6-oxooctadeca-9,12-dienoic acid	5468
DB07210	3-bromo-5-phenyl-N-(pyridin-4-ylmethyl)pyrazolo[1,5-a]pyrimidin-7-amine	1017
DB07211	(2R)-2-(5-CHLORO-2-THIENYL)-N-{(3S)-1-[(1S)-1-METHYL-2-MORPHOLIN-4-YL-2-OXOETHYL]-2-OXOPYRROLIDIN-3-YL}PROPENE-1-SULFONAMIDE	2159	2147
DB07212	N-(7-CARBAMIMIDOYL-NAPHTHALEN-1-YL)-3-HYDROXY-2-METHYL-BENZAMIDE	2160
DB07213	(5-{3-[5-(PIPERIDIN-1-YLMETHYL)-1H-INDOL-2-YL]-1H-INDAZOL-6-YL}-2H-1,2,3-TRIAZOL-4-YL)METHANOL	1111
DB07215	GW-590735	5465	8648
DB07216	(11S)-8-CHLORO-11-[1-(METHYLSULFONYL)PIPERIDIN-4-YL]-6-PIPERAZIN-1-YL-11H-BENZO[5,6]CYCLOHEPTA[1,2-B]PYRIDINE	2342	100529261	2339
DB07217	N-(3-cyano-4,5,6,7-tetrahydro-1-benzothien-2-yl)-2-fluorobenzamide	5602
DB07218	6-CHLORO-9-HYDROXY-1,3-DIMETHYL-1,9-DIHYDRO-4H-PYRAZOLO[3,4-B]QUINOLIN-4-ONE	5599	9479
DB07219	BENZYL N-({(2S,3S)-3-[(PROPYLAMINO)CARBONYL]OXIRAN-2-YL}CARBONYL)-L-ISOLEUCYL-L-PROLINATE	1508
DB07220	N-[5-(1,1-DIOXIDOISOTHIAZOLIDIN-2-YL)-1H-INDAZOL-3-YL]-2-(4-PIPERIDIN-1-YLPHENYL)ACETAMIDE	1017
DB07221	(2,2-DIPHOSPHONOETHYL)(DODECYL)DIMETHYLPHOSPHONIUM	9453
DB07223	METHYL N-({(2S,3S)-3-[(PROPYLAMINO)CARBONYL]OXIRAN-2-YL}CARBONYL)-L-ISOLEUCYL-L-PROLINATE	1508
DB07224	N-{[(2S,3S)-3-(ETHOXYCARBONYL)OXIRAN-2-YL]CARBONYL}-L-ISOLEUCYL-L-ALANINE	1508
DB07225	N-{[(2S,3S)-3-(ETHOXYCARBONYL)OXIRAN-2-YL]CARBONYL}-L-ISOLEUCYL-L-ISOLEUCINE	1508
DB07226	N-[4-(2-CHLOROPHENYL)-1,3-DIOXO-1,2,3,6-TETRAHYDROPYRROLO[3,4-C]CARBAZOL-9-YL]FORMAMIDE	7465
DB07227	L-778123	2342	5229	100529261	2339
DB07228	1-(5-CHLORO-2-METHOXYPHENYL)-3-{6-[2-(DIMETHYLAMINO)-1-METHYLETHOXY]PYRAZIN-2-YL}UREA	1111
DB07229	3-{5-[AMINO(IMINIO)METHYL]-1H-INDOL-2-YL}-5-METHOXY-1,1'-BIPHENYL-2-OLATE	5644
DB07230	3-BROMO-6-HYDROXY-2-(4-HYDROXYPHENYL)-1H-INDEN-1-ONE	2100	8648
DB07231	N-({(2S,3S)-3-[(BENZYLAMINO)CARBONYL]OXIRAN-2-YL}CARBONYL)-L-ISOLEUCYL-L-PROLINE	1508
DB07232	Veliparib	10038	142
DB07233	N-{[4-(but-2-yn-1-yloxy)phenyl]sulfonyl}-5-methyl-D-tryptophan	6868
DB07234	3-{[(1R)-1-phenylethyl]amino}-4-(pyridin-4-ylamino)cyclobut-3-ene-1,2-dione	9261
DB07235	N-[(1S)-2-AMINO-1-(2,4-DICHLOROBENZYL)ETHYL]-5-[2-(METHYLAMINO)PYRIMIDIN-4-YL]THIOPHENE-2-CARBOXAMIDE	5566
DB07236	3-(6-HYDROXY-NAPHTHALEN-2-YL)-BENZO[D]ISOOXAZOL-6-OL	2100	8648
DB07237	{4-[(2R)-pyrrolidin-2-ylmethoxy]phenyl}(4-thiophen-3-ylphenyl)methanone	4048
DB07239	7-(aminomethyl)-6-(2-chlorophenyl)-1-methyl-1H-benzimidazole-5-carbonitrile	1803
DB07240	3-[(9H-fluoren-9-ylideneamino)oxy]propanoic acid	7276
DB07242	(4R)-7,8-dichloro-1',9-dimethyl-1-oxo-1,2,4,9-tetrahydrospiro[beta-carboline-3,4'-piperidine]-4-carbonitrile	1613	5292
DB07243	(3-ENDO)-8-METHYL-8-AZABICYCLO[3.2.1]OCT-3-YL 1H-PYRROLO[2,3-B]PYRIDINE-3-CARBOXYLATE	1111
DB07244	5-{4-[(3,5-DIFLUOROBENZYL)AMINO]PHENYL}-6-ETHYLPYRIMIDINE-2,4-DIAMINE	5972	4846
DB07245	6-[2-(3'-METHOXYBIPHENYL-3-YL)ETHYL]PYRIDIN-2-AMINE	23621
DB07246	(2R)-2-AMINO-3,3,3-TRIFLUORO-N-HYDROXY-2-{[(4-PHENOXYPHENYL)SULFONYL]METHYL}PROPANAMIDE	4318
DB07247	[2'-HYDROXY-3'-(1H-PYRROLO[3,2-C]PYRIDIN-2-YL)-BIPHENYL-3-YLMETHYL]-UREA	2152	2155
DB07248	7-PYRIDIN-2-YL-N-(3,4,5-TRIMETHOXYPHENYL)-7H-PYRROLO[2,3-D]PYRIMIDIN-2-AMINE	5747
DB07249	N-(5-chloro-1,3-benzodioxol-4-yl)-6-methoxy-7-(3-piperidin-1-ylpropoxy)quinazolin-4-amine	2050
DB07250	N'-(5-CHLORO-1,3-BENZODIOXOL-4-YL)-N-(3,4,5- TRIMETHOXYPHENYL)PYRIMIDINE-2,4-DIAMINE	2050
DB07251	N'-(3-CHLORO-4-METHOXY-PHENYL)-N-(3,4,5-TRIMETHOXYPHENYL)-1,3,5-TRIAZINE-2,4-DIAMINE	2050
DB07252	3-({4-[(5-chloro-1,3-benzodioxol-4-yl)amino]pyrimidin-2-yl}amino)benzenesulfonamide	2050
DB07253	N'-(5-chloro-1,3-benzodioxol-4-yl)-N-(3-methylsulfonylphenyl)pyrimidine-2,4-diamine	2050
DB07254	N-[3-[[4-[(5-CHLORO-1,3-BENZODIOXOL-4-YL)AMINO]PYRIMIDIN-2-YL]AMINO]PHENYL]METHANESULFONAMIDE	2050
DB07255	N'-(5-CHLORO-1,3-BENZODIOXOL-4-YL)-N-(3-MORPHOLIN-4-YLPHENYL)PYRIMIDINE-2,4-DIAMINE	2050
DB07256	3-({4-[(5-CHLORO-1,3-BENZODIOXOL-4-YL)AMINO]PYRIMIDIN-2-YL}AMINO)BENZAMIDE	2050
DB07257	4-(2-chlorophenyl)-8-(2-hydroxyethyl)-6-methylpyrrolo[3,4-e]indole-1,3(2H,6H)-dione	7465
DB07258	(R)-pyridin-4-yl[4-(2-pyrrolidin-1-ylethoxy)phenyl]methanol	4048
DB07259	1-(4-thiophen-2-ylphenyl)methanamine	4048
DB07260	N-benzyl-4-[(2R)-pyrrolidin-2-ylmethoxy]aniline	4048
DB07261	THIENO[3,2-B]PYRIDINE-2-SULFONIC ACID [1-(1-AMINO-ISOQUINOLIN-7-YLMETHYL)-2-OXO-PYRROLDIN-3-YL]-AMIDE	2159
DB07263	[{2-bromo-4-[(2R)-3-oxo-2,3-diphenylpropyl]phenyl}(difluoro)methyl]phosphonic acid	5770
DB07264	(S)-N-(1-(3-CHLORO-4-FLUOROPHENYL)-2-HYDROXYETHYL)-4-(4-(3-CHLOROPHENYL)-1H-PYRAZOL-3-YL)-1H-PYRROLE-2-CARBOXAMIDE	5594
DB07265	3-(9-HYDROXY-1,3-DIOXO-4-PHENYL-2,3-DIHYDROPYRROLO[3,4-C]CARBAZOL-6(1H)-YL)PROPANOIC ACID	7465
DB07266	AKI-001	6790
DB07267	2-(6-methylpyridin-2-yl)-N-pyridin-4-ylquinazolin-4-amine	7046
DB07268	2-({2-[(3-HYDROXYPHENYL)AMINO]PYRIMIDIN-4-YL}AMINO)BENZAMIDE	5599
DB07269	(2S)-2-[3-(AMINOMETHYL)PHENYL]-3-[(R)-[(1R)-1-{[(BENZYLOXY)CARBONYL]AMINO}-2-METHYLPROPYL](HYDROXY)PHOSPHORYL]PROPANOIC ACID	1360
DB07270	N-[7-(3-AMINOPHENYL)-5-METHOXY-1,3-BENZOXAZOL-2-YL]-2,5-DICHLOROBENZENESULFONAMIDE	2203
DB07271	4-[(3R)-3-Amino-4-(2,4,5-trifluorophenyl)butanoyl]-3-(2,2,2-trifluoroethyl)-1,4-diazepan-2-one	1803
DB07272	N-(4-AMINO-5-CYANO-6-ETHOXYPYRIDIN-2-YL)-2-(4-BROMO-2,5-DIMETHOXYPHENYL)ACETAMIDE	5599	9479
DB07274	N-cyclopropyl-6-[(6,7-dimethoxyquinolin-4-yl)oxy]naphthalene-1-carboxamide	3791
DB07276	5-CYANO-N-(2,5-DIMETHOXYBENZYL)-6-ETHOXYPYRIDINE-2-CARBOXAMIDE	5599	9479
DB07277	2-(5-CHLORO-2-THIENYL)-N-{(3S)-1-[(1S)-1-METHYL-2-MORPHOLIN-4-YL-2-OXOETHYL]-2-OXOPYRROLIDIN-3-YL}ETHANESULFONAMIDE	2159	2147
DB07278	GW-813893	2159	2147
DB07279	N-ETHYL-N-ISOPROPYL-3-METHYL-5-{[(2S)-2-(PYRIDIN-4-YLAMINO)PROPYL]OXY}BENZAMIDE	2147
DB07280	5-[4-(DIMETHYLAMINO)PHENYL]-6-[(6-MORPHOLIN-4-YLPYRIDIN-3-YL)ETHYNYL]PYRIMIDIN-4-AMINE	132
DB07281	N~3~-BENZYLPYRIDINE-2,3-DIAMINE	23621
DB07282	3-({[(1Z)-(2-methoxyphenyl)methylidene]amino}oxy)propanoic acid	7276
DB07283	9-benzyl-2,3,4,9-tetrahydro-1H-carbazole-8-carboxylic acid	2167
DB07284	N~3~-(3-PYRIDIN-3-YLBENZYL)PYRIDINE-2,3-DIAMINE	23621
DB07285	(3R)-4,4-DIFLUORO-3-[(4-METHOXYPHENYL)SULFONYL]BUTANOIC ACID	4318
DB07286	BMS-564929	367
DB07288	N-(4-chlorophenyl)-2-[(pyridin-4-ylmethyl)amino]benzamide	2321
DB07289	5-[3-(BENZYLAMINO)PHENYL]-4-BROMO-3-(CARBOXYMETHOXY)THIOPHENE-2-CARBOXYLIC ACID	5770
DB07292	4-(2-amino-1,3-thiazol-4-yl)phenol	4048
DB07294	3-fluoro-4-[2-hydroxy-2-(5,5,8,8-tetramethyl-5,6,7,8,-tetrahydro-naphtalen-2-yl)-acetylamino]-benzoic acid	5916
DB07295	2-[(7-HYDROXY-NAPHTHALEN-1-YL)-OXALYL-AMINO]-BENZOIC ACID	5770
DB07297	5,6-DIPHENYL-N-(2-PIPERAZIN-1-YLETHYL)FURO[2,3-D]PYRIMIDIN-4-AMINE	3932
DB07298	3-(CARBOXYMETHOXY)THIENO[2,3-B]PYRIDINE-2-CARBOXYLIC ACID	5770
DB07299	4-METHYL-PENTANOIC ACID {1-[4-GUANIDINO-1-(THIAZOLE-2-CARBONYL)-BUTYLCARBAMOYL]-2-METHYL-PROPYL}-AMIDE	2160
DB07300	2-(1H-imidazol-1-yl)-9-methoxy-8-(2-methoxyethoxy)benzo[c][2,7]naphthyridin-4-amine	5170
DB07302	9(S)-HODE	5468
DB07303	N~3~-[3-(5-METHOXYPYRIDIN-3-YL)BENZYL]PYRIDINE-2,3-DIAMINE	23621
DB07306	ETHYL 4-[(4-CHLOROPYRIDIN-2-YL)AMINO]PIPERIDINE-1-CARBOXYLATE	4843
DB07307	N-cyclopropyl-4-methyl-3-[1-(2-methylphenyl)phthalazin-6-yl]benzamide	1432
DB07309	5-BROMO-2-{[(4-CHLOROPHENYL)SULFONYL]AMINO}BENZOIC ACID	10988
DB07310	(5S)-2-{[(1S)-1-(2-fluorophenyl)ethyl]amino}-5-methyl-5-(trifluoromethyl)-1,3-thiazol-4(5H)-one	3290
DB07311	18-CHLORO-11,12,13,14-TETRAHYDRO-1H,10H-8,4-(AZENO)-9,15,1,3,6-BENZODIOXATRIAZACYCLOHEPTADECIN-2-ONE	1111
DB07312	2,5-DICHLORO-N-(5-CHLORO-1,3-BENZOXAZOL-2-YL)BENZENESULFONAMIDE	2203
DB07313	5-METHYL-2-[(PHENYLSULFONYL)AMINO]BENZOIC ACID	10988
DB07314	1-(5-CHLORO-2,4-DIMETHOXYPHENYL)-3-(5-CYANOPYRAZIN-2-YL)UREA	1111
DB07316	N-{1-[(1-carbamoylcyclopropyl)methyl]piperidin-4-yl}-N-cyclopropyl-4-[(1S)-2,2,2-trifluoro-1-hydroxy-1-methylethyl]benzamide	3290
DB07317	(3E)-3-[(phenylamino)methylidene]dihydrofuran-2(3H)-one	3320
DB07318	N-[2-(4-AMINO-5,8-DIFLUORO-1,2-DIHYDROQUINAZOLIN-2-YL)ETHYL]-3-FURAMIDE	4843
DB07319	6-(3-BROMO-2-NAPHTHYL)-1,3,5-TRIAZINE-2,4-DIAMINE	3320
DB07320	4-(6-{[(4-METHYLCYCLOHEXYL)AMINO]METHYL}-1,4-DIHYDROINDENO[1,2-C]PYRAZOL-3-YL)BENZOIC ACID	1111
DB07321	2,5-DICHLORO-N-[5-METHOXY-7-(6-METHOXYPYRIDIN-3-YL)-1,3-BENZOXAZOL-2-YL]BENZENESULFONAMIDE	2203
DB07322	2-[(PHENYLSULFONYL)AMINO]-5,6,7,8-TETRAHYDRONAPHTHALENE-1-CARBOXYLIC ACID	10988
DB07323	2-[({2-[(1Z)-3-(DIMETHYLAMINO)PROP-1-ENYL]-4-FLUOROPHENYL}SULFONYL)AMINO]-5,6,7,8-TETRAHYDRONAPHTHALENE-1-CARBOXYLIC ACID	10988
DB07324	3-({2-[(2-AMINO-6-METHYLPYRIMIDIN-4-YL)ETHYNYL]BENZYL}AMINO)-1,3-OXAZOL-2(3H)-ONE	3320
DB07325	N-[(2-AMINO-6-METHYLPYRIMIDIN-4-YL)METHYL]-3-{[(E)-(2-OXODIHYDROFURAN-3(2H)-YLIDENE)METHYL]AMINO}BENZENESULFONAMIDE	3320
DB07326	6-chloro-N-pyrimidin-5-yl-3-{[3-(trifluoromethyl)phenyl]amino}-1,2-benzisoxazole-7-carboxamide	3791
DB07328	METHYL 4-{[({[(2R,5S)-5-{[(2S)-2-(AMINOMETHYL)PYRROLIDIN-1-YL]CARBONYL}PYRROLIDIN-2-YL]METHYL}AMINO)CARBONYL]AMINO}BENZOATE	1803
DB07330	A-620223	142
DB07333	N-(CYCLOPROPYLMETHYL)-4-(METHYLOXY)-3-({5-[3-(3-PYRIDINYL)PHENYL]-1,3-OXAZOL-2-YL}AMINO)BENZENESULFONAMIDE	3791
DB07334	N-[5-(ETHYLSULFONYL)-2-METHOXYPHENYL]-5-[3-(2-PYRIDINYL)PHENYL]-1,3-OXAZOL-2-AMINE	3791
DB07335	3-[4-AMINO-1-(1-METHYLETHYL)-1H-PYRAZOLO[3,4-D]PYRIMIDIN-3-YL]PHENOL	6714	5294
DB07336	4-[3-(1H-BENZIMIDAZOL-2-YL)-1H-INDAZOL-6-YL]-2-METHOXYPHENOL	1111
DB07339	(3S)-3-hydroxy-1-methyl-2,3-dihydro-1H-indole-5,6-dione	4835
DB07340	Reversine	9212	3619
DB07342	1-(adamantan-1-yl)-2-(1H-imidazol-1-yl)ethanone	3162
DB07344	3,6,9,12,15-PENTAOXAHEPTADECAN-1-OL	27349
DB07345	4-(2-aminoethyl)-2-cyclohexylphenol	23621
DB07346	4-(2-aminoethyl)-2-ethylphenol	23621
DB07347	4-(2-Aminoethyl)Benzenesulfonyl Fluoride	526	2597
DB07348	Brefeldin A	1576	9266	375
DB07350	(2E)-N-hydroxy-3-[1-methyl-4-(phenylacetyl)-1H-pyrrol-2-yl]prop-2-enamide	55869
DB07351	O-(((1R)-((N-(PHENYL-METHOXY-CARBONYL)-ALANYL)-AMINO)METHYL)HYDROXYPHOSPHINYL)3-L-PHENYLLACTATE	1357
DB07353	4-(2,5-DIAMINO-5-HYDROXY-PENTYL)-PHENOL	2147
DB07354	2,3-DIMETHOXY-12H-[1,3]DIOXOLO[5,6]INDENO[1,2-C]ISOQUINOLIN-6-IUM	7150
DB07356	(1S)-2-[(2S,5R)-2-(AMINOMETHYL)-5-ETHYNYLPYRROLIDIN-1-YL]-1-CYCLOPENTYL-2-OXOETHANAMINE	1803
DB07358	2-amino-N-(4-methyl-1,3-thiazol-2-yl)-5-[(4-methyl-4H-1,2,4-triazol-3-yl)sulfanyl]benzamide	2645
DB07359	3-[(4-fluorophenyl)sulfanyl]-N-(4-methyl-1,3-thiazol-2-yl)-6-[(4-methyl-4H-1,2,4-triazol-3-yl)sulfanyl]pyridine-2-carboxamide	2645
DB07360	1-{5-[2-(thieno[3,2-d]pyrimidin-4-ylamino)ethyl]-1,3-thiazol-2-yl}-3-[3-(trifluoromethyl)phenyl]urea	6790
DB07362	1-(5-{2-[(1-methyl-1H-pyrazolo[4,3-d]pyrimidin-7-yl)amino]ethyl}-1,3-thiazol-2-yl)-3-[3-(trifluoromethyl)phenyl]urea	6790
DB07363	THIOPHENE-2,5-DISULFONIC ACID 2-AMIDE-5-(4-METHYL-BENZYLAMIDE)	760
DB07364	6-PHENYL[5H]PYRROLO[2,3-B]PYRAZINE	8851	1020
DB07366	2-[N'-(4-AMINO-BUTYL)-HYDRAZINOCARBONYL]-PYRROLIDINE-1-CARBOXYLIC ACID BENZYL ESTER	2147
DB07368	4-(METHYLSULFONYL)BENZENECARBOXIMIDAMIDE	5644
DB07369	N-(3-chlorophenyl)-N-methyl-2-oxo-3-[(3,4,5-trimethyl-1H-pyrrol-2-yl)methyl]-2H-indole-5-sulfonamide	4233
DB07374	Anisomycin	140801	6167	6147	9349	23521	6122	6138	51187	6143	6132	51121	4809	6135
DB07376	5-(DIMETHYLAMINO)-1-NAPHTHALENESULFONIC ACID(DANSYL ACID)	2155	2147
DB07377	N'-((2S,3R)-3-AMINO-2-HYDROXY-5-(ISOPROPYLSULFANYL)PENTANOYL)-N-3-CHLOROBENZOYL HYDRAZIDE	10988
DB07379	(2S)-2-({6-[(3-Amino-5-chlorophenyl)amino]-9-isopropyl-9H-purin-2-yl}amino)-3-methyl-1-butanol	1021
DB07380	1,1,1-TRIFLUORO-3-ACETAMIDO-4-PHENYL BUTAN-2-ONE(N-ACETYL-L-PHENYLALANYL TRIFLUOROMETHYL KETONE)	1504
DB07382	N~2~-1H-benzimidazol-5-yl-N~4~-(3-cyclopropyl-1H-pyrazol-5-yl)pyrimidine-2,4-diamine	2081
DB07383	N-(1-BENZYL-3,3,3-TRIFLUORO-2,2-DIHYDROXY-PROPYL)-ACETAMIDE	1504
DB07384	1-ACETYL-2-CARBOXYPIPERIDINE	509	506	498
DB07385	3-(HYDROXYMETHYL)-1-METHYL-5-(2-METHYLAZIRIDIN-1-YL)-2-PHENYL-1H-INDOLE-4,7-DIONE	1728
DB07387	3-(BUTYLSULPHONYL)-PROPANOIC ACID	7167
DB07388	ETHYL 4-[(4-METHYLPYRIDIN-2-YL)AMINO]PIPERIDINE-1-CARBOXYLATE	4846	4843
DB07389	N-[2-(6-AMINO-4-METHYLPYRIDIN-2-YL)ETHYL]-4-CYANOBENZAMIDE	4843
DB07390	2-[3-(5-Mercapto-[1,3,4]thiadiazol-2-yl)-ureido]-N-methyl-3-phenyl-propionamide	4314
DB07393	2-(2-PHENYL-3-PYRIDIN-2-YL-4,5,6,7-TETRAHYDRO-2H-ISOPHOSPHINDOL-1-YL)PYRIDINE	2936
DB07394	AUROVERTIN B	509	506	498
DB07397	(5S)-5-(2-amino-2-oxoethyl)-4-oxo-N-[(3-oxo-3,4-dihydro-2H-1,4-benzoxazin-6-yl)methyl]-3,4,5,6,7,8-hexahydro[1]benzothieno[2,3-d]pyrimidine-2-carboxamide	4317
DB07400	1-ETHOXYCARBONYL-D-PHE-PRO-2(4-AMINOBUTYL)HYDRAZINE	2147
DB07401	Azoxystrobin	1537	29796	7386	27089	7381	4519	10975	7384	7388	7385
DB07402	Azapropazone	213
DB07403	4-[(3-CHLORO-4-{[(2R)-3,3,3-TRIFLUORO-2-HYDROXY-2-METHYLPROPANOYL]AMINO}PHENYL)SULFONYL]-N,N-DIMETHYLBENZAMIDE	5163
DB07405	1-(6-CYANO-3-PYRIDYLCARBONYL)-5',8'-DIFLUOROSPIRO[PIPERIDINE-4,2'(1'H)-QUINAZOLINE]-4'-AMINE	4843
DB07406	(4R)-N-[4-({[2-(DIMETHYLAMINO)ETHYL]AMINO}CARBONYL)-1,3-THIAZOL-2-YL]-4-METHYL-1-OXO-2,3,4,9-TETRAHYDRO-1H-BETA-CARBOLINE-6-CARBOXAMIDE	9261
DB07410	[2-(3-DIBENZOFURAN-4-YL-PHENYL)-1-HYDROXY-1-PHOSPHONO-ETHYL]-PHOSPHONIC ACID	9453
DB07412	1-biphenyl-2-ylmethanamine	1803
DB07415	4-[(1S)-1-(3-fluoro-4-methoxyphenyl)-2-(2-methoxy-5-nitrophenyl)ethyl]-1H-imidazol-2-amine	23621
DB07419	S-23	367
DB07421	4-{[(1R,2S)-1,2-dihydroxy-2-methyl-3-(4-nitrophenoxy)propyl]amino}-2-(trifluoromethyl)benzonitrile	367
DB07422	(2S)-2-hydroxy-2-methyl-N-[4-nitro-3-(trifluoromethyl)phenyl]-3-(pentafluorophenoxy)propanamide	367
DB07423	Andarine	367
DB07425	Sobetirome	7068
DB07427	2-[(2-methoxy-5-methylphenoxy)methyl]pyridine	3043	3039	3040
DB07428	4-[(5-methoxy-2-methylphenoxy)methyl]pyridine	3043	3039	3040
DB07430	(10R)-10-methyl-3-(6-methylpyridin-3-yl)-9,10,11,12-tetrahydro-8H-[1,4]diazepino[5',6':4,5]thieno[3,2-f]quinolin-8-one	9261
DB07431	(3R)-3-(aminomethyl)-9-methoxy-1,2,3,4-tetrahydro-5H-[1]benzothieno[3,2-e][1,4]diazepin-5-one	9261	1017
DB07433	(TERT-BUTYLOXYCARBONYL)-ALANYL-AMINO ETHYL-FORMAMIDE	1990
DB07435	1,2,3-TRIHYDROXY-1,2,3,4-TETRAHYDROBENZO[A]PYRENE	51426
DB07437	5-Benzylacyclouridine	7378
DB07440	4-TERT-BUTYLBENZENESULFONIC ACID	2147
DB07443	(2Z)-N-biphenyl-4-yl-2-cyano-3-hydroxybut-2-enamide	1723
DB07444	6-(3-AMINOPROPYL)-4,9-DIMETHYLPYRROLO[3,4-C]CARBAZOLE-1,3(2H,6H)-DIONE	1612
DB07446	N-(biphenyl-4-ylsulfonyl)-D-leucine	4321
DB07447	5beta-dihydrotestosterone	6718
DB07448	(2S)-3-[(R)-[(1S)-1-amino-3-phenylpropyl](hydroxy)phosphoryl]-2-benzylpropanoic acid	51056
DB07449	N-[(1S)-1-(aminocarbonyl)-4-(ethanimidoylamino)butyl]benzamide	23569
DB07450	(R)-minalrestat	231
DB07453	alpha-Naphthoflavone	1544
DB07454	(R)-3-BROMO-2-HYDROXY-2-METHYL-N-[4-NITRO-3-(TRIFLUOROMETHYL)PHENYL]PROPANAMIDE	367
DB07455	N,N'-[biphenyl-4,4'-diyldi(2R)propane-2,1-diyl]dimethanesulfonamide	2891
DB07456	3-(1H-indol-3-yl)-4-(1-{2-[(2S)-1-methylpyrrolidinyl]ethyl}-1H-indol-3-yl)-1H-pyrrole-2,5-dione	5170
DB07457	3-[1-(3-AMINOPROPYL)-1H-INDOL-3-YL]-4-(1H-INDOL-3-YL)-1H-PYRROLE-2,5-DIONE	5170
DB07458	3-(1H-indol-3-yl)-4-{1-[2-(1-methylpyrrolidin-2-yl)ethyl]-1H-indol-3-yl}-1H-pyrrole-2,5-dione	5566
DB07459	4-PHENOXY-N-(PYRIDIN-2-YLMETHYL)BENZAMIDE	1432
DB07460	2-({5-CHLORO-2-[(2-METHOXY-4-MORPHOLIN-4-YLPHENYL)AMINO]PYRIMIDIN-4-YL}AMINO)-N-METHYLBENZAMIDE	5747
DB07461	3-AMINO-3-BENZYL-9-CARBOXAMIDE[4.3.0]BICYCLO-1,6-DIAZANONAN-2-ONE	2147
DB07462	(3,4-DIHYDROXY-2-NITROPHENYL)(PHENYL)METHANONE	1312
DB07465	(1S,3S,5S)-2-{(2S)-2-amino-2-[(1R,3S,5R,7S)-3-hydroxytricyclo[3.3.1.1~3,7~]dec-1-yl]acetyl}-2-azabicyclo[3.1.0]hexane-3-carbonitrile	1803
DB07467	(S)-Indapamide	760
DB07468	(3aS)-3a-hydroxy-5-methyl-1-phenyl-1,2,3,3a-tetrahydro-4H-pyrrolo[2,3-b]quinolin-4-one	79784
DB07469	(3aS)-3a-hydroxy-7-methyl-1-phenyl-1,2,3,3a-tetrahydro-4H-pyrrolo[2,3-b]quinolin-4-one	79784
DB07470	(3aS)-3a-hydroxy-1-phenyl-1,2,3,3a-tetrahydro-4H-pyrrolo[2,3-b]quinolin-4-one	79784
DB07471	5-[5,6-BIS(METHYLOXY)-1H-BENZIMIDAZOL-1-YL]-3-{[1-(2-CHLOROPHENYL)ETHYL]OXY}-2-THIOPHENECARBOXAMIDE	1017	890
DB07474	3-[5-(1H-IMIDAZOL-1-YL)-7-METHYL-1H-BENZIMIDAZOL-2-YL]-4-[(PYRIDIN-2-YLMETHYL)AMINO]PYRIDIN-2(1H)-ONE	3480
DB07476	N-[4-(AMINOSULFONYL)PHENYL]-2-MERCAPTOBENZAMIDE	760
DB07477	Felbinac	1514
DB07479	(1S)-1,2,3,4-TETRAHYDRO-BENZO[C]PHENANTHRENE-2,3,4-TRIOL	5423
DB07480	4-PHOSPHONOOXY-PHENYL-METHYL-[4-PHOSPHONOOXY]BENZEN	5770
DB07482	(2R)-N-[(2R)-2-(DIHYDROXYBORYL)-1-L-PROLYLPYRROLIDIN-2-YL]-N-[(5R)-5-(DIHYDROXYBORYL)-1-L-PROLYLPYRROLIDIN-2-YL]-L-PROLINAMIDE	1803
DB07484	(2R)-4,4-dihydroxy-5-nitro-2-(phenylmethyl)pentanoic acid	1357
DB07485	Bisphenol Z	2104
DB07486	3-({4-[(1E)-3-morpholin-4-yl-3-oxoprop-1-en-1-yl]-2,3-bis(trifluoromethyl)phenyl}sulfanyl)aniline	3683
DB07488	{4-Amino-2-[(4-methoxyphenyl)amino]-1,3-thiazol-5-yl}(4-methoxyphenyl)methanone	1456
DB07489	4-Amino-2-[(3-chlorophenyl)amino]-5-(4-fluorobenzoyl)-1,3-thiazol-3-ium	1456
DB07491	5-amino-2,4,6-tribromobenzene-1,3-dicarboxylic acid	5644
DB07493	5-Bromoindirubin	1017
DB07494	(3-EXO)-3-(10,11-DIHYDRO-5H-DIBENZO[A,D][7]ANNULEN-5-YLOXY)-8,8-DIMETHYL-8-AZONIABICYCLO[3.2.1]OCTANE	89832
DB07495	5-(5-CHLORO-2,4-DIHYDROXYPHENYL)-N-ETHYL-4-(4-METHOXYPHENYL)-1H-PYRAZOLE-3-CARBOXAMIDE	3320
DB07497	5-(hexahydro-2-oxo-1H-thieno[3,4-D]imidazol-6-yl)pentanal	5091
DB07498	4-[3-(3-NITROPHENYL)-1,2,4-OXADIAZOL-5-YL]BUTANOIC ACID	231
DB07500	(2E)-1-[2-hydroxy-4-methoxy-5-(3-methylbut-2-en-1-yl)phenyl]-3-(4-hydroxyphenyl)prop-2-en-1-one	30814
DB07501	(2S)-1-{4-[(4-Anilino-5-bromo-2-pyrimidinyl)amino]phenoxy}-3-(dimethylamino)-2-propanol	1017
DB07502	4-bromo-6-(6-hydroxy-1,2-benzisoxazol-3-yl)benzene-1,3-diol	3320
DB07503	(5E)-5-[(2,2-DIFLUORO-1,3-BENZODIOXOL-5-YL)METHYLENE]-1,3-THIAZOLIDINE-2,4-DIONE	5294
DB07504	(2R)-1-{4-[(4-Anilino-5-bromo-2-pyrimidinyl)amino]phenoxy}-3-(dimethylamino)-2-propanol	1017
DB07506	L-BENZYLSUCCINIC ACID	59342	1357
DB07508	4-(5-BENZENESULFONYLAMINO-1-METHYL-1H-BENZOIMIDAZOL-2-YLMETHYL)-BENZAMIDINE	2147
DB07509	difluoro(5-{2-[(5-octyl-1H-pyrrol-2-yl-kappaN)methylidene]-2H-pyrrol-5-yl-kappaN}pentanoato)boron	5468
DB07512	7-[(3-CHLOROBENZYL)OXY]-2-OXO-2H-CHROMENE-4-CARBALDEHYDE	4129
DB07513	7-[(3-CHLOROBENZYL)OXY]-4-[(METHYLAMINO)METHYL]-2H-CHROMEN-2-ONE	4129
DB07514	3-(2-aminoquinazolin-6-yl)-1-(3,3-dimethylindolin-6-yl)-4-methylpyridin-2(1H)-one	3791
DB07515	1-(2-{[(6-amino-2-methylpyridin-3-yl)methyl]amino}ethyl)-6-chloro-3-[(2,2-difluoro-2-pyridin-2-ylethyl)amino]-1,4-dihydropyrazin-2-ol	2147
DB07517	3-CARBOXY-4-METHYL-5-PROPYL-2-FURANPROPIONIC	213
DB07519	(6R)-2-amino-6-[2-(3'-methoxybiphenyl-3-yl)ethyl]-3,6-dimethyl-5,6-dihydropyrimidin-4(3H)-one	23621
DB07520	N-[1-(AMINOMETHYL)CYCLOPROPYL]-3-(MORPHOLIN-4-YLSULFONYL)-N~2~-[(1S)-2,2,2-TRIFLUORO-1-(4-FLUOROPHENYL)ETHYL]-L-ALANINAMIDE	1520
DB07521	(3Z,6S)-6-Chloro-1-(2-{[(5-chloro-1-benzothiophen-3-yl)methyl]amino}ethyl)-3-({2-[(2R)-2-piperidinyl]ethyl}imino)-2-piperazinol	2147
DB07522	N-[(2R,3S)-3-AMINO-2-HYDROXY-4-PHENYLBUTYL]NAPHTHALENE-2-SULFONAMIDE	2147
DB07524	N-phenyl-1H-pyrrolo[2,3-b]pyridin-3-amine	5292
DB07525	3-(3-methoxybenzyl)-1H-pyrrolo[2,3-b]pyridine	2260
DB07527	N-[(2R,3S)-3-AMINO-2-HYDROXY-4-PHENYLBUTYL]-4-METHOXY-2,3,6-TRIMETHYLBENZENESULFONAMIDE	2147
DB07528	3-(2-aminoquinazolin-6-yl)-4-methyl-1-[3-(trifluoromethyl)phenyl]pyridin-2(1H)-one	3791
DB07529	(5E)-2-Amino-5-(2-pyridinylmethylene)-1,3-thiazol-4(5H)-one	1017
DB07530	(1R,3R)-5-[(2E)-3-{(1S,3R)-2,2,3-trimethyl-3-[6,6,6-trifluoro-5-hydroxy-5-(trifluoromethyl)hex-3-yn-1-yl]cyclopentyl}prop-2-en-1-ylidene]cyclohexane-1,3-diol	8648	7421
DB07531	4-{5-[(Z)-(2,4-DIOXO-1,3-THIAZOLIDIN-5-YLIDENE)METHYL]FURAN-2-YL}BENZENESULFONAMIDE	1017
DB07533	4-{5-[(Z)-(2-IMINO-4-OXO-1,3-THIAZOLIDIN-5-YLIDENE)METHYL]-2-FURYL}-N-METHYLBENZENESULFONAMIDE	1017	890
DB07534	4-{5-[(Z)-(2-IMINO-4-OXO-1,3-THIAZOLIDIN-5-YLIDENE)METHYL]FURAN-2-YL}BENZENESULFONAMIDE	1017	890
DB07535	2-amino-6-[2-(1H-indol-6-yl)ethyl]pyrimidin-4(3H)-one	23621
DB07537	N'-(6-aminopyridin-3-yl)-N-(2-cyclopentylethyl)-4-methyl-benzene-1,3-dicarboxamide	3791
DB07538	4-{5-[(Z)-(2-IMINO-4-OXO-1,3-THIAZOLIDIN-5-YLIDENE)METHYL]FURAN-2-YL}-2-(TRIFLUOROMETHYL)BENZENESULFONAMIDE	1017	890
DB07539	4-{5-[(Z)-(2-IMINO-4-OXO-1,3-THIAZOLIDIN-5-YLIDENE)METHYL]FURAN-2-YL}BENZOIC ACID	1017	890
DB07540	4-{5-[(1Z)-1-(2-IMINO-4-OXO-1,3-THIAZOLIDIN-5-YLIDENE)ETHYL]-2-FURYL}BENZENESULFONAMIDE	1017
DB07542	5-Amino-6-cyclohexyl-4-hydroxy-2-isobutyl-hexanoic acid	1509
DB07543	(S)-carazolol	154
DB07544	N'-(5-CHLOROBENZOFURAN-2-CARBONYL)-2-(TRIFLUOROMETHYL)BENZENESULFONOHYDRAZIDE	586
DB07545	N-{3-[(4-{[3-(TRIFLUOROMETHYL)PHENYL]AMINO}PYRIMIDIN-2-YL)AMINO]PHENYL}CYCLOPROPANECARBOXAMIDE	6790
DB07546	[1-(6-{6-[(1-methylethyl)amino]-1H-indazol-1-yl}pyrazin-2-yl)-1H-pyrrol-3-yl]acetic acid	1459
DB07548	2-(6-Chloro-3-{[2,2-difluoro-2-(2-pyridinyl)ethyl]amino}-2-oxo-1(2H)-pyrazinyl)-N-[(2-fluoro-6-pyridinyl)methyl]acetamide	2147
DB07549	2-(6-CHLORO-3-{[2,2-DIFLUORO-2-(2-PYRIDINYL)ETHYL]AMINO}-2-OXO-1(2H)-PYRAZINYL)-N-[(2-FLUORO-3-METHYL-6-PYRIDINYL)METHYL]ACETAMIDE	2147
DB07550	2-(6-CHLORO-3-{[2,2-DIFLUORO-2-(1-OXIDO-2-PYRIDINYL)ETHYL]AMINO}-2-OXO-1(2H)-PYRAZINYL)-N-[(2-FLUOROPHENYL)METHYL]ACETAMIDE	2147
DB07555	Hydroxy(oxo)(2-{(1S)-2,2,2-trifluoro-1-[2-(trimethylarsonio)ethoxy]ethyl}phenyl)ammonium	43
DB07556	CGS-27023	4312	4321
DB07557	3,20-Pregnanedione	9970	6718	6256	8648
DB07558	acetylleucyl-leucyl-norleucinal	5688
DB07559	(2Z)-2-cyano-N-(2,2'-dichlorobiphenyl-4-yl)-3-hydroxybut-2-enamide	1723
DB07561	(2Z)-2-cyano-N-(3'-ethoxybiphenyl-4-yl)-3-hydroxybut-2-enamide	1723
DB07562	N-[4-(2,4-DIMETHYL-THIAZOL-5-YL)-PYRIMIDIN-2-YL]-N',N'-DIMETHYL-BENZENE-1,4-DIAMINE	1017	890
DB07563	1-{7-cyclohexyl-6-[4-(4-methylpiperazin-1-yl)benzyl]-7H-pyrrolo[2,3-d]pyrimidin-2-yl}methanamine	1513
DB07565	Chloramphenicol succinate	5243	213
DB07567	(2R,3R,4S)-3-(4-HYDROXYPHENYL)-4-METHYL-2-[4-(2-PYRROLIDIN-1-YLETHOXY)PHENYL]CHROMAN-6-OL	2099
DB07573	(2S)-1-(2,5-dimethylphenoxy)-3-morpholin-4-ylpropan-2-ol	23621
DB07574	2-MERCAPTO-N-[1,2,3,10-TETRAMETHOXY-9-OXO-5,6,7,9-TETRAHYDRO-BENZO[A]HEPTALEN-7-YL]ACETAMIDE	7846	84790	347733	10376	81551
DB07577	2,4-Diamino-5-phenyl-6-ethylpyrimidine	7298
DB07579	Bis-1,2-{[(Z)-2-carboxy-2-methyl-1,3-dioxane]-5-yloxycarbamoyl}-ethane	325
DB07580	BIS-1,2-{[(Z)-2CARBOXY-2-METHYL-1,3-DIOXANE]-5-YLOXYCARBONYL}-PIPERAZINE	325
DB07583	(4R,2S)-5'-(4-(4-CHLOROBENZYLOXY)PYRROLIDIN-2-YLMETHANESULFONYL)ISOQUINOLINE	5566	5569
DB07584	N-[2-(5-methyl-4H-1,2,4-triazol-3-yl)phenyl]-7H-pyrrolo[2,3-d]pyrimidin-4-amine	207	2932
DB07585	5-(5-chloro-7H-pyrrolo[2,3-d]pyrimidin-4-yl)-4,5,6,7-tetrahydro-1H-imidazo[4,5-c]pyridine	207	2932
DB07586	5-(4-METHYL-BENZOYLAMINO)-BIPHENYL-3,4'-DICARBOXYLIC ACID 3-DIMETHYLAMIDE-4'-HYDROXYAMIDE	55869
DB07587	N-(1-CYANOCYCLOPROPYL)-3-({[(2S)-5-OXOPYRROLIDIN-2-YL]METHYL}SULFONYL)-N~2~-[(1S)-2,2,2-TRIFLUORO-1-(4-FLUOROPHENYL)ETHYL]-L-ALANINAMIDE	1520
DB07589	N-[1-(AMINOMETHYL)CYCLOPROPYL]-3-(BENZYLSULFONYL)-N~2~-[(1S)-2,2,2-TRIFLUORO-1-(4-HYDROXYPHENYL)ETHYL]-L-ALANINAMIDE	1520
DB07592	(2R)-3-Methyl-1-phenyl-2-butanyl [(2S)-1-oxo-2-hexanyl]carbamate	1513
DB07593	1-(PHENYLMETHYL)CYCLOPENTYL[(1S)-1-FORMYLPENTYL]CARBAMATE	1513
DB07594	CCT-018159	3326	3320
DB07595	(5Z)-5-(3-BROMOCYCLOHEXA-2,5-DIEN-1-YLIDENE)-N-(PYRIDIN-4-YLMETHYL)-1,5-DIHYDROPYRAZOLO[1,5-A]PYRIMIDIN-7-AMINE	1017
DB07596	(17beta)-17-(cyanomethyl)-2-methoxyestra-1(10),2,4-trien-3-yl sulfamate	760
DB07597	CIS-(1R,2S)-2-AMINO-1,2,3,4-TETRAHYDRONAPHTHALEN-1-OL	5409
DB07598	2,3,6A,7,8,9-HEXAHYDRO-11H-[1,4]DIOXINO[2,3-G]PYRROLO[2,1-B][1,3]BENZOXAZIN-11-ONE	2891
DB07601	4-chloro-6-{5-[(2-morpholin-4-ylethyl)amino]-1,2-benzisoxazol-3-yl}benzene-1,3-diol	3320
DB07602	S-{3-[(4-ANILINOQUINAZOLIN-6-YL)AMINO]-3-OXOPROPYL}-L-CYSTEINE	1956
DB07604	(6AR,11AS,11BR)-10-ACETYL-9-HYDROXY-7,7-DIMETHYL-2,6,6A,7,11A,11B-HEXAHYDRO-11H-PYRROLO[1',2':2,3]ISOINDOLO[4,5,6-CD]INDOL-11-ONE	487
DB07605	2-({4-[(5-CHLORO-1H-INDOL-2-YL)SULFONYL]PIPERAZIN-1-YL}CARBONYL)THIENO[3,2-B]PYRIDINE 4-OXIDE	2159
DB07606	6-(3,4-DIHYDROXYBENZYL)-3-ETHYL-1-(2,4,6-TRICHLOROPHENYL)-1H-PYRAZOLO[3,4-D]PYRIMIDIN-4(5H)-ONE	1017
DB07607	4-[5-(3-IODO-PHENYL)-2-(4-METHANESULFINYL-PHENYL)-1H-IMIDAZOL-4-YL]-PYRIDINE	1432
DB07608	N-(5-{[(2S)-4-amino-2-(3-chlorophenyl)butanoyl]amino}-1H-indazol-3-yl)benzamide	1859
DB07609	N,N-DIMETHYL(5-(PYRIDIN-3-YL)FURAN-2-YL)METHANAMINE	1548
DB07612	6-(3-AMINOPHENYL)-N-(TERT-BUTYL)-2-(TRIFLUOROMETHYL)QUINAZOLIN-4-AMINE	1017
DB07613	3-phenyl-5-(1H-pyrazol-3-yl)isoxazole	27306
DB07614	PHENYL-5-(1H-PYRAZOL-3-YL)-1,3-THIAZOLE	27306
DB07615	Tranilast	1576	1559	27306
DB07616	4-{[4-(4-fluoro-3-methylphenyl)-1,3-thiazol-2-yl]amino}-2-hydroxybenzoic acid	27306
DB07617	N-METHYL(5-(PYRIDIN-3-YL)FURAN-2-YL)METHANAMINE	1548
DB07618	2-(4-(AMINOMETHYL)PIPERIDIN-1-YL)-N-(3_CYCLOHEXYL-4-OXO-2,4-DIHYDROINDENO[1,2-C]PYRAZOL-5-YL)ACETAMIDE	1017
DB07619	N-cyclopropyl-N-(trans-4-pyridin-3-ylcyclohexyl)-4-[(1S)-2,2,2-trifluoro-1-hydroxy-1-methylethyl]benzamide	3290
DB07621	(5-(PYRIDIN-3-YL)FURAN-2-YL)METHANAMINE	1548
DB07622	1-(3-(2,4-DIMETHYLTHIAZOL-5-YL)-4-OXO-2,4-DIHYDROINDENO[1,2-C]PYRAZOL-5-YL)-3-(4-METHYLPIPERAZIN-1-YL)UREA	1017
DB07623	4,4'-DIPYRIDYL DISULFIDE	1548
DB07624	1-{[(3R)-3-methyl-4-({4-[(1S)-2,2,2-trifluoro-1-hydroxy-1-methylethyl]phenyl}sulfonyl)piperazin-1-yl]methyl}cyclopropanecarboxamide	3290
DB07625	4-(2-aminoethoxy)-N-(2,5-diethoxyphenyl)-3,5-dimethylbenzamide	5328
DB07626	4-(2-aminoethoxy)-N-(3-chloro-2-ethoxy-5-piperidin-1-ylphenyl)-3,5-dimethylbenzamide	5328
DB07627	(2S)-4-METHYL-2-(3-PHENYLTHIOUREIDO)-N-((3S)-TETRAHYDRO-2-HYDROXY-3-FURANYL)PENTANAMIDE	823
DB07628	6-(2-fluorobenzyl)-2,4-dimethyl-4,6-dihydro-5H-thieno[2',3':4,5]pyrrolo[2,3-d]pyridazin-5-one	5315
DB07629	N-((1R,2S)-2-(5-CHLORO-1H-INDOLE-2-CARBOXAMIDO)CYCLOHEXYL)-5-METHYL-4,5,6,7-TETRAHYDROTHIAZOLO[5,4-C]PYRIDINE-2-CARBOXAMIDE	2159
DB07630	N-((1R,2R)-2-(5-CHLORO-1H-INDOLE-2-CARBOXAMIDO)CYCLOHEXYL)-5-METHYL-4,5,6,7-TETRAHYDROTHIAZOLO[5,4-C]PYRIDINE-2-CARBOXAMIDE	2159
DB07632	5-(2-chlorophenyl)-1,3,4-thiadiazole-2-sulfonamide	760
DB07636	5-Heptyl-6-hydroxy-1,3-benzothiazole-4,7-dione	1537	7381	29796	4519	7386
DB07637	Dibromotyrosine	2057
DB07638	(3AS,4R,9BR)-2,2-DIFLUORO-4-(4-HYDROXYPHENYL)-1,2,3,3A,4,9B-HEXAHYDROCYCLOPENTA[C]CHROMEN-8-OL	2100	2099
DB07639	3-(7-DIAMINOMETHYL-NAPHTHALEN-2-YL)-PROPIONIC ACID ETHYL ESTER	2147
DB07641	Decyl(dimethyl)phosphine oxide	4128
DB07642	5-{[1-(2-fluorobenzyl)piperidin-4-yl]methoxy}quinazoline-2,4-diamine	28960
DB07643	5-{[1-(2,3-dichlorobenzyl)piperidin-4-yl]methoxy}quinazoline-2,4-diamine	28960
DB07644	5-[(1S)-1-(3-chlorophenyl)ethoxy]quinazoline-2,4-diamine	28960
DB07645	Sebacic acid	3043	3039	3040
DB07646	UNDECYLAMINE-N,N-DIMETHYL-N-OXIDE	1723
DB07647	(2R)-1-[(5,6-DIPHENYL-7H-PYRROLO[2,3-D]PYRIMIDIN-4-YL)AMINO]PROPAN-2-OL	1111
DB07648	(2R)-3-{[(4Z)-5,6-DIPHENYL-6,7-DIHYDRO-4H-PYRROLO[2,3-D]PYRIMIDIN-4-YLIDENE]AMINO}PROPANE-1,2-DIOL	1111
DB07651	N-ACETYL-L-PHENYLALANYL-4-[DIFLUORO(PHOSPHONO)METHYL]-L-PHENYLALANINAMIDE	5770
DB07652	1-[2-DEOXYRIBOFURANOSYL]-2,4-DIFLUORO-5-METHYL-BENZENE-5'MONOPHOSPHATE	51426
DB07653	N-(5,6-DIPHENYLFURO[2,3-D]PYRIMIDIN-4-YL)GLYCINE	1111
DB07654	(5,6-DIPHENYL-FURO[2,3-D]PYRIMIDIN-4-YLAMINO)-ACETIC	1111
DB07655	3-AMINO-3-BENZYL-[4.3.0]BICYCLO-1,6-DIAZANONAN-2-ONE	1111
DB07657	PHOSPHONIC ACID 2-DODECANOYLAMINO-HEXYL ESTER PROPYL ESTER	5319
DB07658	AC-(D)Phe-pro-borolys-OH	2147
DB07659	AC-(D)PHE-PRO-BOROHOMOLYS-OH	2147
DB07660	AC-(D)PHE-PRO-BOROHOMOORNITHINE-OH	2147
DB07662	PD-168393	1956	6714
DB07664	K-00546	814	1456	27	1198	9748
DB07665	N-[2-(carbamimidamidooxy)ethyl]-2-{6-cyano-3-[(2,2-difluoro-2-pyridin-2-ylethyl)amino]-2-fluorophenyl}acetamide	2147
DB07666	(3R,4S)-1-{6-[3-(METHYLSULFONYL)PHENYL]PYRIMIDIN-4-YL}-4-(2,4,5-TRIFLUOROPHENYL)PYRROLIDIN-3-AMINE	1803
DB07668	alpha-Methyl-2-hydroxy-4-diethylaminocinnamic acid	1504
DB07670	N,4-Dimethyl-N-(1-phenyl-1H-pyrazol-5-yl)benzenesulfonamide	1562
DB07675	(2S)-2-ETHOXY-3-{4-[2-(10H-PHENOXAZIN-10-YL)ETHOXY]PHENYL}PROPANOIC ACID	5468
DB07676	3-({[(3S)-3,4-dihydroxybutyl]oxy}amino)-1H,2'H-2,3'-biindol-2'-one	2932	814
DB07677	2-methyl-3,5,7,8-tetrahydro-4H-thiopyrano[4,3-d]pyrimidin-4-one	10039
DB07678	(9ALPHA,13BETA,17BETA)-2-[(1Z)-BUT-1-EN-1-YL]ESTRA-1,3,5(10)-TRIENE-3,17-DIOL	10499	2099
DB07680	[(1S)-1-(5-CHLORO-1-BENZOTHIEN-3-YL)-2-(2-NAPHTHYLAMINO)-2-OXOETHYL]PHOSPHONIC ACID	1215
DB07681	DODECANESULFONATE ION	590
DB07683	N-(dibenzo[b,d]thiophen-3-ylsulfonyl)-L-valine	4321
DB07684	5-(DIMETHYLAMINO)-2-NAPHTHALENESULFONIC ACID	5327
DB07685	4-{[5-(CYCLOHEXYLMETHOXY)[1,2,4]TRIAZOLO[1,5-A]PYRIMIDIN-7-YL]AMINO}BENZENESULFONAMIDE	1017
DB07686	4-{[5-(CYCLOHEXYLAMINO)[1,2,4]TRIAZOLO[1,5-A]PYRIMIDIN-7-YL]AMINO}BENZENESULFONAMIDE	1017
DB07687	4-({5-[(4-AMINOCYCLOHEXYL)AMINO][1,2,4]TRIAZOLO[1,5-A]PYRIMIDIN-7-YL}AMINO)BENZENESULFONAMIDE	1017
DB07688	4-{[5-(CYCLOHEXYLOXY)[1,2,4]TRIAZOLO[1,5-A]PYRIMIDIN-7-YL]AMINO}BENZENESULFONAMIDE	1017	890
DB07691	2-({[3-(3,4-dihydroisoquinolin-2(1H)-ylsulfonyl)phenyl]carbonyl}amino)benzoic acid	5467
DB07692	1-[(2,6-difluorophenyl)sulfonyl]-4-(2,3-dihydro-1,4-benzodioxin-6-ylsulfonyl)piperazine	5315
DB07693	N-(3,5-dibromo-4-hydroxyphenyl)-2,6-dimethylbenzamide	7276
DB07694	2,5-dichloro-N-(3,5-dibromo-4-hydroxyphenyl)benzamide	7276
DB07695	N-(3,5-dibromo-4-hydroxyphenyl)-4-hydroxy-3,5-dimethylbenzamide	7276
DB07696	methyl (3S)-3-[(tert-butoxycarbonyl)amino]-4-oxopentanoate	836
DB07697	1-(2,3-dihydro-1,4-benzodioxin-6-ylsulfonyl)-4-[(4-methoxyphenyl)sulfonyl]piperazine	5315
DB07698	3-(3-aminophenyl)-N-(3-chlorophenyl)pyrazolo[1,5-a]pyrimidin-5-amine	83903
DB07700	3-carboxamido-1,3,5(10)-estratrien-17(R)-spiro-2'(5',5'-dimethyl-6'oxo)tetrahydropyran	8644
DB07701	1-BENZYL-4-[(5,6-DIMETHOXY-1-INDANON-2-YL)METHYL]PIPERIDINE	43
DB07702	17alpha-Estriol	2100	57727
DB07705	(S)-econazole	1595
DB07707	(9BETA,11ALPHA,13ALPHA,14BETA,17ALPHA)-11-(METHOXYMETHYL)ESTRA-1(10),2,4-TRIENE-3,17-DIOL	10499	2099
DB07708	3-CHLORO-2-(4-HYDROXYPHENYL)-2H-INDAZOL-5-OL	10499	2099
DB07710	PHENYLALANYLAMINODI(ETHYLOXY)ETHYL BENZENESULFONAMIDEAMINOCARBONYLBENZENESULFONAMIDE	760
DB07711	(2S,3R)-3-(6-amino-9H-purin-9-yl)nonan-2-ol	100
DB07712	3-ETHYL-2-(4-HYDROXYPHENYL)-2H-INDAZOL-5-OL	10499	2099
DB07713	(1S)-1-{[(4'-methoxy-1,1'-biphenyl-4-yl)sulfonyl]amino}-2-methylpropylphosphonic acid	4317
DB07714	6-(3-METHYL-1,4-DIOXO-1,4-DIHYDRONAPHTHALEN-2-YL)HEXANOIC ACID	2936
DB07715	Emodin	196	1457
DB07717	(5S,8R,9S,10S,13R,14S,17S)-13-{2-[(3,5-DIFLUOROBENZYL)OXY]ETHYL}-17-HYDROXY-10-METHYLHEXADECAHYDRO-3H-CYCLOPENTA[A]PHENANTHREN-3-ONE	367
DB07718	4-Hydroxyphenylpyruvic acid	4282	2147
DB07719	[(3R)-3-(Methylcarbamoyl)-2-{[(2-methyl-2-propanyl)oxy]carbonyl}-1,2,3,4-tetrahydro-7-isoquinolinyl]sulfamic acid	5770
DB07720	Epibatidine	1135	1143	1136	1141	1137	89832	1139
DB07723	3-(5-methoxy-1H-indol-3-yl)propanoic acid	5468
DB07724	Indeglitazar	5467	5465	8648	5468
DB07728	2-[2-(2-FLUOROPHENYL)PYRIDIN-4-YL]-1,5,6,7-TETRAHYDRO-4H-PYRROLO[3,2-C]PYRIDIN-4-ONE	9261	7867
DB07730	5-(3-HYDROXYPHENYL)ISOTHIAZOL-3(2H)-ONE 1,1-DIOXIDE	5770
DB07731	CAN-508	1017
DB07733	1-METHYL-3-TRIFLUOROMETHYL-1H-THIENO[2,3-C]PYRAZOLE-5-CARBOXYLIC ACID (2-MERCAPTO-ETHYL)-AMIDE	834
DB07734	N-(1-benzylpiperidin-4-yl)-4-sulfanylbutanamide	23621
DB07735	N-[1-(2,6-dimethoxybenzyl)piperidin-4-yl]-4-sulfanylbutanamide	23621
DB07736	(2S)-4-(4-fluorobenzyl)-N-(2-sulfanylethyl)piperazine-2-carboxamide	23621
DB07737	(2S)-4-(4-fluorobenzyl)-N-(3-sulfanylpropyl)piperazine-2-carboxamide	23621
DB07738	N-[1-(5-bromo-2,3-dimethoxybenzyl)piperidin-4-yl]-4-sulfanylbutanamide	23621
DB07739	(3R)-3-(FLUOROMETHYL)-7-(THIOMORPHOLIN-4-YLSULFONYL)-1,2,3,4-TETRAHYDROISOQUINOLINE	5409
DB07740	(7R,12R,13R)-13-formyl-12,14-dihydroxy-3,5,7-trimethyltetradeca-2,4-dienoic acid	3157
DB07741	4-(1R,3AS,4R,8AS,8BR)-[1-DIFLUOROMETHYL-2-(4-FLUOROBENZYL)-3-OXODECAHYDROPYRROLO[3,4-A]PYRROLIZIN-4-YL]BENZAMIDINE	2147
DB07742	N-(2,3-DIFLUORO-BENZYL)-4-SULFAMOYL-BENZAMIDE	760
DB07744	Z-Val-Ala-Asp fluoromethyl ketone	834
DB07746	3-ETHYL-6-{[(4-FLUOROPHENYL)SULFONYL]AMINO}-2-METHYLBENZOIC ACID	10988
DB07747	(3R)-N-(4-CHLOROPHENYL)-3-(HYDROXYMETHYL)-1,2,3,4-TETRAHYDROISOQUINOLINE-7-SULFONAMIDE	5409
DB07749	2-ACETYLAMINO-4-METHYL-PENTANOIC ACID (1-FORMYL-2-PHENYL-ETHYL)-AMIDE	1504
DB07750	(2R)-1-[4-({4-[(2,5-Dichlorophenyl)amino]-2-pyrimidinyl}amino)phenoxy]-3-(dimethylamino)-2-propanol	1017
DB07751	(2S)-1-[4-({6-[(2,6-Difluorophenyl)amino]-4-pyrimidinyl}amino)phenoxy]-3-(dimethylamino)-2-propanol	1017
DB07753	3',5'-DIFLUOROBIPHENYL-4-CARBOXYLIC ACID	7276
DB07754	DCFBC	2346
DB07755	(2S)-1-[4-({4-[(2,5-Dichlorophenyl)amino]-2-pyrimidinyl}amino)phenoxy]-3-(dimethylamino)-2-propanol	1017
DB07756	1-[3-({[(4-AMINO-5-FLUORO-2-METHYLQUINOLIN-3-YL)METHYL]THIO}METHYL)PHENYL]-2,2,2-TRIFLUOROETHANE-1,1-DIOL	43
DB07757	(9aS)-4-bromo-9a-butyl-7-hydroxy-1,2,9,9a-tetrahydro-3H-fluoren-3-one	2100
DB07760	3-[(1E,7E)-8-(2,6-dioxo-1,2,3,6-tetrahydropyrimidin-4-yl)-3,6-dioxa-2,7-diazaocta-1,7-dien-1-yl]benzoic acid	7374
DB07761	(2R)-1-[4-({6-[(2,6-Difluorophenyl)amino]-4-pyrimidinyl}amino)phenoxy]-3-(dimethylamino)-2-propanol	1017
DB07763	(5S)-3-ANILINO-5-(2,4-DIFLUOROPHENYL)-5-METHYL-1,3-OXAZOLIDINE-2,4-DIONE	1537	29796	7386	27089	7381	4519	10975	7384	7388	7385
DB07766	(2Z,3E)-2,3'-biindole-2',3(1H,1'H)-dione 3-{O-[(3R)-3,4-dihydroxybutyl]oxime}	5127	815
DB07767	Ferulic acid	6566	9123
DB07768	Epitestosterone	1646	1645
DB07769	S-3-(4-FLUOROPHENOXY)-2-HYDROXY-2-METHYL-N-[4-NITRO-3-(TRIFLUOROMETHYL)PHENYL]PROPANAMIDE	367
DB07771	[(3,7,11-TRIMETHYL-DODECA-2,6,10-TRIENYLOXYCARBAMOYL)-METHYL]-PHOSPHONIC ACID	2342	3845	100529261	2339
DB07772	(1R)-1-{[(4'-methoxy-1,1'-biphenyl-4-yl)sulfonyl]amino}-2-methylpropylphosphonic acid	4317
DB07775	3',5'-DIBROMO-2',4,4',6'-TETRAHYDROXY AURONE	7276
DB07776	Flavone	2101	2103	1545
DB07778	(S)-famoxadone	1537	29796	7386	27089	7381	4519	10975	7384	7388	7385
DB07779	N-({(2S)-1-[(3R)-3-AMINO-4-(2-FLUOROPHENYL)BUTANOYL]PYRROLIDIN-2-YL}METHYL)BENZAMIDE	1803
DB07780	Farnesyl diphosphate	5875	2339	3845	100529261	9453	5876	2224	2342
DB07783	1-((1R)-1-(HYDROXYMETHYL)-3-{6-[(3-PHENYLPROPANOYL)AMINO]-1H-INDOL-1-YL}PROPYL)-1H-IMIDAZOLE-4-CARBOXAMIDE	100
DB07785	1-{(1R,2S)-2-HYDROXY-1-[2-(2-NAPHTHYLOXY)ETHYL]PROPYL}-1H-IMIDAZONE-4-CARBOXAMIDE	100
DB07786	1-((1R,2S)-1-{2-[2-(4-CHLOROPHENYL)-1,3-BENZOXAZOL-7-YL]ETHYL}-2-HYDROXYPROPYL)-1H-IMIDAZOLE-4-CARBOXAMIDE	100
DB07787	5-FLUORO-1-[4-(4-PHENYL-3,6-DIHYDROPYRIDIN-1(2H)-YL)BUTYL]QUINAZOLINE-2,4(1H,3H)-DIONE	142
DB07788	(3R,5Z,8S,9S,11E)-8,9,16-TRIHYDROXY-14-METHOXY-3-METHYL-3,4,9,10-TETRAHYDRO-1H-2-BENZOXACYCLOTETRADECINE-1,7(8H)-DIONE	5594
DB07789	1-[5-Methyl-2-(trifluoromethyl)furan-3-yl]-3-[5-[2-[[6-(1H-1,2,4-triazol-5-ylamino)pyrimidin-4-yl]amino]ethyl]-1,3-thiazol-2-yl]urea	5347
DB07790	N-(2-METHOXYETHYL)-4-({4-[2-METHYL-1-(1-METHYLETHYL)-1H-IMIDAZOL-5-YL]PYRIMIDIN-2-YL}AMINO)BENZENESULFONAMIDE	1017
DB07791	4-{[4-(1-CYCLOPROPYL-2-METHYL-1H-IMIDAZOL-5-YL)PYRIMIDIN-2-YL]AMINO}-N-METHYLBENZENESULFONAMIDE	1017
DB07792	(S)-2-CHLORO-N-(1-(2-(2-HYDROXYETHYLAMINO)-2-OXOETHYL)-2-OXO-1,2,3,4-TETRAHYDROQUINOLIN-3-YL)-6H-THIENO[2,3-B]PYRROLE-5-CARBOXAMIDE	5837
DB07793	(2S)-N-[(3S)-1-(2-AMINO-2-OXOETHYL)-2-OXO-1,2,3,4-TETRAHYDROQUINOLIN-3-YL]-2-CHLORO-2H-THIENO[2,3-B]PYRROLE-5-CARBOXAMIDE	5837
DB07794	5-(2-PHENYLPYRAZOLO[1,5-A]PYRIDIN-3-YL)-1H-PYRAZOLO[3,4-C]PYRIDAZIN-3-AMINE	5594
DB07795	Fisetin	1021
DB07796	(3ASR,4RS,8ASR,8BRS)-4-(2-(4-FLUOROBENZYL)-1,3-DIOXODEACAHYDROPYRROLO[3,4-A] PYRROLIZIN-4-YL)BENZAMIDINE	2147
DB07798	(3R)-3-(FLUOROMETHYL)-N-(3,3,3-TRIFLUOROPROPYL)-1,2,3,4-TETRAHYDROISOQUINOLINE-7-SULFONAMIDE	5409
DB07800	N-(2-(((5-CHLORO-2-PYRIDINYL)AMINO)SULFONYL)PHENYL)-4-(2-OXO-1(2H)-PYRIDINYL)BENZAMIDE	2159
DB07801	N-butyl-3-{[6-(9H-purin-6-ylamino)hexanoyl]amino}benzamide	6790
DB07802	3,8-DIBROMO-7-HYDROXY-4-METHYL-2H-CHROMEN-2-ONE	1457
DB07804	5-(5-CHLORO-2-THIENYL)-N-{(3S)-1-[(1S)-1-METHYL-2-MORPHOLIN-4-YL-2-OXOETHYL]-2-OXOPYRROLIDIN-3-YL}-1H-1,2,4-TRIAZOLE-3-SULFONAMIDE	2159
DB07807	(3R,4R,5R)-5-(HYDROXYMETHYL)-1-(3-PHENYLPROPYL)PIPERIDINE-3,4-DIOL	5837
DB07809	4-({[4-(3-METHYLBENZOYL)PYRIDIN-2-YL]AMINO}METHYL)BENZENECARBOXIMIDAMIDE	2147
DB07811	N-cyclopropyl-2',6-dimethyl-4'-(5-methyl-1,3,4-oxadiazol-2-yl)biphenyl-3-carboxamide	1432
DB07812	N-[(1S)-2-amino-1-phenylethyl]-5-(1H-pyrrolo[2,3-b]pyridin-4-yl)thiophene-2-carboxamide	2932	208
DB07814	Gibberellic acid	344752
DB07815	Gibberellin A4	344752
DB07821	(1R)-1,2,2-trimethylpropyl (R)-methylphosphinate	7941	1066	5050
DB07827	4-{[1-METHYL-2,4-DIOXO-6-(3-PHENYLPROP-1-YN-1-YL)-1,4-DIHYDROQUINAZOLIN-3(2H)-YL]METHYL}BENZOIC ACID	4322
DB07829	4-[3-(4-FLUOROPHENYL)-1H-PYRAZOL-4-YL]PYRIDINE	1432
DB07830	(4R,5R)-5-AMINO-1-[2-(1,3-BENZODIOXOL-5-YL)ETHYL]-4-(2,4,5-TRIFLUOROPHENYL)PIPERIDIN-2-ONE	1803
DB07831	2-{[(6-OXO-1,6-DIHYDROPYRIDIN-3-YL)METHYL]AMINO}-N-[4-PROPYL-3-(TRIFLUOROMETHYL)PHENYL]BENZAMIDE	25
DB07832	4-{4-[(5-hydroxy-2-methylphenyl)amino]quinolin-7-yl}-1,3-thiazole-2-carbaldehyde	1432
DB07833	N-(3-cyanophenyl)-2'-methyl-5'-(5-methyl-1,3,4-oxadiazol-2-yl)-4-biphenylcarboxamide	1432
DB07834	N-(cyclopropylmethyl)-2'-methyl-5'-(5-methyl-1,3,4-oxadiazol-2-yl)biphenyl-4-carboxamide	1432
DB07835	N~3~-cyclopropyl-N~4~'-(cyclopropylmethyl)-6-methylbiphenyl-3,4'-dicarboxamide	1432
DB07836	1-DECYL-3-TRIFLUORO ETHYL-SN-GLYCERO-2-PHOSPHOMETHANOL	5319
DB07837	[4-(5-naphthalen-2-yl-1H-pyrrolo[2,3-b]pyridin-3-yl)phenyl]acetic acid	6446
DB07838	(Z)-3-BENZYL-5-(2-HYDROXY-3-NITROBENZYLIDENE)-2-THIOXOTHIAZOLIDIN-4-ONE	9397
DB07839	N~2~-1,3-BENZOXAZOL-2-YL-3-CYCLOHEXYL-N-{2-[(4-METHOXYPHENYL)AMINO]ETHYL}-L-ALANINAMIDE	1520
DB07840	(E)-[4-(3,5-Difluorophenyl)-3H-pyrrolo[2,3-b]pyridin-3-ylidene](3-methoxyphenyl)methanol	2260
DB07841	Geranylgeranyl diphosphate	5875	5229	2339	100529261	9453	5876	2224	2342
DB07842	(2S)-2-(4-ethylphenoxy)-3-phenylpropanoic acid	5468
DB07843	5-CHLORO-N-{(3S)-1-[(1S)-1-METHYL-2-MORPHOLIN-4-YL-2-OXOETHYL]-2-OXOPYRROLIDIN-3-YL}-1-BENZOTHIOPHENE-2-SULFONAMIDE	2159
DB07844	6-CHLORO-N-{(3S)-1-[(1S)-1-METHYL-2-MORPHOLIN-4-YL-2-OXOETHYL]-2-OXOPYRROLIDIN-3-YL}-1-BENZOTHIOPHENE-2-SULFONAMIDE	2159
DB07845	2-fluoro-6-{[2-({2-methoxy-4-[(methylsulfonyl)methyl]phenyl}amino)-7H-pyrrolo[2,3-d]pyrimidin-4-yl]amino}benzamide	5599
DB07846	(3,4,8b-Trimethyl-3-oxido-2,3a-dihydro-1H-pyrrolo[2,3-b]indol-3-ium-7-yl) N-(2-ethylphenyl)carbamate	43
DB07847	6-CHLORO-N-{(3S)-1-[(1S)-1-METHYL-2-(4-MORPHOLINYL)-2-OXO ETHYL]-2-OXO-3-PYRROLIDINYL}-2-NAPHTHALENESULFONAMIDE	2159
DB07848	5-Chloro-N-{(3S)-1-[(2S)-1-(4-morpholinyl)-1-oxo-2-propanyl]-2-oxo-3-pyrrolidinyl}-1H-indole-2-sulfonamide	2159
DB07849	S-NONYL-CYSTEINE	2950
DB07851	(3R,4S)-1-(3,4-DIMETHOXYPHENYL)-3-(3-METHYLPHENYL)PIPERIDIN-4-AMINE	1803
DB07852	1-(3,5-DICHLOROPHENYL)-5-METHYL-1H-1,2,4-TRIAZOLE-3-CARBOXYLIC ACID	1017	890
DB07853	2-[4-[4-[(5-cyclopropyl-1H-pyrazol-3-yl)amino]quinazolin-2-yl]iminocyclohexa-2,5-dien-1-yl]acetonitrile	9748	817	51765
DB07854	N-METHYL-1-[4-(9H-PURIN-6-YL)PHENYL]METHANAMINE	5566	5569
DB07855	(S)-1-PHENYL-1-[4-(9H-PURIN-6-YL)PHENYL]METHANAMINE	5566	5569
DB07856	6-{4-[4-(4-CHLOROPHENYL)PIPERIDIN-4-YL]PHENYL}-9H-PURINE	5566	5569
DB07857	(2R)-2-(4-chlorophenyl)-2-[4-(1H-pyrazol-4-yl)phenyl]ethanamine	5566	5569
DB07858	(2S)-2-(4-chlorophenyl)-2-[4-(1H-pyrazol-4-yl)phenyl]ethanamine	5566	5569
DB07859	4-(4-CHLOROPHENYL)-4-[4-(1H-PYRAZOL-4-YL)PHENYL]PIPERIDINE	2932	208	5566	5569
DB07860	(2R)-2-(4-CHLOROPHENYL)-2-PHENYLETHANAMINE	5566	5569
DB07862	7-(1-ETHYL-PROPYL)-7H-PYRROLO-[3,2-F]QUINAZOLINE-1,3-DIAMINE	200895
DB07863	2-chloro-5-nitro-N-phenylbenzamide	10499	6256	5468
DB07866	(5S)-2-(Cyclooctylamino)-5-methyl-5-propyl-1,3-thiazol-4(5H)-one	3290
DB07870	Haloxyfop-P	32
DB07872	5-chloro-N-[(3R)-1-(2-{[2-fluoro-4-(2-oxopyridin-1(2H)-yl)phenyl]amino}-2-oxoethyl)pyrrolidin-3-yl]thiophene-2-carboxamide	2159
DB07873	Lauryl alcohol diphosphonic acid	9453
DB07874	(6S)-2-amino-6-(3'-methoxybiphenyl-3-yl)-3,6-dimethyl-5,6-dihydropyrimidin-4(3H)-one	23621
DB07875	5-Chloro-thiophene-2-carboxylic acid ((3S,4S)-1-{[2-fluoro-4-(2-oxo-2H-pyridin-1-yl)-phenylcarbamoyl]-methyl}-4-hydroxy-pyrrolidin-3-yl)-amide	2159
DB07876	(S)-2-METHYL-1-[(4-METHYL-5-ISOQUINOLINE)SULFONYL]-HOMOPIPERAZINE	5566	5569	6093
DB07877	8-(6-BROMO-BENZO[1,3]DIOXOL-5-YLSULFANYL)-9-(3-ISOPROPYLAMINO-PROPYL)-ADENINE	3326	3320
DB07878	N-[(1S)-1-{1-[(1R,3E)-1-ACETYLPENT-3-EN-1-YL]-1H-1,2,3-TRIAZOL-4-YL}-1,2-DIMETHYLPROPYL]BENZAMIDE	1520
DB07879	N-hydroxy-5-[(3-phenyl-5,6-dihydroimidazo[1,2-a]pyrazin-7(8H)-yl)carbonyl]thiophene-2-carboxamide	9759
DB07887	(R)-1-(4-(4-(hydroxymethyl)-1,3,2-dioxaborolan-2-yl)benzyl)guanidine	2160
DB07888	3-(4-HYDROXYPHENYL)-4,5-DIHYDRO-5-ISOXAZOLE-ACETIC ACID METHYL ESTER	4282
DB07889	(2S)-1-(Dimethylamino)-3-(4-{[4-(2-methylimidazo[1,2-a]pyridin-3-yl)-2-pyrimidinyl]amino}phenoxy)-2-propanol	1017
DB07895	ALPHA-HYDROXYFARNESYLPHOSPHONIC ACID	2339	100529261	2342
DB07897	1-(HYDROXYMETHYLENEAMINO)-8-HYDROXY-OCTANE	2147
DB07899	(2S) N-acetyl-L-alanyl-αL-phenylalanyl-chloroethylketone	1504
DB07900	3-FORMYL-2-HYDROXY-5-METHYL-HEXANOIC ACID HYDROXYAMIDE	4317
DB07901	5-CHLORO-6-METHYL-N-(2-PHENYLETHYL)-2-PYRIDIN-2-YLPYRIMIDIN-4-AMINE	23173
DB07902	TERT-BUTYL {2-[(1,3-THIAZOL-2-YLAMINO)CARBONYL]PYRIDIN-3-YL}CARBAMATE	23173
DB07903	3-[(2,2-DIMETHYLPROPANOYL)AMINO]-N-1,3-THIAZOL-2-YLPYRIDINE-2-CARBOXAMIDE	23173
DB07905	Hypothemycin	5594
DB07906	[(3R)-7-NITRO-1,2,3,4-TETRAHYDROISOQUINOLIN-3-YL]METHANOL	5409
DB07907	(2S)-2-HYDROXYOCTANOIC ACID	54363
DB07908	7-HYDROXY-4-METHYL-3-(2-HYDROXY-ETHYL)COUMARIN	5216
DB07912	2-OXOHEPTYLPHOSPHONIC ACID	58478
DB07913	HOMOPHENYLALANINYLMETHANE	8722
DB07916	3-{6-[(8-HYDROXY-QUINOLINE-2-CARBONYL)-AMINO]-2-THIOPHEN-2-YL-HEXANOYLAMINO}-4-OXO-BUTYRI ACID	834
DB07917	4-(BENZHYDRYLOXY)-1-[3-(1H-TETRAAZOL-5-YL)PROPYL]PIPERIDINE	27306
DB07919	Harmine	4128
DB07920	N-oxo-2-[(4-phenylphenyl)sulfonylamino]ethanamide	4321
DB07921	2-[(4-fluorophenyl)sulfonylamino]-N-oxo-ethanamide	4321
DB07922	N-oxo-2-(phenylsulfonylamino)ethanamide	4321
DB07926	N-[3-(N'-HYDROXYCARBOXAMIDO)-2-(2-METHYLPROPYL)-PROPANOYL]-O-TYROSINE-N-METHYLAMIDE	4312
DB07929	N-(TERT-BUTYL)-3,5-DIMETHYL-N'-[(5-METHYL-2,3-DIHYDRO-1,4-BENZODIOXIN-6-YL)CARBONYL]BENZOHYDRAZIDE	6257	10062
DB07930	(3R)-3-HYDROXYDODECANOIC ACID	51
DB07931	Hexestrol	8856	9970	2099	1645
DB07932	dimethyl (1R,4S)-5,6-bis(4-hydroxyphenyl)-7-oxabicyclo[2.2.1]hepta-2,5-diene-2,3-dicarboxylate	10499	2099
DB07933	Erteberel	2100	2099
DB07934	[[CYCLOHEXANESULFONYL-GLYCYL]-3[PYRIDIN-4-YL-AMINOMETHYL]ALANYL]PIPERIDINE	2147
DB07936	N-(4-{[(3S)-3-(dimethylamino)pyrrolidin-1-yl]carbonyl}phenyl)-5-fluoro-4-[2-methyl-1-(1-methylethyl)-1H-imidazol-5-yl]pyrimidin-2-amine	1017
DB07940	9-(3-IODOBENZYLAMINO)-1,2,3,4-TETRAHYDROACRIDINE	590
DB07941	PH-797804	1432
DB07942	2-fluoro-4-[4-(4-fluorophenyl)-1H-pyrazol-3-yl]pyridine	1432
DB07943	SD-0006	1432
DB07944	N-{3-METHYL-5-[2-(PYRIDIN-4-YLAMINO)-ETHOXY]-PHENYL}-BENZENESULFONAMIDE	2147
DB07945	5-(3-carbamoylbenzyl)-5,6,7,8,9,10-hexahydrocyclohepta[b]indole-4-carboxylic acid	2167
DB07946	N-[2-({[amino(imino)methyl]amino}oxy)ethyl]-2-{6-chloro-3-[(2,2-difluoro-2-phenylethyl)amino]-2-fluorophenyl}acetamide	2147
DB07947	ISOQUINOLINE-5-SULFONIC ACID (2-(2-(4-CHLOROBENZYLOXY)ETHYLAMINO)ETHYL)AMIDE	2932	208	5566	5569
DB07949	({[(3E)-2'-Oxo-2',7'-dihydro-2,3'-biindol-3(7H)-ylidene]amino}oxy)acetic acid	5837
DB07950	Indoleacetic acid	6500	883	30814
DB07954	3-isobutyl-1-methyl-7H-xanthine	5138	5144	5151	5140	5152	5148	8654	5150
DB07955	(2-BROMOETHYL)(2-'FORMYL-4'-AMINOPHENYL) ACETATE	1990
DB07956	[1-(3-CHLORO-2-FORMYL-PHENYLCARBAMOYL)-2-METHYL-PROPYL]-CARBAMIC ACID TERT-BUTYL ESTER	1990
DB07957	METHYL(2-ACETOXY-2-(2-CARBOXY-4-AMINO-PHENYL))ACETATE	1990
DB07958	(2-CARBAMOYLMETHYL-5-PROPYL-OCTAHYDRO-INDOL-7-YL)ACETIC ACID	30814
DB07959	3-(1H-BENZIMIDAZOL-2-YL)-1H-INDAZOLE	1111
DB07960	5-ACETAMIDO-5,6-DIHYDRO-4-HYDROXY-6-ISOBUTOXY-4H-PYRAN-2-CARBOXYLIC ACID	4759
DB07962	METHYL N-[(2',4'-DIFLUORO-4-HYDROXY-5-IODOBIPHENYL-3-YL)CARBONYL]-BETA-ALANINATE	7276
DB07963	N-[(2',4'-DIFLUORO-4-HYDROXY-5-IODOBIPHENYL-3-YL)CARBONYL]-BETA-ALANINE	7276
DB07964	(3S)-4-{[4-(BUT-2-YNYLOXY)PHENYL]SULFONYL}-N-HYDROXY-2,2-DIMETHYLTHIOMORPHOLINE-3-CARBOXAMIDE	6868
DB07965	6-(cyclohexylamino)-9-[2-(4-methylpiperazin-1-yl)-ethyl]-9H-purine-2-carbonitrile	1513
DB07966	[4-({4-[(5-cyclopropyl-1H-pyrazol-3-yl)amino]quinazolin-2-yl}amino)phenyl]acetonitrile	6714
DB07967	9-CYCLOPENTYL-6-[2-(3-IMIDAZOL-1-YL-PROPOXY)-PHENYLAMINO]-9H-PURINE-2-CARBONITRILE	1513
DB07969	3-[3-(4-methylpiperazin-1-yl)-7-(trifluoromethyl)quinoxalin-5-yl]phenol	4233
DB07970	5-[(2-methyl-5-{[3-(trifluoromethyl)phenyl]carbamoyl}phenyl)amino]pyridine-3-carboxamide	2045
DB07973	N-(1-ISOPROPYLPIPERIDIN-4-YL)-1-(3-METHOXYBENZYL)-1H-INDOLE-2-CARBOXAMIDE	2159
DB07974	1-{2-[(4-CHLOROPHENYL)AMINO]-2-OXOETHYL}-N-(1-ISOPROPYLPIPERIDIN-4-YL)-1H-INDOLE-2-CARBOXAMIDE	2159
DB07975	2-({[3,5-DIFLUORO-3'-(TRIFLUOROMETHOXY)BIPHENYL-4-YL]AMINO}CARBONYL)CYCLOPENT-1-ENE-1-CARBOXYLIC ACID	1723
DB07976	3-{[(3-FLUORO-3'-METHOXYBIPHENYL-4-YL)AMINO]CARBONYL}THIOPHENE-2-CARBOXYLIC ACID	1723
DB07977	3-({[3,5-DIFLUORO-3'-(TRIFLUOROMETHOXY)BIPHENYL-4-YL]AMINO}CARBONYL)THIOPHENE-2-CARBOXYLIC ACID	1723
DB07978	2-({[2,3,5,6-TETRAFLUORO-3'-(TRIFLUOROMETHOXY)BIPHENYL-4-YL]AMINO}CARBONYL)CYCLOPENTA-1,3-DIENE-1-CARBOXYLIC ACID	1723
DB07979	(2E)-3-(3,4-DIHYDROXYPHENYL)-2-IMINOPROPANOIC ACID	1610
DB07981	2-[1-(4-chlorobenzoyl)-5-methoxy-2-methyl-1H-indol-3-yl]-n-[(1R)-1-(hydroxymethyl)propyl]acetamide	5742
DB07982	2-{4-[4-({4-[2-methyl-1-(1-methylethyl)-1H-imidazol-5-yl]pyrimidin-2-yl}amino)phenyl]piperazin-1-yl}-2-oxoethanol	1017
DB07983	1-(4-IODOBENZOYL)-5-METHOXY-2-METHYL INDOLE-3-ACETIC ACID	5742
DB07984	2-[1-(4-chlorobenzoyl)-5-methoxy-2-methyl-1H-indol-3-yl]-n-[(1S)-1-(hydroxymethyl)propyl]acetamide	5742
DB07985	+/-METHYL 4-(AMINOIMINOMETHYL)-BETA-[3- INH (AMINOIMINO)PHENYL]BENZENE PENTANOATE	5644
DB07986	[4-(4-PHENYL-PIPERIDIN-1-YL)-BENZENESULFONYLAMINO]-ACETIC ACID	4314
DB07987	[2-(5-Mercapto-[1,3,4]thiadiazol-2-ylcarbamoyl)-1-phenyl-ethyl]-carbamic acid benzyl ester	4314
DB07988	2-[3-(5-Mercapto-[1,3,4]thiadiazol-2yl)-ureido]-N-methyl-3-pentafluorophenyl-propionamide	4314
DB07991	N-[(1R)-3-(4-HYDROXYPHENYL)-1-METHYLPROPYL]-2-(2-PHENYL-1H-INDOL-3-YL)ACETAMIDE	2099
DB07992	Indoxyl sulfate	213
DB07993	N~3~-[3-(1H-INDOL-6-YL)BENZYL]PYRIDINE-2,3-DIAMINE	23621
DB07994	N~3~-[5-(1H-INDOL-6-YL)-2-(PYRIDIN-2-YLMETHOXY)BENZYL]PYRIDINE-2,3-DIAMINE	23621
DB07995	H-89	83903	5566	5610	5569
DB07996	5-(2-methylpiperazine-1-sulfonyl)isoquinoline	5566	5569
DB07997	N-[2-(METHYLAMINO)ETHYL]-5-ISOQUINOLINESULFONAMIDE	5566	5569
DB07999	{4-[(CARBOXYMETHOXY)CARBONYL]-3,3-DIOXIDO-1-OXONAPHTHO[1,2-D]ISOTHIAZOL-2(1H)-YL}ACETIC ACID	231
DB08000	2-(CARBOXYMETHYL)-1-OXO-1,2-DIHYDRONAPHTHO[1,2-D]ISOTHIAZOLE-4-CARBOXYLIC ACID 3,3-DIOXIDE	231
DB08001	5-(3-{3-[3-HYDROXY-2-(METHOXYCARBONYL)PHENOXY]PROPENYL}PHENYL)-4-(HYDROXYMETHYL)ISOXAZOLE-3-CARBOXYLIC ACID	5770
DB08003	ISOTHIAZOLIDINONE ANALOG	5770
DB08004	(2S)-2-{[3-(3-aminophenyl)imidazo[1,2-b]pyridazin-6-yl]amino}-3-methylbutan-1-ol	83903
DB08005	4-{[5-chloro-4-(1H-indol-3-yl)pyrimidin-2-yl]amino}-N-ethylpiperidine-1-carboxamide	5602
DB08006	N-anthracen-2-yl-5-methyl[1,2,4]triazolo[1,5-a]pyrimidin-7-amine	1723
DB08007	(2R)-3-{[(BENZYLAMINO)CARBONYL]AMINO}-2-HYDROXYPROPANOIC ACID	1990
DB08008	5-methyl-N-[4-(trifluoromethyl)phenyl][1,2,4]triazolo[1,5-a]pyrimidin-7-amine	1723
DB08009	SU-11652	57172
DB08010	(3Z)-1-[(6-fluoro-4H-1,3-benzodioxin-8-yl)methyl]-4-[(E)-2-phenylethenyl]-1H-indole-2,3-dione 3-oxime	5602
DB08011	(3E)-5-fluoro-1-[(6-fluoro-4H-1,3-benzodioxin-8-yl)methyl]-1H-indole-2,3-dione 3-oxime	5602
DB08015	(3Z)-1-[(6-fluoro-4H-1,3-benzodioxin-8-yl)methyl]-4-phenyl-1H-indole-2,3-dione 3-oxime	5602
DB08018	N-{(3S,4S)-4-[(6-AMINO-4-METHYLPYRIDIN-2-YL)METHYL]PYRROLIDIN-3-YL}-N'-(4-CHLOROBENZYL)ETHANE-1,2-DIAMINE	4846	4842
DB08019	N-{(3R,4S)-4-[(6-amino-4-methylpyridin-2-yl)methyl]pyrrolidin-3-yl}-N'-(3-chlorobenzyl)ethane-1,2-diamine	4846	4842
DB08020	(3AS,4R,9BR)-4-(4-HYDROXYPHENYL)-6-(METHOXYMETHYL)-1,2,3,3A,4,9B-HEXAHYDROCYCLOPENTA[C]CHROMEN-8-OL	2100	2099
DB08021	5-bromo-N-(3-chloro-2-(4-(prop-2-ynyl)piperazin-1-yl)phenyl)furan-2-carboxamide	5602
DB08022	(2S)-1,3-benzothiazol-2-yl{2-[(2-pyridin-3-ylethyl)amino]pyrimidin-4-yl}ethanenitrile	5292
DB08023	N-cyclohexyl-4-imidazo[1,2-a]pyridin-3-yl-N-methylpyrimidin-2-amine	5602
DB08024	1-[2-(S)-AMINO-3-BIPHENYL-4-YL-PROPIONYL]-PYRROLIDINE-2-(S)-CARBONITRILE	1803
DB08025	N-{2'-[(4-FLUOROPHENYL)AMINO]-4,4'-BIPYRIDIN-2-YL}-4-METHOXYCYCLOHEXANECARBOXAMIDE	5602
DB08026	2-{4-[(4-imidazo[1,2-a]pyridin-3-ylpyrimidin-2-yl)amino]piperidin-1-yl}-N-methylacetamide	5602
DB08028	BUT-3-ENYL-[5-(4-CHLORO-PHENYL)-3,6-DIHYDRO-[1,3,4]THIADIAZIN-2-YLIDENE]-AMINE	4317
DB08029	N~2~-(biphenyl-4-ylsulfonyl)-N-hydroxy-N~2~-(2-hydroxyethyl)glycinamide	4314
DB08030	3-[(4'-cyanobiphenyl-4-yl)oxy]-N-hydroxypropanamide	4314
DB08032	N,N-DIETHYL-2-[(2-THIENYLCARBONYL)AMINO]-4,5,6,7-TETRAHYDRO-1-BENZOTHIOPHENE-3-CARBOXAMIDE	3832
DB08033	(5R)-N,N-DIETHYL-5-METHYL-2-[(THIOPHEN-2-YLCARBONYL)AMINO]-4,5,6,7-TETRAHYDRO-1-BENZOTHIOPHENE-3-CARBOXAMIDE	3832
DB08035	1-TERT-BUTYL-3-(2,5-DIMETHYLBENZYL)-1H-PYRAZOLO[3,4-D]PYRIMIDIN-4-AMINE	367
DB08037	MK-0731	3832
DB08038	L-alanyl-N-[(1S,2R)-1-benzyl-2-hydroxypropyl]-L-alaninamide	5650
DB08039	(3Z)-N,N-DIMETHYL-2-OXO-3-(4,5,6,7-TETRAHYDRO-1H-INDOL-2-YLMETHYLIDENE)-2,3-DIHYDRO-1H-INDOLE-5-SULFONAMIDE	817	801
DB08040	Kelatorphan	4048
DB08042	N~4~-methyl-N~4~-(3-methyl-1H-indazol-6-yl)-N~2~-(3,4,5-trimethoxyphenyl)pyrimidine-2,4-diamine	3791
DB08043	1-[4-(PYRIDIN-4-YLOXY)PHENYL]-3-[3-(TRIFLUOROMETHYL)PHENYL]UREA	25
DB08044	ABT-341	1803
DB08045	4-{4-[4-(3-AMINOPROPOXY)PHENYL]-1H-PYRAZOL-5-YL}-6-CHLOROBENZENE-1,3-DIOL	3326
DB08046	2-chloro-5-[(1S)-1-hydroxy-3-oxo-2H-isoindol-1-yl]benzenesulfonamide	760
DB08047	4-[1-allyl-7-(trifluoromethyl)-1H-indazol-3-yl]benzene-1,3-diol	10499	2099
DB08048	4-(6-HYDROXY-1H-INDAZOL-3-YL)BENZENE-1,3-DIOL	10499	2099
DB08049	7,8-dihydroxy-4-phenyl-2H-chromen-2-one	1312
DB08051	(2R)-4-(2-BENZOYL-1,2-DIAZEPAN-1-YL)-4-OXO-1-(2,4,5-TRIFLUOROPHENYL)BUTAN-2-AMINE	1803
DB08052	PP-121	6714
DB08053	1-cyclobutyl-3-(3,4-dimethoxyphenyl)-1H-pyrazolo[3,4-d]pyrimidin-4-amine	6714
DB08054	1-(1-methylethyl)-3-quinolin-6-yl-1H-pyrazolo[3,4-d]pyrimidin-4-amine	6714
DB08055	N-(2-chlorophenyl)-5-phenylimidazo[1,5-a]pyrazin-8-amine	3932
DB08056	N-(2,6-dimethylphenyl)-5-phenylimidazo[1,5-a]pyrazin-8-amine	3932
DB08057	N-(2-chloro-6-methylphenyl)-8-[(3S)-3-methylpiperazin-1-yl]imidazo[1,5-a]quinoxalin-4-amine	3932
DB08058	4-[3-(1,4-diazepan-1-ylcarbonyl)-4-fluorobenzyl]phthalazin-1(2H)-one	10039
DB08059	Wortmannin	5295	5347	5290	5294
DB08060	4-(2-AMINOPHENYL)-4-OXOBUTANOIC ACID	189
DB08061	4-[3-(4-CHLOROPHENYL)-1H-PYRAZOL-5-YL]PIPERIDINE	2147
DB08062	3-(4-CHLOROPHENYL)-5-(METHYLTHIO)-4H-1,2,4-TRIAZOLE	2147
DB08063	1-BENZYL-3-(4-METHOXYPHENYLAMINO)-4-PHENYLPYRROLE-2,5-DIONE	6256	10062
DB08064	N-(3-TERT-BUTYL-1H-PYRAZOL-5-YL)-N'-{4-CHLORO-3-[(PYRIDIN-3-YLOXY)METHYL]PHENYL}UREA	1432
DB08065	2-(1H-pyrazol-3-yl)-1H-benzimidazole	6790
DB08066	N-[3-(1H-BENZIMIDAZOL-2-YL)-1H-PYRAZOL-4-YL]BENZAMIDE	1017	6790
DB08067	4-[(2-{4-[(CYCLOPROPYLCARBAMOYL)AMINO]-1H-PYRAZOL-3-YL}-1H-BENZIMIDAZOL-6-YL)METHYL]MORPHOLIN-4-IUM	3717
DB08068	N-[4-CHLORO-3-(PYRIDIN-3-YLOXYMETHYL)-PHENYL]-3-FLUORO-	1432
DB08070	2-[4-(3-METHYL-1H-PYRAZOL-4-YL)PHENYL]ETHANAMINE	5566	5569
DB08072	4-(2-AMINOETHOXY)-3,5-DICHLORO-N-[3-(1-METHYLETHOXY)PHENYL]BENZAMIDE	5328
DB08073	(2S)-1-(1H-INDOL-3-YL)-3-{[5-(3-METHYL-1H-INDAZOL-5-YL)PYRIDIN-3-YL]OXY}PROPAN-2-AMINE	2932	208	5566	5569
DB08077	2-[4-({[(3,5-DICHLOROPHENYL)AMINO]CARBONYL}AMINO)PHENOXY]-2-METHYLPROPANOIC ACID	3043	3039	3040
DB08078	{4-[3-(4-acetyl-3-hydroxy-2-propylphenoxy)propoxy]phenoxy}acetic acid	5467
DB08079	AMG-208	4233
DB08080	Latrunculin B	57591	58	84501
DB08082	N-(2-AMINOETHYL)-P-CHLOROBENZAMIDE	4129
DB08083	2-(1,3-thiazol-4-yl)-1H-benzimidazole-5-sulfonamide	760
DB08084	IDD594	231
DB08085	1-(4-HEXYLPHENYL)PROP-2-EN-1-ONE	7068
DB08087	4-[(7R,7AS)-7-HYDROXY-1,3-DIOXOTETRAHYDRO-1H-PYRROLO[1,2-C]IMIDAZOL-2(3H)-YL]-1-NAPHTHONITRILE	367
DB08088	2-chloro-4-{[(1R,3Z,7S,7aS)-7-hydroxy-1-(trifluoromethyl)tetrahydro-1H-pyrrolo[1,2-c][1,3]oxazol-3-ylidene]amino}-3-methylbenzonitrile	367
DB08089	LGD-2226	367
DB08091	3-FLUORO-5-MORPHOLIN-4-YL-N-[3-(2-PYRIDIN-4-YLETHYL)-1H-INDOL-5-YL]BENZAMIDE	1432
DB08092	3-fluoro-N-1H-indol-5-yl-5-morpholin-4-ylbenzamide	1432
DB08093	3-(1-NAPHTHYLMETHOXY)PYRIDIN-2-AMINE	1432
DB08094	RO-4584820	1017
DB08095	3-(2-CHLOROPHENYL)-1-(2-{[(1S)-2-HYDROXY-1,2-DIMETHYLPROPYL]AMINO}PYRIMIDIN-4-YL)-1-(4-METHOXYPHENYL)UREA	1432
DB08096	8-(2-CHLOROPHENYLAMINO)-2-(2,6-DIFLUOROPHENYLAMINO)-9-ETHYL-9H-PURINE-1,7-DIIUM	1432
DB08097	2-(2,6-DIFLUOROPHENOXY)-N-(2-FLUOROPHENYL)-9-ISOPROPYL-9H-PURIN-8-AMINE	1432
DB08098	{[5-(5-nitro-2-furyl)-1,3,4-oxadiazol-2-yl]thio}acetic acid	231
DB08099	6-ethyl-5-[(2S)-1-(3-methoxypropyl)-2-phenyl-1,2,3,4-tetrahydroquinolin-7-yl]pyrimidine-2,4-diamine	5972
DB08100	2,6-dimethyl-4-[(E)-2-phenylethenyl]phenol	7276
DB08101	2,6-dibromo-4-[(E)-2-phenylethenyl]phenol	7276
DB08102	3,5-dibromobiphenyl-4-ol	7276
DB08103	2,6-dibromo-4-phenoxyphenol	7276
DB08104	N-(3,5-dibromo-4-hydroxyphenyl)benzamide	7276
DB08113	3-pyridin-4-yl-1H-indazole	5566	5569
DB08114	5-benzyl-1,3-thiazol-2-amine	5566	5569
DB08118	2-(methylamino)-N-(4-methyl-1,3-thiazol-2-yl)-5-[(4-methyl-4H-1,2,4-triazol-3-yl)sulfanyl]benzamide	2645
DB08119	1,1,1-TRIFLUORO-3-((N-ACETYL)-L-LEUCYLAMIDO)-4-PHENYL-BUTAN-2-ONE(N-ACETYL-L-LEUCYL-L-PHENYLALANYL TRIFLUOROMETHYL KETONE)	1504
DB08121	(2S)-2-(biphenyl-4-yloxy)-3-phenylpropanoic acid	5468
DB08122	N-Methyl-4-{[(2-oxo-1,2-dihydro-3H-indol-3-ylidene)methyl]amino}benzenesulfonamide	1017
DB08123	N-methyl-{4-[2-(7-oxo-6,7-dihydro-8H-[1,3]thiazolo[5,4-e]indol-8-ylidene)hydrazino]phenyl}methanesulfonamide	1017
DB08124	3-{[(2,2-dioxido-1,3-dihydro-2-benzothien-5-yl)amino]methylene}-5-(1,3-oxazol-5-yl)-1,3-dihydro-2H-indol-2-one	1017
DB08125	4-{[(2-Oxo-1,2-dihydro-3H-indol-3-ylidene)methyl]amino}-N-(1,3-thiazol-2-yl)benzenesulfonamide	1017
DB08126	3-{[4-([amino(imino)methyl]aminosulfonyl)anilino]methylene}-2-oxo-2,3-dihydro-1H-indole	1017
DB08127	1,3,3-trimethyl-2-[(1E,3E)-3-methylpenta-1,3-dien-1-yl]cyclohexene	1382
DB08128	(1S,4R,9S)-5-(trifluoromethyl)-1,2,3,4-tetrahydro-1,4-methanonaphthalen-9-amine	5409
DB08129	(1R)-2-amino-1-[3-(trifluoromethyl)phenyl]ethanol	5409
DB08130	N-(5-{3,4-difluoro-2-[(2-fluoro-4-iodophenyl)amino]phenyl}-1,3,4-oxadiazol-2-yl)ethane-1,2-diamine	5604
DB08132	5-hydroxynaphthalene-1-sulfonamide	1017
DB08133	N-(4-sulfamoylphenyl)-1H-indazole-3-carboxamide	1017
DB08134	4-[(6-chloropyrazin-2-yl)amino]benzenesulfonamide	1017
DB08135	N-phenyl-1H-pyrazole-3-carboxamide	1017
DB08136	4-(acetylamino)-N-(4-fluorophenyl)-1H-pyrazole-3-carboxamide	1017
DB08137	(4E)-N-(4-fluorophenyl)-4-[(phenylcarbonyl)imino]-4H-pyrazole-3-carboxamide	1017
DB08138	{[(2,6-difluorophenyl)carbonyl]amino}-N-(4-fluorophenyl)-1H-pyrazole-3-carboxamide	1017
DB08139	5-chloro-7-[(1-methylethyl)amino]pyrazolo[1,5-a]pyrimidine-3-carbonitrile	1017
DB08140	5-[(4-AMINOCYCLOHEXYL)AMINO]-7-(PROPAN-2-YLAMINO)PYRAZOLO[1,5-A]PYRIMIDINE-3-CARBONITRILE	1017
DB08141	4-{[(2,6-difluorophenyl)carbonyl]amino}-N-[(3S)-piperidin-3-yl]-1H-pyrazole-3-carboxamide	1017
DB08142	AT-7519	1017	983
DB08143	5-CHLORO-THIOPHENE-2-CARBOXYLIC ACID ((3S,4S)-4-FLUORO- 1-{[2-FLUORO-4-(2-OXO-2H-PYRIDIN-1-YL)-PHENYLCARBAMOYL]-METHYL}-PYRROLIDIN-3-YL)-AMIDE	2159
DB08147	4-[3-(dibenzylamino)phenyl]-2,4-dioxobutanoic acid	5770
DB08148	1-[4-(4-chlorophenyl)-1-(7H-pyrrolo[2,3-d]pyrimidin-4-yl)piperidin-4-yl]methanamine	5566	5569
DB08149	1-[4-(4-chlorobenzyl)-1-(7H-pyrrolo[2,3-d]pyrimidin-4-yl)piperidin-4-yl]methanamine	5566	5569
DB08150	4-(4-chlorobenzyl)-1-(7H-pyrrolo[2,3-d]pyrimidin-4-yl)piperidin-4-aminium	5566	5569
DB08151	(5R,7R,8S,9S,10R)-7-(hydroxymethyl)-3-phenyl-1,6-dioxa-2-azaspiro[4.5]dec-2-ene-8,9,10-triol	5837
DB08152	{(2S)-1-[N-(tert-butoxycarbonyl)glycyl]pyrrolidin-2-yl}methyl (3-chlorophenyl)acetate	2147
DB08153	(5E)-14-CHLORO-15,17-DIHYDROXY-4,7,8,9,10,11-HEXAHYDRO-2-BENZOXACYCLOPENTADECINE-1,12(3H,13H)-DIONE	3326
DB08155	N-{2-[4-(AMINOSULFONYL)PHENYL]ETHYL}ACETAMIDE	759	760
DB08156	3-[4-(AMINOSULFONYL)PHENYL]PROPANOIC ACID	759	760
DB08157	ETHYL 3-[4-(AMINOSULFONYL)PHENYL]PROPANOATE	759	760
DB08159	4-(5,11-DIOXO-5H-INDENO[1,2-C]ISOQUINOLIN-6(11H)-YL)BUTANOATE	7150
DB08162	Fasudil	5569	5566	9475	6093
DB08163	5'-{[4-(aminooxy)butyl](methyl)amino}-5'-deoxy-8-ethenyladenosine	262
DB08164	(3R,4R)-1-{6-[3-(METHYLSULFONYL)PHENYL]PYRIMIDIN-4-YL}-4-(2,4,5-TRIFLUOROPHENYL)PIPERIDIN-3-AMINE	1803
DB08165	indane-5-sulfonamide	760
DB08166	(4R)-7-chloro-9-methyl-1-oxo-1,2,4,9-tetrahydrospiro[beta-carboline-3,4'-piperidine]-4-carbonitrile	5292
DB08167	Methylthioninium	43
DB08168	Coumarin 120	10105	55869
DB08169	(2Z)-N-biphenyl-4-yl-2-cyano-3-cyclopropyl-3-hydroxyprop-2-enamide	1723
DB08170	(1R)-N,6-DIHYDROXY-7-METHOXY-2-[(4-METHOXYPHENYL)SULFONYL]-1,2,3,4-TETRAHYDROISOQUINOLINE-1-CARBOXAMIDE	4316
DB08172	(2Z)-N-(3-chloro-2'-methoxybiphenyl-4-yl)-2-cyano-3-hydroxybut-2-enamide	1723
DB08173	5-CHLORO-N-(2-(4-(2-OXOPYRIDIN-1(2H)-YL)BENZAMIDO)ETHYL)THIOPHENE-2-CARBOXAMIDE	2159
DB08174	5-CHLORO-N-((1R,2S)-2-(4-(2-OXOPYRIDIN-1(2H)-YL)BENZAMIDO) CYCLOPENTYL)THIOPHENE-2-CARBOXAMIDE	2159
DB08175	(2E,4E)-11-METHOXY-3,7,11-TRIMETHYLDODECA-2,4-DIENOIC ACID	10499	6257	10062
DB08176	(1Z)-4-(4-FLUOROPHENYL)-2-METHYLIDENEBUTAN-1-IMINE	4129
DB08178	4-(4-methoxy-1H-pyrrolo[2,3-b]pyridin-3-yl)pyrimidin-2-amine	1017	890
DB08179	methyl 4-(2,3-dihydroxy-5-methylphenoxy)-2-hydroxy-6-methylbenzoate	2739
DB08180	2-[METHYL-(5-GERANYL-4-METHYL-PENT-3-ENYL)-AMINO]-ETHYL-DIPHOSPHATE	5229	2339
DB08182	4-(4-propoxy-1H-pyrrolo[2,3-b]pyridin-3-yl)pyrimidin-2-amine	1017	890
DB08184	2-(2-METHYLPHENYL)-1H-INDOLE-5-CARBOXIMIDAMIDE	5644
DB08186	(3E)-4-(1-METHYL-1H-INDOL-3-YL)BUT-3-EN-2-ONE	8850
DB08187	N-Methylphenylalanyl-N-[(trans-4-aminocyclohexyl)methyl]-L-prolinamide	2147
DB08190	N-[2-(2-iodo-5-methoxy-1H-indol-3-yl)ethyl]acetamide	4835
DB08191	4-(5-phenyl-1H-pyrrolo[2,3-b]pyridin-3-yl)benzoic acid	6446
DB08192	2-(4-CARCOXY-5-ISOPROPYLTHIAZOLYL)BENZOPIPERIDINE	6714
DB08194	4-methyl-7,8-dihydro-5H-thiopyrano[4,3-d]pyrimidin-2-amine	3320
DB08195	(1R)-2-[(CYANOMETHYL)AMINO]-1-({[2-(DIFLUOROMETHOXY)BENZYL]SULFONYL}METHYL)-2-OXOETHYL MORPHOLINE-4-CARBOXYLATE	1520
DB08197	(5E,7S)-2-amino-7-(4-fluoro-2-pyridin-3-ylphenyl)-4-methyl-7,8-dihydroquinazolin-5(6H)-one oxime	3320
DB08198	[(4R)-4-(3-HYDROXYPHENYL)-1,6-DIMETHYL-2-THIOXO-1,2,3,4-TETRAHYDROPYRIMIDIN-5-YL](PHENYL)METHANONE	3832
DB08200	(1R)-menthyl hexyl phosphonate group	590
DB08201	(1S)-menthyl hexyl phosphonate group	590
DB08202	4-({[(4-METHYLPIPERAZIN-1-YL)AMINO]CARBONOTHIOYL}AMINO)BENZENESULFONAMIDE	760
DB08203	7-[2-METHOXY-1-(METHOXYMETHYL)ETHYL]-7H-PYRROLO[3,2-F] QUINAZOLINE-1,3-DIAMINE	200895
DB08205	4-(1,3-BENZOXAZOL-2-YL)-2,6-DIMETHYLPHENOL	7276
DB08206	4-(1,3-BENZOXAZOL-2-YL)-2,6-DIBROMOPHENOL	7276
DB08207	2-(3,5-DIMETHYLPHENYL)-1,3-BENZOXAZOLE	7276
DB08208	2-[(4-ETHYNYL-2-FLUOROPHENYL)AMINO]-3,4-DIFLUORO-N-(2-HYDROXYETHOXY)BENZAMIDE	5604
DB08210	2-AMINO-4-FLUORO-5-[(1-METHYL-1H-IMIDAZOL-2-YL)SULFANYL]-N-(1,3-THIAZOL-2-YL)BENZAMIDE	2645
DB08213	1-METHYL-5-(2-PHENOXYMETHYL-PYRROLIDINE-1-SULFONYL)-1H-INDOLE-2,3-DIONE	836
DB08214	4-(1H-IMIDAZOL-1-YL)PHENOL	4843
DB08217	S-[(1-Hydroxy-2,2,5,5-tetramethyl-2,5-dihydro-1H-pyrrol-3-yl)methyl] methanesulfonothioate	1048	1977
DB08218	HYDROXY(OXO)(3-{[(2Z)-4-[3-(1H-1,2,4-TRIAZOL-1-YLMETHYL)PHENYL]PYRIMIDIN-2(5H)-YLIDENE]AMINO}PHENYL)AMMONIUM	1017	890
DB08219	4-Methyl-5-[(2Z)-2-{[4-(4-morpholinyl)phenyl]imino}-2,5-dihydro-4-pyrimidinyl]-1,3-thiazol-2-amine	1017	890
DB08220	(8alpha,10alpha,13alpha,17beta)-17-[(4-hydroxyphenyl)carbonyl]androsta-3,5-diene-3-carboxylic acid	8648	9971
DB08221	N-{4-METHYL-3-[(3-PYRIMIDIN-4-YLPYRIDIN-2-YL)AMINO]PHENYL}-3-(TRIFLUOROMETHYL)BENZAMIDE	7010
DB08222	METHOXYUNDECYLPHOSPHINIC ACID	5406	1208
DB08224	(1S,7S,8S,8AR)-1,2,3,7,8,8A-HEXAHYDRO-7-METHYL-8-[2-[(2R,4R)-TETRAHYDRO-4-HY DROXY-6-OXO-2H-PYRAN-2-YL]ETHYL]-1-NAPHTHALENOL	1066
DB08228	5,8-dimethoxy-1,4-dimethylquinolin-2(1H)-one	4835
DB08229	[N-(3-dibenzylcarbamoyl-oxiranecarbonyl)-hydrazino]-acetic acid	836
DB08230	Tricetin	5292
DB08231	Myristic acid	10455	2978	55937	213	5465	5530	382	5566	23643	2760	3172	5534	27095	375	5957	2169	5817	3630	2280	7099	25	5569	8648	801
DB08232	[5-(5-Amino-1H-pyrrolo[3,2-b]pyridin-2-yl)-6-hydroxy-3'-nitro-3-biphenylyl]acetic acid	2152	2155
DB08233	6-CYCLOHEXYLMETHYLOXY-2-(4'-HYDROXYANILINO)PURINE	1017	890
DB08234	5-[3-(2,5-dimethoxyphenyl)prop-1-yn-1-yl]-6-ethylpyrimidine-2,4-diamine	1719
DB08235	N-[2-(2-methyl-1H-indol-3-yl)ethyl]thiophene-2-carboxamide	10109	10096	10092	10093	10095	10097	10094
DB08236	(2S)-2-(3-bromophenyl)-3-(5-chloro-2-hydroxyphenyl)-1,3-thiazolidin-4-one	10109	10096	10092	10093	10095	10097	10094
DB08237	2'-deoxy-N-(naphthalen-1-ylmethyl)guanosine 5'-(dihydrogen phosphate)	51426
DB08238	5-aminonaphthalene-2-sulfonic acid	2246
DB08239	(2S)-4-(2,5-DIFLUOROPHENYL)-N-METHYL-2-PHENYL-N-PIPERIDIN-4-YL-2,5-DIHYDRO-1H-PYRROLE-1-CARBOXAMIDE	3832
DB08240	N-(4-CHLOROPHENYL)-3-(PHOSPHONOOXY)NAPHTHALENE-2-CARBOXAMIDE	226
DB08241	4-(6-CYCLOHEXYLMETHOXY-9H-PURIN-2-YLAMINO)--BENZAMIDE	1017	890
DB08242	N,4-dimethyl-3-[(1-phenyl-1H-pyrazolo[3,4-d]pyrimidin-4-yl)amino]benzamide	1432
DB08244	(1S)-1-CYCLOPROPYL-2-[(2S)-4-(2,5-DIFLUOROPHENYL)-2-PHENYL-2,5-DIHYDRO-1H-PYRROL-1-YL]-2-OXOETHANAMINE	3832
DB08246	(2S)-4-(2,5-DIFLUOROPHENYL)-N,N-DIMETHYL-2-PHENYL-2,5-DIHYDRO-1H-PYRROLE-1-CARBOXAMIDE	3832
DB08247	6-(CYCLOHEXYLMETHOXY)-8-ISOPROPYL-9H-PURIN-2-AMINE	1017
DB08248	3-(6-CYCLOHEXYLMETHOXY-9H-PURIN-2-YLAMINO)-BENZENESULFONAMIDE	1017	890
DB08249	3,6,9,12,15-PENTAOXATRICOSAN-1-OL	1723
DB08250	(5S)-5-(3-AMINOPROPYL)-3-(2,5-DIFLUOROPHENYL)-N-ETHYL-5-PHENYL-4,5-DIHYDRO-1H-PYRAZOLE-1-CARBOXAMIDE	3832
DB08251	4-[5-(2-CARBOXY-1-FORMYL-ETHYLCARBAMOYL)-PYRIDIN-3-YL]-BENZOIC ACID	836
DB08254	2-Naphthalenesulfonic acid	5644	2147
DB08256	N-[(CYCLOHEXYLAMINO)CARBONYL]GLYCINE	2053
DB08257	4-{[(CYCLOHEXYLAMINO)CARBONYL]AMINO}BUTANOIC ACID	2053
DB08258	6-{[(CYCLOHEXYLAMINO)CARBONYL]AMINO}HEXANOIC ACID	2053
DB08259	7-{[(CYCLOHEXYLAMINO)CARBONYL]AMINO}HEPTANOIC ACID	2053
DB08262	2,6-dicarboxynaphthalene	3043	3039	3040
DB08263	N-(carboxycarbonyl)-D-phenylalanine	55662
DB08270	N-(2-AMINOETHYL)-N~2~-{(1S)-1-[4'-(AMINOSULFONYL)BIPHENYL-4-YL]-2,2,2-TRIFLUOROETHYL}-L-LEUCINAMIDE	1513
DB08271	N-ISOBUTYL-N-[4-METHOXYPHENYLSULFONYL]GLYCYL HYDROXAMIC ACID	4321	9313	4314	4319
DB08276	trifluoro-[hydroxy-[hydroxy-[2-(N-methyl-2-nitro-anilino)ethoxy]phosphoryl]oxy-phosphoryl]oxy-beryllium(1-)	79784
DB08277	2-(2-CHLORO-4-FLUOROPHENOXY)-2-METHYL-N-[(1R,2S,3S,5S,7S)-5-(METHYLSULFONYL)-2-ADAMANTYL]PROPANAMIDE	3290
DB08280	(1S,3R,4S,5S,7S)-4-{[2-(4-METHOXYPHENOXY)-2-METHYLPROPANOYL]AMINO}ADAMANTANE-1-CARBOXAMIDE	3290
DB08283	(2R,3R,4R,5S)-2-(HYDROXYMETHYL)-1-NONYLPIPERIDINE-3,4,5-TRIOL	2629
DB08285	(2R)-2-{[4-(benzylamino)-8-(1-methylethyl)pyrazolo[1,5-a][1,3,5]triazin-2-yl]amino}butan-1-ol	1017	890
DB08287	(1R,2R)-N-(2-Aminoethyl)-2-{[(4-methoxyphenyl)sulfonyl]methyl}cyclohexanecarboxamide	1513
DB08291	N-(3-AMINOPROPYL)-2-NITROBENZENAMINE	8850
DB08292	(5Z)-12-CHLORO-13,15-DIHYDROXY-4,7,8,9-TETRAHYDRO-2-BENZOXACYCLOTRIDECINE-1,10(3H,11H)-DIONE	3326
DB08293	(5E)-12-CHLORO-13,15-DIHYDROXY-4,7,8,9-TETRAHYDRO-2-BENZOXACYCLOTRIDECINE-1,10(3H,11H)-DIONE	3326
DB08299	4-[8-(3-nitrophenyl)-1,7-naphthyridin-6-yl]benzoic acid	5144	5142	5141
DB08300	1-methyl-3-naphthalen-2-yl-1H-pyrazolo[3,4-d]pyrimidin-4-amine	5294
DB08301	N-({[4-(AMINOSULFONYL)PHENYL]AMINO}CARBONYL)-4-METHYLBENZENESULFONAMIDE	760
DB08302	3-[5-(2-nitropent-1-en-1-yl)furan-2-yl]benzoic acid	5468
DB08303	(3S)-3-cyclopentyl-6-methyl-7-[(4-methylpiperazin-1-yl)sulfonyl]-3,4-dihydro-2H-1,2,4-benzothiadiazine 1,1-dioxide	2891
DB08304	(3R)-3-cyclopentyl-7-[(4-methylpiperazin-1-yl)sulfonyl]-3,4-dihydro-2H-1,2-benzothiazine 1,1-dioxide	2891
DB08305	(3R)-3-cyclopentyl-6-methyl-7-[(4-methylpiperazin-1-yl)sulfonyl]-3,4-dihydro-2H-1,2-benzothiazine 1,1-dioxide	2891
DB08309	3-({2-[(4-{[6-(CYCLOHEXYLMETHOXY)-9H-PURIN-2-YL]AMINO}PHENYL)SULFONYL]ETHYL}AMINO)PROPAN-1-OL	1017	890
DB08312	6-CYCLOHEXYLMETHYLOXY-5-NITROSO-PYRIMIDINE-2,4-DIAMINE	1017
DB08313	Nocodazole	27306
DB08320	DIETHYL (1R,2S,3R,4S)-5,6-BIS(4-HYDROXYPHENYL)-7-OXABICYCLO[2.2.1]HEPT-5-ENE-2,3-DICARBOXYLATE	10499	2099
DB08321	(1S,2S,3R,6R)-4-(hydroxymethyl)-6-(octylamino)cyclohex-4-ene-1,2,3-triol	4124
DB08322	2-DEOXY-3,4-BIS-O-[3-(4-HYDROXYPHENYL)PROPANOYL]-L-THREO-PENTARIC ACID	5837
DB08325	2-({6-[(3-Chlorophenyl)amino]-9-isopropyl-9H-purin-2-yl}amino)ethanol	10461	53944
DB08326	2-(6-HYDROXY-1,3-BENZOTHIAZOL-2-YL)-1,3-THIAZOL-4(5H)-ONE	23205
DB08329	Sulthiame	760
DB08330	METHYL (2Z)-3-METHOXY-2-{2-[(E)-2-PHENYLVINYL]PHENYL}ACRYLATE	1537	29796	7386	27089	7381	4519	10975	7384	7388	7385
DB08333	4-HYDROXYBENZALDEHYDE O-(CYCLOHEXYLCARBONYL)OXIME	4282
DB08334	3-FLUORO-4-HYDROXYBENZALDEHYDE O-(CYCLOHEXYLCARBONYL)OXIME	4282
DB08335	4-HYDROXYBENZALDEHYDE O-(3,3-DIMETHYLBUTANOYL)OXIME	4282
DB08338	19-(cyclopropylamino)-4,6,7,15-tetrahydro-5H-16,1-(azenometheno)-10,14-(metheno)pyrazolo[4,3-o][1,3,9]triazacyclohexadecin-8(9H)-one	1457
DB08339	PD-166326	25
DB08340	N,N'-DIPHENYLPYRAZOLO[1,5-A][1,3,5]TRIAZINE-2,4-DIAMINE	1457
DB08341	4-{[4-{[(1R,2R)-2-(dimethylamino)cyclopentyl]amino}-5-(trifluoromethyl)pyrimidin-2-yl]amino}-N-methylbenzenesulfonamide	2185
DB08342	S-palmitoyl-L-cysteine	27095	58485	126003	51399	122553	79090
DB08345	4-(2-(1H-IMIDAZOL-4-YL)ETHYLAMINO)-2-(PHENYLAMINO)PYRAZOLO[1,5-A][1,3,5]TRIAZINE-8-CARBONITRILE	1457
DB08346	(5Z)-13-CHLORO-14,16-DIHYDROXY-3,4,7,8,9,10-HEXAHYDRO-1H-2-BENZOXACYCLOTETRADECINE-1,11(12H)-DIONE	3326
DB08347	4-{[(2S)-3-(tert-butylamino)-2-hydroxypropyl]oxy}-3H-indole-2-carbonitrile	153
DB08348	N~2~,N~2~-DIMETHYL-N~1~-(6-OXO-5,6-DIHYDROPHENANTHRIDIN-2-YL)GLYCINAMIDE	10039	165631	1938
DB08349	N-cyclopropyl-3-{[1-(2,4-difluorophenyl)-7-methyl-6-oxo-6,7-dihydro-1H-pyrazolo[3,4-b]pyridin-4-yl]amino}-4-methylbenzamide	1432
DB08350	5-[3-(2-METHOXYPHENYL)-1H-PYRROLO[2,3-B]PYRIDIN-5-YL]-N,N-DIMETHYLPYRIDINE-3-CARBOXAMIDE	25
DB08351	N-cyclopropyl-4-methyl-3-{2-[(2-morpholin-4-ylethyl)amino]quinazolin-6-yl}benzamide	1432
DB08352	6-[4-(2-fluorophenyl)-1,3-oxazol-5-yl]-N-(1-methylethyl)-1,3-benzothiazol-2-amine	1432
DB08353	2-(CYCLOHEXYLMETHYLAMINO)-4-(PHENYLAMINO)PYRAZOLO[1,5-A][1,3,5]TRIAZINE-8-CARBONITRILE	1457
DB08354	2-(4-CHLOROBENZYLAMINO)-4-(PHENYLAMINO)PYRAZOLO[1,5-A][1,3,5]TRIAZINE-8-CARBONITRILE	1457
DB08355	1-methyl-8-(phenylamino)-4,5-dihydro-1H-pyrazolo[4,3-h]quinazoline-3-carboxylic acid	1017	890
DB08356	4-[4-(4-methoxyphenyl)-5-methyl-1H-pyrazol-3-yl]benzene-1,3-diol	5166
DB08357	Diethylene glycol diethyl ether	43
DB08358	2-(2-QUINOLIN-3-YLPYRIDIN-4-YL)-1,5,6,7-TETRAHYDRO-4H-PYRROLO[3,2-C]PYRIDIN-4-ONE	9261	7867
DB08360	2-(4-ETHYLPIPERAZIN-1-YL)-4-(PHENYLAMINO)PYRAZOLO[1,5-A][1,3,5]TRIAZINE-8-CARBONITRILE	1457
DB08361	2-{[(1R,2S)-2-aminocyclohexyl]amino}-4-[(3-methylphenyl)amino]pyrimidine-5-carboxamide	6850
DB08362	N-(3-(8-CYANO-4-(PHENYLAMINO)PYRAZOLO[1,5-A][1,3,5]TRIAZIN-2-YLAMINO)PHENYL)ACETAMIDE	1457
DB08363	1-(9-ethyl-9H-carbazol-3-yl)-N-methylmethanamine	7157
DB08365	8-bromo-4-(2-chlorophenyl)-N-(2-hydroxyethyl)-6-methyl-1,3-dioxo-1,2,3,6-tetrahydropyrrolo[3,4-e]indole-7-carboxamide	7465
DB08368	OCTANE-1,3,5,7-TETRACARBOXYLIC ACID	1357
DB08369	1-(biphenyl-4-ylmethyl)-1H-imidazole	1555
DB08370	S-(4-BROMOBENZYL)CYSTEINE	2950
DB08371	p-Benzoyl-L-phenylalanine	5770	8565
DB08373	4,4'-BIS([H]METHYLSULFONYL)-2,2',5,5'-TETRACHLOROBIPHENYL	7356
DB08374	Phenylalanylmethylchloride	1504
DB08378	4-[4-(2,5-DIOXO-PYRROLIDIN-1-YL)-PHENYLAMINO]-4-HYDROXY-BUTYRIC ACID	4625	140465	10627
DB08382	Gosogliptin	1803
DB08383	4,5-bis(4-methoxyphenyl)-2-thiophen-2-yl-1H-imidazole	10846
DB08384	2-({4-[4-(pyridin-4-ylmethyl)-1H-pyrazol-3-yl]phenoxy}methyl)quinoline	10846
DB08385	4-(quinolin-3-ylmethyl)piperidine-1-carboxylic acid	2166
DB08386	2-{[4-(4-pyridin-4-yl-1H-pyrazol-3-yl)phenoxy]methyl}quinoline	10846
DB08387	Mardepodect	10846
DB08388	5-(2-ETHOXYETHYL)-5-[4-(4-FLUOROPHENOXY)PHENOXY]PYRIMIDINE-2,4,6(1H,3H,5H)-TRIONE	4322
DB08389	6,7-DIMETHOXY-4-[(3R)-3-(2-NAPHTHYLOXY)PYRROLIDIN-1-YL]QUINAZOLINE	10846
DB08391	PQ-10	10846
DB08392	2-[5,6-BIS-(4-METHOXY-PHENYL)-FURO[2,3-D]PYRIMIDIN-4-YLAMINO]-ETHANOL	1111
DB08393	2-[(5,6-DIPHENYLFURO[2,3-D]PYRIMIDIN-4-YL)AMINO]ETHANOL	1111
DB08395	2-(ETHOXYMETHYL)-4-(4-FLUOROPHENYL)-3-[2-(2-HYDROXYPHENOXY)PYRIMIDIN-4-YL]ISOXAZOL-5(2H)-ONE	1432
DB08397	6-(DIFLUORO-PHOSPHONO-METHYL)-NAPHTHALENE-2-CARBOXYLIC ACID	5770
DB08398	2-Amino-1-methyl-6-phenylimidazo(4,5-b)pyridine	10499	2099
DB08399	Piceatannol	509	506	498
DB08400	4-(3-{[5-(trifluoromethyl)pyridin-2-yl]oxy}benzyl)piperidine-1-carboxylic acid	2166
DB08402	2-[(2,4-DICHLOROBENZOYL)AMINO]-5-(PYRIMIDIN-2-YLOXY)BENZOIC ACID	10499	6256	5468
DB08403	METHYLAMINO-PHENYLALANYL-LEUCYL-HYDROXAMIC ACID	4317	4312
DB08406	[N-(2,4-DIAMINOPTERIDIN-6-YL)-METHYL]-DIBENZ[B,F]AZEPINE	1719
DB08413	METHYL-PHOSPHONIC ACID MONO-(4-NITRO-PHENYL) ESTER	250
DB08416	(9BETA,13ALPHA,14BETA,17ALPHA)-2-METHOXYESTRA-1,3,5(10)-TRIENE-3,17-DIYL DISULFAMATE	760
DB08418	(4aS,4bR,10bS,12aS)-12a-methyl-1,3-dioxo-2-(pyridin-3-ylmethyl)-1,2,3,4,4a,4b,5,6,10b,11,12,12a-dodecahydronaphtho[2,1-f]isoquinolin-8-yl sulfamate	760
DB08420	1-{[1-(2-AMINO-3-PHENYL-PROPIONYL)-PYRROLIDINE-2-CARBONYL]-AMINO}-2-(3-CYANO-PHENYL)-ETHANEBORONIC ACID	5644
DB08422	[PHENYLALANINYL-PROLINYL]-[2-(PYRIDIN-4-YLAMINO)-ETHYL]-AMINE	2147
DB08423	[5-AMINO-1-(4-FLUOROPHENYL)-1H-PYRAZOL-4-YL][3-(PIPERIDIN-4-YLOXY)PHENYL]METHANONE	1432
DB08424	[5-AMINO-1-(4-FLUOROPHENYL)-1H-PYRAZOL-4-YL](3-{[(2R)-2,3-DIHYDROXYPROPYL]OXY}PHENYL)METHANONE	1432
DB08426	THIENO[3,2-B]PYRIDINE-2-SULFONIC ACID [2-OXO-1-(1H-PYRROLO[2,3-C]PYRIDIN-2-YLMETHYL)-PYRROLIDIN-3-YL]-AMIDE	2159
DB08429	N-({(2S)-1-[(3R)-3-amino-4-(3-chlorophenyl)butanoyl]pyrrolidin-2-yl}methyl)-3-(methylsulfonyl)benzamide	1803
DB08430	PARA-NITROPHENYL 1-THIO-BETA-D-GLUCOPYRANOSIDE	197021
DB08435	(5E,14E)-11-oxoprosta-5,9,12,14-tetraen-1-oic acid	5468
DB08436	8-BENZO[1,3]DIOXOL-,5-YLMETHYL-9-BUTYL-9H-	3320
DB08437	Puromycin	140801	6167	6147	9349	23521	6122	6138	51187	6143	6132	51121	6135
DB08439	Parecoxib	1576	4057	1559	5743
DB08441	6-BROMO-13-THIA-2,4,8,12,19-PENTAAZATRICYCLO[12.3.1.1~3,7~]NONADECA-1(18),3(19),4,6,14,16-HEXAENE 13,13-DIOXIDE	1017
DB08442	4-{[(2R)-2-(2-methylphenyl)pyrrolidin-1-yl]carbonyl}benzene-1,3-diol	3320
DB08443	2-(1H-pyrrol-1-ylcarbonyl)benzene-1,3,5-triol	3320
DB08445	(3R,4S)-1-[6-(6-METHOXYPYRIDIN-3-YL)PYRIMIDIN-4-YL]-4-(2,4,5-TRIFLUOROPHENYL)PYRROLIDIN-3-AMINE	1803
DB08447	3-{3-[(DIMETHYLAMINO)METHYL]-1H-INDOL-7-YL}PROPAN-1-OL	30814
DB08448	(4aS)-5-[(2,4-diaminopteridin-6-yl)methyl]-4a,5-dihydro-2H-dibenzo[b,f]azepin-8-ol	1719
DB08449	2-(3-((4,5,7-trifluorobenzo[d]thiazol-2-yl)methyl)-1H-pyrrolo[2,3-b]pyridin-1-yl)acetic acid	231
DB08450	N-1H-indazol-5-yl-2-(6-methylpyridin-2-yl)quinazolin-4-amine	7046
DB08453	2-Nonyl-4-quinolinol 1-oxide	1537	29796	7386	27089	7381	4519	10975	7384	7388	7385
DB08454	N-(5-METHYL-1H-PYRAZOL-3-YL)-2-PHENYLQUINAZOLIN-4-AMINE	57118
DB08455	Ro 12-7310	1382
DB08461	3-[(4-AMINO-1-TERT-BUTYL-1H-PYRAZOLO[3,4-D]PYRIMIDIN-3-YL)METHYL]PHENOL	367
DB08462	N-(4-PHENYLAMINO-QUINAZOLIN-6-YL)-ACRYLAMIDE	6714
DB08463	(2R)-2-({9-(1-methylethyl)-6-[(4-pyridin-2-ylbenzyl)amino]-9H-purin-2-yl}amino)butan-1-ol	1017	890
DB08464	METHYL 3-CHLORO-2-{3-[(2,5-DIHYDROXY-4-METHOXYPHENYL)AMINO]-3-OXOPROPYL}-4,6-DIHYDROXYBENZOATE	3326	7184
DB08465	2-(3-AMINO-2,5,6-TRIMETHOXYPHENYL)ETHYL 5-CHLORO-2,4-DIHYDROXYBENZOATE	3326	7184
DB08466	5-[2-(4-hydroxyphenyl)ethyl]benzene-1,3-diol	4048
DB08467	6-(2,3,4,5,6,7-HEXAHYDRO-2,4,4-TRIMETHYL-1-METYLENEINDEN-2-YL)-3-METHYLHEXA-2,4-DIENOIC ACID	1382
DB08473	Dichlororibofuranosylbenzimidazole	1457
DB08476	3-AMINO-AZACYCLOTRIDECAN-2-ONE	4317
DB08478	N-[2-Chloro-5-(trifluoromethyl)phenyl]imidodicarbonimidic diamide	7298
DB08479	N-(3,5-dimethoxyphenyl)imidodicarbonimidic diamide	7298
DB08480	4-HYDROXY-N-PROPARGYL-1(R)-AMINOINDAN	4129
DB08482	[[1-[N-HYDROXY-ACETAMIDYL]-3-METHYL-BUTYL]-CARBONYL-LEUCINYL]-ALANINE ETHYL ESTER	4312
DB08484	4-AMINO-N-[(2-SULFANYLETHYL)CARBAMOYL]BENZENESULFONAMIDE	2203
DB08486	Efaproxiral	3043	3039	3040
DB08487	3-({4-[(6-CHLORO-1-BENZOTHIEN-2-YL)SULFONYL]-2-OXOPIPERAZIN-1-YL}METHYL)BENZENECARBOXIMIDAMIDE	2159
DB08488	4-{[(E)-2-(5-CHLOROTHIEN-2-YL)VINYL]SULFONYL}-1-(1H-PYRROLO[3,2-C]PYRIDIN-2-YLMETHYL)PIPERAZIN-2-ONE	2159
DB08489	N4-HYDROXY-2-ISOBUTYL-N1-(9-OXO-1,8-DIAZA-TRICYCLO[10.6.1.013,18]NONADECA-12(19),13,15,17-TETRAEN-10-YL)-SUCCINAMIDE	4316
DB08490	CTS-1027	4322
DB08491	N-HYDROXY-2-[4-(4-PHENOXY-BENZENESULFONYL)-TETRAHYDRO-PYRAN-4-YL]-ACETAMIDE	4312
DB08492	(2E)-3-(2-OCT-1-YN-1-YLPHENYL)ACRYLIC ACID	246
DB08493	5-METHYL-3-(9-OXO-1,8-DIAZA-TRICYCLO[10.6.1.013,18]NONADECA-12(19),13,15,17-TETRAEN-10-YLCARBAMOYL)-HEXANOIC ACID	4316
DB08495	4-({4-[(6-CHLORO-1-BENZOTHIEN-2-YL)SULFONYL]-2-OXOPIPERAZIN-1-YL}METHYL)BENZENECARBOXIMIDAMIDE	2159
DB08496	(R)-warfarin	1557	213	1558	1543	1562	1559	1576	1544
DB08497	(1S)-2-oxo-1-phenyl-2-[(1,3,4-trioxo-1,2,3,4-tetrahydroisoquinolin-5-yl)amino]ethyl acetate	836
DB08498	(1S)-1-(3-chlorophenyl)-2-oxo-2-[(1,3,4-trioxo-1,2,3,4-tetrahydroisoquinolin-5-yl)amino]ethyl acetate	836
DB08499	N-[3-(2-fluoroethoxy)phenyl]-N'-(1,3,4-trioxo-1,2,3,4-tetrahydroisoquinolin-6-yl)butanediamide	836
DB08500	(3S,5R,7R,8S,9S,10R)-7-(hydroxymethyl)-3-(2-naphthyl)-1,6-dioxa-2-azaspiro[4.5]decane-8,9,10-triol	5837
DB08502	Capravirine	1576	1557	1558	1559
DB08503	(3S,5R,7R,8S,9S,10R)-7-(hydroxymethyl)-3-(4-methylphenyl)-1,6-dioxa-2-azaspiro[4.5]decane-8,9,10-triol	5837
DB08504	6-(4-{(1S,2S)-2-AMINO-1-[(DIMETHYLAMINO)CARBONYL]-3-[(3S)-3-FLUOROPYRROLIDIN-1-YL]-3-OXOPROPYL}PHENYL)-1H-[1,2,4]TRIAZOLO[1,5-A]PYRIDIN-4-IUM	1803
DB08507	N-[[2-METHYL-4-HYDROXYCARBAMOYL]BUT-4-YL-N]-BENZYL-P-[PHENYL]-P-[METHYL]PHOSPHINAMID	4314
DB08513	[4-({5-(AMINOCARBONYL)-4-[(3-METHYLPHENYL)AMINO]PYRIMIDIN-2-YL}AMINO)PHENYL]ACETIC ACID	3643	5594	3667
DB08515	(3AR,6R,6AS)-6-((S)-((S)-CYCLOHEX-2-ENYL)(HYDROXY)METHYL)-6A-METHYL-4-OXO-HEXAHYDRO-2H-FURO[3,2-C]PYRROLE-6-CARBALDEHYDE	5683	5689	5692	5682	5693	5687	5688	5684	5690	5694	5695	5685	5691	5686
DB08516	(S)-(+)-2-[4-(FLUOROBENZYLOXY-BENZYLAMINO)PROPIONAMIDE]	4129
DB08519	N~4~-(3-methyl-1H-indazol-6-yl)-N~2~-(3,4,5-trimethoxyphenyl)pyrimidine-2,4-diamine	3791
DB08520	(21S)-1AZA-4,4-DIMETHYL-6,19-DIOXA-2,3,7,20-TETRAOXOBICYCLO[19.4.0] PENTACOSANE	2280
DB08521	4-[4-(4-Fluorophenyl)-2-[4-[(R)-methylsulfinyl]phenyl]-1H-imidazol-5-yl]pyridine	5594	1432
DB08522	4-(4-FLUOROPHENYL)-1-CYCLOROPROPYLMETHYL-5-(4-PYRIDYL)-IMIDAZOLE	1432
DB08526	CARBOBENZYLOXY-(L)-LEUCINYL-(L)LEUCINYL METHOXYMETHYLKETONE	1512
DB08527	1-[4-(AMINOSULFONYL)PHENYL]-1,6-DIHYDROPYRAZOLO[3,4-E]INDAZOLE-3-CARBOXAMIDE	1017	890
DB08529	(6E,11E)-HEPTADECA-6,11-DIENE-9,9-DIYLBIS(PHOSPHONIC ACID)	9453
DB08530	7-BENZYL-1,3-DIMETHYL-8-PIPERAZIN-1-YL-3,7-DIHYDRO-PURINE-2,6-DIONE	1803
DB08531	5-(2,3-dichlorophenyl)-N-(pyridin-4-ylmethyl)pyrazolo[1,5-a]pyrimidin-7-amine	1017
DB08532	6-(2-fluorophenyl)-N-(pyridin-3-ylmethyl)imidazo[1,2-a]pyrazin-8-amine	1017
DB08533	3-methyl-N-(pyridin-4-ylmethyl)imidazo[1,2-a]pyrazin-8-amine	1017
DB08534	5-(2-fluorophenyl)-N-(pyridin-4-ylmethyl)pyrazolo[1,5-a]pyrimidin-7-amine	1017
DB08535	3-bromo-5-phenyl-N-(pyridin-3-ylmethyl)pyrazolo[1,5-a]pyrimidin-7-amine	1017
DB08536	3-bromo-5-phenyl-N-(pyrimidin-5-ylmethyl)pyrazolo[1,5-a]pyridin-7-amine	1017
DB08537	3-bromo-6-phenyl-N-(pyrimidin-5-ylmethyl)imidazo[1,2-a]pyridin-8-amine	1017
DB08538	N-((2-aminopyrimidin-5-yl)methyl)-5-(2,6-difluorophenyl)-3-ethylpyrazolo[1,5-a]pyrimidin-7-amine	1017
DB08539	3-cyclopropyl-5-phenyl-N-(pyridin-3-ylmethyl)pyrazolo[1,5-a]pyrimidin-7-amine	1017
DB08546	4-[(3AS,4R,7R,8AS,8BR)-2-(1,3-BENZODIOXOL-5-YLMETHYL)-7-HYDROXY-1,3-DIOXODECAHYDROPYRROLO[3,4-A]PYRROLIZIN-4-YL]BENZENECARBOXIMIDAMIDE	2147
DB08549	(3R)-METHYLCARBAMOYL-7-SULFOAMINO-3,4-DIHYDRO-1H-ISOQUINOLINE-2-CARBOXYLIC ACID BENZYL ESTER	5770
DB08550	7,8-Dichloro-1,2,3,4-tetrahydroisoquinoline	5409
DB08553	(1E)-5-(1-piperidin-4-yl-3-pyridin-4-yl-1H-pyrazol-4-yl)-2,3-dihydro-1H-inden-1-one oxime	673
DB08555	1-(3-bromophenyl)-7-chloro-6-methoxy-3,4-dihydroisoquinoline	5602
DB08557	2-[(2-methoxyethyl)amino]-4-(4-oxo-1,2,3,4-tetrahydro-9H-carbazol-9-yl)benzamide	3320
DB08558	2-HYDROXYMETHYL-6-OCTYLSULFANYL-TETRAHYDRO-PYRAN-3,4,5-TRIOL	153	3938
DB08560	3-FLUORO-N-[1-(4-FLUOROPHENYL)-3-(2-THIENYL)-1H-PYRAZOL-5-YL]BENZENESULFONAMIDE	5468
DB08561	BENZYL 6-BENZYL-5,7-DIOXO-6,7-DIHYDRO-5H-[1,3]THIAZOLO[3,2-C]PYRIMIDINE-2-CARBOXYLATE	4322
DB08564	(2E)-N-{4-[(3-bromophenyl)amino]quinazolin-6-yl}-4-(dimethylamino)but-2-enamide	6714
DB08565	L-1-naphthyl-2-acetamido-ethane boronic acid	1504
DB08566	D-1-naphthyl-2-acetamido-ethane boronic acid	1504
DB08568	A-674563	5566	5569
DB08569	3-PYRIDIN-4-YL-2,4-DIHYDRO-INDENO[1,2-.C.] PYRAZOLE	5566	5569
DB08572	4-{[4-AMINO-6-(CYCLOHEXYLMETHOXY)-5-NITROSOPYRIMIDIN-2-YL]AMINO}BENZAMIDE	1017	890
DB08574	(5R)-2-sulfanyl-5-[4-(trifluoromethyl)benzyl]-1,3-thiazol-4(5H)-one	4301
DB08575	2-[(1S)-1-BENZYL-2-SULFANYLETHYL]-1H-IMIDAZO[4,5-C]PYRIDIN-5-IUM	4311
DB08577	3-[(3-(2-CARBOXYETHYL)-4-METHYLPYRROL-2-YL)METHYLENE]-2-INDOLINONE	2260
DB08583	2-amino-5-[3-(1-ethyl-1H-pyrazol-5-yl)-1H-pyrrolo[2,3-b]pyridin-5-yl]-N,N-dimethylbenzamide	25
DB08588	2-({2-[(3R)-3-AMINOPIPERIDIN-1-YL]-4-OXOQUINAZOLIN-3(4H)-YL}METHYL)BENZONITRILE	1803
DB08590	1-(3-HYDROXYPROPYL)-2-[(3-NITROBENZOYL)AMINO]-1H-BENZIMIDAZOL-5-YL PIVALATE	51135
DB08591	5-(4-METHOXYBIPHENYL-3-YL)-1,2,5-THIADIAZOLIDIN-3-ONE 1,1-DIOXIDE	5770
DB08593	1,2,5-THIADIAZOLIDIN-3-ONE-1,1-DIOXIDE	5770
DB08594	TERT-BUTYL 2-CYANO-2-METHYLHYDRAZINECARBOXYLATE	1513
DB08595	4-[(1S,2R,5S)-4,4,8-TRIMETHYL-3-OXABICYCLO[3.3.1]NON-7-EN-2-YL]PHENOL	10499	2099
DB08596	5'-deoxy-5'-piperidin-1-ylthymidine	6035
DB08597	Dorsomorphin	2280	90
DB08599	N-[(4-methoxyphenyl)sulfonyl]-D-alanine	4321
DB08601	Tributyltin	10499	6256
DB08602	3-(2,6-difluorophenyl)-2-(methylthio)quinazolin-4(3H)-one	5150
DB08604	Triclosan	7173	367	9970	5468	8856
DB08605	6-METHYL-2(PROPANE-1-SULFONYL)-2H-THIENO[3,2-D][1,2,3]DIAZABORININ-1-OL	1666
DB08607	(5R)-5-(4-{[(2R)-6-HYDROXY-2,5,7,8-TETRAMETHYL-3,4-DIHYDRO-2H-CHROMEN-2-YL]METHOXY}BENZYL)-1,3-THIAZOLIDINE-2,4-DIONE	2167	1558
DB08608	4-({(2R,5S)-2,5-DIMETHYL-4-[(2R)-3,3,3-TRIFLUORO-2-HYDROXY-2-METHYLPROPANOYL]PIPERAZIN-1-YL}CARBONYL)BENZONITRILE	5164
DB08609	(2R)-N-{4-[Ethyl(phenyl)sulfamoyl]-2-methylphenyl}-3,3,3-trifluoro-2-hydroxy-2-methylpropanamide	5164
DB08610	N-(2-AMINOETHYL)-2-{3-CHLORO-4-[(4-ISOPROPYLBENZYL)OXY]PHENYL} ACETAMIDE	5164
DB08611	2-[(2',3',4'-TRIFLUOROBIPHENYL-2-YL)OXY]ETHANOL	1520
DB08613	2,2,2-TRIFLUORO-1-{5-[(3-PHENYL-5,6-DIHYDROIMIDAZO[1,2-A]PYRAZIN-7(8H)-YL)CARBONYL]THIOPHEN-2-YL}ETHANE-1,1-DIOL	9759
DB08614	3-[[(METHYLAMINO)SULFONYL]AMINO]-2-OXO-6-PHENYL-N-[3,3,3-TRIFLUORO-1-(1-METHYLETHYL)-2-OXOPHENYL]-1(2H)-PYRIDINE ACETAMIDE	1990
DB08615	2-[4-(DIMETHYLAMINO)PHENYL]-6-HYDROXY-3-METHYL-1,3-BENZOTHIAZOL-3-IUM	43
DB08617	4-(2,2,2-TRIFLUOROETHYL)-L-PHENYLALANINE	8565
DB08620	Thiacloprid	89832
DB08624	1-[(4S)-4-amino-5-(1,3-benzothiazol-2-yl)-5-oxopentyl]guanidine	196	2147
DB08626	Thiorphan	4311
DB08629	N1-(2-AMINO-4-METHYLPENTYL)OCTAHYDRO-PYRROLO[1,2-A] PYRIMIDINE	509	506	498
DB08631	N-(4-CHLOROPHENYL)-1,2,3,4-TETRAHYDROISOQUINOLINE-7-SULFONAMIDE	5409
DB08632	Trimesic acid	3043	3039	3040
DB08633	TNP-470	10988
DB08640	(2S,3S)-3-FORMYL-2-({[(4-METHYLPHENYL)SULFONYL]AMINO}METHYL)PENTANOIC ACID	1990
DB08641	(2S,3S)-3-FORMYL-2-({[(4-NITROPHENYL)SULFONYL]AMINO}METHYL)PENTANOIC ACID	1990
DB08642	(2R,6S)-6-{[methyl(3,4,5-trimethoxyphenyl)amino]methyl}-1,2,5,6,7,8-hexahydroquinazoline-2,4-diamine	1719
DB08643	2-(2-{2-[(BIPHENYL-4-YLMETHYL)-AMINO]-3-MERCAPTO-PENTANOYLAMINO}-ACETYLAMINO)-3-METHYL-BUTYRIC ACID METHYL ESTER	4314
DB08645	6-CHLORO-3-(DICHLOROMETHYL)-3,4-DIHYDRO-2H-1,2,4-BENZOTHIADIAZINE-7-SULFONAMIDE 1,1-DIOXIDE	760
DB08651	3'-THIO-THYMIDINE-5'-PHOSPHATE	7155
DB08654	TRANS-(1S,2S)-2-AMINO-1,2,3,4-TETRAHYDRONAPHTHALEN-1-OL	5409
DB08655	9-ACETYL-2,3,4,9-TETRAHYDRO-1H-CARBAZOL-1-ONE	1387
DB08658	Ethyl hydrogen diethylamidophosphate	590
DB08659	2-(hydrazinocarbonyl)-3-phenyl-1H-indole-5-sulfonamide	760
DB08660	Quinalizarin	1457
DB08661	1-(2,5-dideoxy-5-pyrrolidin-1-yl-beta-L-erythro-pentofuranosyl)-5-methylpyrimidine-2,4(1H,3H)-dione	6035
DB08672	4-[(3R)-3-{[2-(4-FLUOROPHENYL)-2-OXOETHYL]AMINO}BUTYL]BENZAMIDE	1803
DB08673	4-[(5-ISOPROPYL-1,3-THIAZOL-2-YL)AMINO]BENZENESULFONAMIDE	1017
DB08674	(20S)-19,20,21,22-TETRAHYDRO-19-OXO-5H-18,20-ETHANO-12,14-ETHENO-6,10-METHENO-18H-BENZ[D]IMIDAZO[4,3-K][1,6,9,12]OXATRIAZA-CYCLOOCTADECOSINE-9-CARBONITRILE	2342	100529261	2339
DB08675	(5Z)-7-{(1R,4S,5R,6R)-6-[(1E)-1-Octen-1-yl]-2,3-diazabicyclo[2.2.1]hept-2-en-5-yl}-5-heptenoic acid	5740
DB08676	(20S)-19,20,22,23-TETRAHYDRO-19-OXO-5H,21H-18,20-ETHANO-12,14-ETHENO-6,10-METHENOBENZ[D]IMIDAZO[4,3-L][1,6,9,13]OXATRIAZACYCLONOADECOSINE-9-CARBONITRILE	2342	100529261	2339
DB08677	N-(5-Isopropyl-thiazol-2-YL)-2-pyridin-3-YL-acetamide	1017
DB08678	(4-ETHYLPHENYL)SULFAMIC ACID	5787
DB08683	REL-(9R,12S)-9,10,11,12-TETRAHYDRO-9,12-EPOXY-1H-DIINDOLO[1,2,3-FG:3',2',1'-KL]PYRROLO[3,4-I][1,6]BENZODIAZOCINE-1,3(2H)-DIONE	1111
DB08687	FG-2216	54583	3091
DB08688	2-Undecanone	55856
DB08689	Ubiquinone Q1	6392	6389	6391	6390
DB08690	Ubiquinone Q2	1537	29796	7386	27089	7381	4519	10975	7384	7388	7385
DB08691	ethyl 3-[(E)-2-amino-1-cyanoethenyl]-6,7-dichloro-1-methyl-1H-indole-2-carboxylate	1198	1195
DB08692	D-1-(4-chlorophenyl)-2-(acetamido)ethane boronic acid	1504
DB08693	L-1-(4-chlorophenyl)-2-(acetamido)ethane boronic acid	1504
DB08694	Variolin B	1017	890
DB08695	3-(4-nitrophenyl)-1H-pyrazole	27306
DB08697	4-(2-aminoethoxy)-N-(3-chloro-5-piperidin-1-ylphenyl)-3,5-dimethylbenzamide	5328
DB08699	1-tert-butyl-3-(3-methylbenzyl)-1H-pyrazolo[3,4-d]pyrimidin-4-amine	818
DB08703	12-(2-hydroxyethyl)-2-(1-methylethoxy)-13,14-dihydronaphtho[2,1-a]pyrrolo[3,4-c]carbazol-5(12H)-one	4293
DB08705	6-(5-BROMO-2-HYDROXYPHENYL)-2-OXO-4-PHENYL-1,2-DIHYDROPYRIDINE-3-CARBONITRILE	5292
DB08707	4-[3-(4-chlorophenyl)-2,1-benzisoxazol-5-yl]pyrimidin-2-amine	5292
DB08708	N-cyclohexyl-3-[3-(trifluoromethyl)phenyl][1,2,4]triazolo[4,3-b]pyridazin-6-amine	5292
DB08709	2,3-diphenyl-1H-indole-7-carboxylic acid	5292
DB08729	5-ethoxy-4-(1-methyl-7-oxo-3-propyl-6,7-dihydro-1H-pyrazolo[4,3-d]pyrimidin-5-yl)thiophene-2-sulfonamide	8654
DB08730	3-FLUORO-5-MORPHOLIN-4-YL-N-[1-(2-PYRIDIN-4-YLETHYL)-1H-INDOL-6-YL]BENZAMIDE	1432
DB08733	(2R,3R)-N^1^-[(1S)-2,2-DIMETHYL-1-(METHYLCARBAMOYL)PROPYL]-N^4^-HYDROXY-2-(2-METHYLPROPYL)-3-{[(1,3-THIAZOL-2-YLCARBONYL)AMINO]METHYL}BUTANEDIAMIDE	10863
DB08734	6,6-DIMETHYL-1-[3-(2,4,5-TRICHLOROPHENOXY)PROPOXY]-1,6-DIHYDRO-1,3,5-TRIAZINE-2,4-DIAMINE	7298
DB08735	R,S-Warfarin alcohol	213
DB08736	S,R-Warfarin alcohol	213
DB08737	(3AS,4R,9BR)-4-(4-HYDROXYPHENYL)-1,2,3,3A,4,9B-HEXAHYDROCYCLOPENTA[C]CHROMEN-9-OL	2099
DB08738	1-{3-oxo-3-[(2S)-2-(pyrrolidin-1-ylcarbonyl)pyrrolidin-1-yl]propyl}-3-phenylquinoxalin-2(1H)-one	5550
DB08739	2-{3-[(2S)-4,4-difluoro-2-(pyrrolidin-1-ylcarbonyl)pyrrolidin-1-yl]-3-oxopropyl}-isoindole-1,3(2H)-dione	5550
DB08740	CYCLOHEXYLMETHYL-2,3-DIHYDROXY-5-METHYL-HEXYLAMIDE	1509
DB08742	1,3-CYCLOHEXANEDIOL, 4-METHYLENE-5-[(2E)-[(1S,3AS,7AS)-OCTAHYDRO-1-(5-HYDROXY-5-METHYL-1,3-HEXADIYNYL)-7A-METHYL-4H-INDEN-4-YLIDENE]ETHYLIDENE]-, (1R,3S,5Z)	8648	7421
DB08743	2-({8-[(3R)-3-AMINOPIPERIDIN-1-YL]-1,3-DIMETHYL-2,6-DIOXO-1,2,3,6-TETRAHYDRO-7H-PURIN-7-YL}METHYL)BENZONITRILE	1803
DB08744	Casimiroin	4835
DB08745	4-[[(1E)-2-(4-CHLOROPHENYL)ETHENYL]SULFONYL]-1-[[1-(4-PYRIDINYL)-4-PIPERIDINYL]METHYL]PIPERAZINONE	2159
DB08746	1-[[(1E)-2-(4-CHLOROPHENYL)ETHENYL]SULFONYL]-4-[[1-(4-PYRIDINYL)-4-PIPERIDINYL]METHYL]PIPERAZINE	2159
DB08749	3-(2-AMINO-6-BENZOYLQUINAZOLIN-3(4H)-YL)-N-CYCLOHEXYL-N-METHYLPROPANAMIDE	23621
DB08750	1-[4-(AMINOMETHYL)BENZOYL]-5'-FLUORO-1'H-SPIRO[PIPERIDINE-4,2'-QUINAZOLIN]-4'-AMINE	4843
DB08751	N,N'-DIMETHYL-N-(ACETYL)-N'-(7-NITROBENZ-2-OXA-1,3-DIAZOL-4-YL)ETHYLENEDIAMINE	3265
DB08752	N-[(1S)-2-[(4-cyano-1-methylpiperidin-4-yl)amino]-1-(cyclohexylmethyl)-2-oxoethyl]morpholine-4-carboxamide	1520
DB08755	N-[(1S)-2-{[(1R)-2-(benzyloxy)-1-cyano-1-methylethyl]amino}-1-(cyclohexylmethyl)-2-oxoethyl]morpholine-4-carboxamide	1520
DB08756	Y-27632	5566	9475	5569	6093
DB08760	(2S)-2-(4-chlorophenoxy)-3-phenylpropanoic acid	5468
DB08762	O-(((1R)-((N-PHENYLMETHOXYCARBONYL-L-ALANYL)AMINO)ETHYL)HYDROXYPHOSPHONO)-L-BENZYLACETIC ACID	1357
DB08763	[N-(BENZYLOXYCARBONYL)AMINO](4-AMIDINOPHENYL)METHANE-PHOSPHONATE	5644
DB08765	6-HYDROXY-1,3-BENZOTHIAZOLE-2-SULFONAMIDE	4282	760
DB08766	Zofenoprilat	51056
DB08768	N(6)-dimethylallyladenine	1017
DB08770	4-{2-[(7-amino-2-furan-2-yl[1,2,4]triazolo[1,5-a][1,3,5]triazin-5-yl)amino]ethyl}phenol	135
DB08771	(5R)-2-[(2-Fluorophenyl)amino]-5-isopropyl-1,3-thiazol-4(5H)-one	3290
DB08772	Zopolrestat	57016	231
DB08773	2-(4-hydroxyphenyl)benzo[b]thiophen-6-ol	10499	2099
DB08774	1-[(2S)-4-(5-phenyl-1H-pyrazolo[3,4-b]pyridin-4-yl)morpholin-2-yl]methanamine	1111
DB08775	Benzoyl-tyrosine-alanine-fluoro-methyl ketone	8722
DB08776	N-(4-OXO-5,6,7,8-TETRAHYDRO-4H-[1,3]THIAZOLO[5,4-C]AZEPIN-2-YL)ACETAMIDE	1111
DB08777	5,6,7,8-TETRAHYDRO[1]BENZOTHIENO[2,3-D]PYRIMIDIN-4(3H)-ONE	1111
DB08778	[4-amino-2-(tert-butylamino)-1,3-thiazol-5-yl](phenyl)methanone	1111
DB08779	2-(methylsulfanyl)-5-(thiophen-2-ylmethyl)-1H-imidazol-4-ol	1111
DB08780	6-MORPHOLIN-4-YL-9H-PURINE	1111
DB08781	1-[(2S)-4-(5-BROMO-1H-PYRAZOLO[3,4-B]PYRIDIN-4-YL)MORPHOLIN-2-YL]METHANAMINE	1111
DB08782	4-(2-AMINOETHYL)BENZENESULFONAMIDE	760
DB08783	(4-{(2S)-2-[(tert-butoxycarbonyl)amino]-3-methoxy-3-oxopropyl}phenyl)methaneseleninic acid	5770
DB08784	2-(4-CHLORO-PHENYLAMINO)-NICOTINIC ACID	57407
DB08786	4-(2-methoxyethoxy)-6-methylpyrimidin-2-amine	3320
DB08787	4-(2,4-dichlorophenyl)-5-phenyldiazenyl-pyrimidin-2-amine	3320
DB08788	3,6-DIAMINO-5-CYANO-4-(4-ETHOXYPHENYL)THIENO[2,3-B]PYRIDINE-2-CARBOXAMIDE	3320
DB08789	2-AMINO-4-(2,4-DICHLOROPHENYL)-N-ETHYLTHIENO[2,3-D]PYRIMIDINE-6-CARBOXAMIDE	3320
DB08790	1-PHENYL-1H-PYRAZOLE-4-CARBOXYLIC ACID	27306
DB08791	1-[(2-NITROPHENYL)SULFONYL]-1H-PYRROLO[3,2-B]PYRIDINE-6-CARBOXAMIDE	4233
DB08794	Ethyl biscoumacetate	1576	2752
DB08795	Azidocillin	6565	6564	6584
DB08798	Sulfamoxole	1559
DB08799	Antazoline	3269
DB08800	Chloropyramine	3269
DB08801	Dimetindene	3269	1129
DB08802	Isothipendyl	3269
DB08804	Nandrolone decanoate	3357	367	1815	54659	54657	4128	1588	1812	6462	4129	3356	3358	1816	3480	7363	2353	54658	3351	1814	54575	7364	1813
DB08805	Metiamide	3274
DB08806	Roxatidine acetate	3274
DB08807	Bopindolol	155	154	153	3350	3351	1565	107987478	107987479
DB08808	Bupranolol	155	1565	107987478	154	153	107987479
DB08809	Dichloroacetic acid	2954	5163
DB08810	Cinitapride	3360	3356	3350
DB08811	Tofisopam	5139	5141	5138	1576	10846
DB08813	Nadroparin	4609	2353	462	6403
DB08814	Triflusal	5742	4790	10846	4843	213
DB08815	Lurasidone	3363	3356	150	1576	152	3350	1813
DB08816	Ticagrelor	1555	1577	64805	1559	1576	5243	213
DB08818	Hyaluronic acid	1462	10057	3373	708	8692	145864	55576	8372	1404	23670	1463	50939	143903	23553	960	3161	3383	7130	10894	3026	22927	6677
DB08819	Tafluprost	5737	5743
DB08820	Ivacaftor	1577	1080	5004	1576	5243	213
DB08822	Azilsartan medoxomil	185	1555	1559	1558	5243	213
DB08824	Ioflupane I-123	6531
DB08826	Deferiprone	54578
DB08827	Lomitapide	1576	5243	4547
DB08828	Vismodegib	1557	5004	213	6608	1559	9429	1576	1558	5243
DB08830	Dehydroascorbic acid	6513
DB08831	2-deoxyglucose	6513
DB08833	Taurochenodeoxycholic acid	1576	6579	23657
DB08834	Tauroursodeoxycholic acid	3678	8647	64240	6579	23657	64241
DB08835	Spaglumic acid	2346	206358
DB08836	Temocapril	6579	6564	1636
DB08837	Tetraethylammonium	6584	55584	6583	6581	6582	9376	3736	6580	55244
DB08838	Agmatine	2902	1134	152	774	6582	6581	3758	9056	9311	11188	1576	6580
DB08839	Serotonin	3356	6532	3359	6582	6571	9177
DB08840	N-methylnicotinamide	146802	6582	55244	316
DB08841	Tyramine	6581
DB08842	Acetylcarnitine	6584
DB08843	GS 0573	9356
DB08844	Uric acid	9376	9356	56606
DB08846	Ellagic acid	5578	768	6713	5579	760	23632	762	1543	765	11238	761	5566	6850	1571	759	771	766	55867	1457	763	9356
DB08847	Hydroxyproline	206358
DB08848	Guvacine	6529	6538	6539	6540
DB08849	Nipecotic acid	206358
DB08855	Leukotriene C4	4363	28234	57105	10800	10599
DB08856	DADLE	10599
DB08857	Bamet-UD2	10599
DB08858	cis-Diamminechlorocholylglycinateplatinum(II)	10599
DB08860	Pitavastatin	3156	5004	54659	213	8647	10599	1558	5243	7364	28234	6554	1244	3683	1559	9429	11309
DB08861	DPDPE	28234
DB08862	Cholecystokinin	28234	1950	5894	11309	5579	5595	887	10599	886
DB08864	Rilpivirine	28234	1557	8856	213	1555	10599	1565	1559	107987478	1576	9429	1571	1558	5243	107987479
DB08865	Crizotinib	64816	4486	5004	6098	213	238	1555	1577	1551	1576	5005	4233	5243
DB08867	Ulipristal	2908	367	5004	5241	1576	1544	213
DB08868	Fingolimod	4363	8698	6507	53637	8529	286223	8877	6506	1903	1901	3065	5243	1571
DB08869	Tesamorelin	2692
DB08870	Brentuximab vedotin	943	1576	340273
DB08871	Eribulin	596	81027
DB08872	Gabapentin enacarbil	8884	9254	781	160728
DB08873	Boceprevir	1576	1577	5243
DB08874	Fidaxomicin	1576	5243
DB08875	Cabozantinib	1559	3791	1576	5979	4233	1558
DB08877	Ruxolitinib	3718	7297	3717	1559	1576	3716	213
DB08878	Aminopterin	1719	113235
DB08879	Belimumab	10673
DB08880	Teriflunomide	1558	1723	10599	9429	1544
DB08881	Vemurafenib	4363	5243	5004	213	1555	1544	1565	1559	107987478	1576	9429	1558	673	107987479
DB08882	Linagliptin	1803	1576	6581	6580	6582	5243
DB08883	Perampanel	1555	1577	2890	1576	1544
DB08884	Gadoxetic acid	28234	8714	1244	10599	10257
DB08885	Aflibercept	5228	7423	7422
DB08888	Ocriplasmin	5345	2335	2
DB08889	Carfilzomib	5690	5698	5689	5693	5699	5696	5243
DB08890	Linaclotide	2984
DB08891	Arbaclofen	2550	9568
DB08892	Arbaclofen Placarbil	2550	9568	6566
DB08893	Mirabegron	5004	54659	213	590	1576	5243	6579	155	153	6581	6582	54576	1565	107987478	6580	7364	107987479
DB08894	Peginesatide	2057
DB08895	Tofacitinib	3718	7297	3717	1557	1576	3716	213
DB08896	Regorafenib	7010	5600	2444	1557	5979	54600	1555	2321	3791	1576	5159	1558	3815	673	5243	5156	5894	4921	2324	4914	2263	54658	1969	1559	9429	25	2260
DB08897	Aclidinium	1129	590	1132	1128	1133	1131
DB08899	Enzalutamide	367	1557	213	1555	1577	1559	1576	1558	5243
DB08900	Teduglutide	9340
DB08901	Ponatinib	7010	2322	3791	1576	1558	3815	5243	4067	5156	2261	25	613	2263	1577	2264	1565	3932	107987478	5979	9429	2260	6714	107987479
DB08903	Bedaquiline	1576
DB08904	Certolizumab pegol	10327	7124
DB08905	Formestane	1576
DB08906	Fluticasone furoate	2908	4306	1576	866	1577	10599	1551	5241	1558	5243
DB08907	Canagliflozin	1244	5004	7363	54600	6524	9429	1576	5243
DB08908	Dimethyl fumarate	9817	5970
DB08909	Glycerol phenylbutyrate	1565	107987478	5406	1576	107987479
DB08910	Pomalidomide	51185	7124	5243	1576	1544	5743
DB08911	Trametinib	1576	1558	5604	5605
DB08912	Dabrafenib	1557	213	9376	1555	10599	1576	150094	1544	5243	1558	673	28234	6579	5894	6582	54658	1559	9429	79858	9356	3984
DB08915	Aleglitazar	8648	5465	5468
DB08916	Afatinib	1956	2066	9429	2064	5243
DB08918	Levomilnacipran	1573	6532	1557	1576	1565	107987478	6530	1558	5243	107987479
DB08922	Perospirone	3356	3269	1815	146	3350	147	107987479	148	1565	1543	107987478	1576	1558	1813
DB08927	Amperozide	3356
DB08930	Dolutegravir	64816	5004	54659	213	54600	9376	1551	1576	55244	5243	6582	54658	1577	9429	5005	9356
DB08931	Riociguat	1573	2977	5004	213	1543	9429	1576	1558	5243
DB08932	Macitentan	1557	5004	1910	213	1559	1909	1576	5005	1558
DB08933	Luliconazole	1576	1557
DB08934	Sofosbuvir	3094	5476	51727	9429	4830	5243
DB08935	Obinutuzumab	931
DB08936	Chlorcyclizine	3269	213
DB08949	Inositol nicotinate	160728	506	338442	84649	8843
DB08950	Indoramin	148
DB08951	Indoprofen	5315
DB08952	Indenolol	107987478	1565	107987479
DB08953	Indalpine	1576
DB08954	Ifenprodil	3760	3762	2902	2904	3763
DB08960	Hexamethonium	1135
DB08962	Glibornuride	1559
DB08964	Gemeprost	5732	5733
DB08970	Fluprednidene	1576	1577
DB08971	Fluocortolone	1576	1577
DB08972	Flumequine	1544
DB08980	Fendiline	1576
DB08984	Etofenamate	6906
DB08992	Eperisone	1576
DB08995	Diosmin	28234	1576	196	213	1543	1559	10599	11309	5243	1571
DB08996	Dimetacrine	43
DB09006	Clinofibrate	5467	5465	5468
DB09008	Cefaloridine	9376	9356
DB09013	Befunolol	1565	107987478	154	153	107987479
DB09014	Captodiame	10280	3358	1814
DB09016	Butriptyline	3269	6532	3356
DB09017	Brotizolam	2561	2559	2554	2565	2566	2557	2555	1576	2568	2560	2563	2556	2562	2567	2558	55879	2564
DB09018	Bromopride	1813
DB09019	Bromhexine	59272	7113
DB09020	Bisacodyl	360	481	483	478	486	477	482	476	480
DB09026	Aliskiren	1576	5972	5243
DB09027	Ledipasvir	9429	5243
DB09028	Cytisine	1141	1136	8973	1137	1139
DB09029	Secukinumab	3605
DB09030	Vorapaxar	1576	2149	5243	1573
DB09031	Miltefosine	5337	5243
DB09033	Vedolizumab	3676	3695
DB09034	Suvorexant	1576	3062	3061	5243
DB09035	Nivolumab	5133	29126
DB09036	Siltuximab	1576	3569
DB09037	Pembrolizumab	5133	29126
DB09038	Empagliflozin	28234	54659	54600	9376	54576	6524	9429	10599	7364	5243
DB09039	Eliglustat	5243	1565	7357	1576	107987478	107987479
DB09042	Tedizolid phosphate	4128	4129
DB09043	Albiglutide	2740
DB09045	Dulaglutide	2740
DB09046	Metreleptin	3953
DB09047	Finafloxacin	7153
DB09048	Netupitant	6869	64816	1565	1559	107987478	1576	5243	107987479
DB09049	Naloxegol	4988	1565	1557	107987478	1576	107987479
DB09052	Blinatumomab	930	915
DB09053	Ibrutinib	5004	213	695	1577	1565	107987478	1576	5005	107987479
DB09054	Idelalisib	64816	5293	28234	1557	316	54657	1555	10599	1577	1551	1576	9429	1558	5243
DB09059	Atosiban	552	554	5021	553
DB09060	Avibactam	1244	9376
DB09061	Cannabidiol	5742	9290	7442	51393	1429	8001	1558	1571	1573	246	4363	4985	38	9429	6647	15	4988	79054	27163	2835	1555	2876	1551	2841	7367	1544	2743	3356	8913	134	2030	1548	2936	1565	8911	8989	3156	1557	54600	3620	1269	240	5243	2741	8912	1586	59341	7364	162514	3350	1543	1545	1576	7416	2166	1139	5743	1066	1268	54577	1728	3359	1577	1559	847	107987478	5468	107987479
DB09063	Ceritinib	238	5243	1576	1559
DB09064	Ciprofibrate	5465
DB09065	Cobicistat	64816	28234	107987478	10599	1577	1565	1551	1576	9429	5243	107987479
DB09066	Corifollitropin alfa	2492
DB09067	Corticorelin ovine triflutate	1394	104909134
DB09068	Vortioxetine	6532	1557	3350	3363	1555	1576	1558	153	1548	3351	3359	1565	1577	107987478	6530	1559	107987479
DB09069	Trimetazidine	10449	213
DB09070	Tibolone	213	6817	3284	2099	412	3283
DB09071	Tasimelteon	1576	4543	4544	1544
DB09072	Sodium oxybate	7915	79581	9568	2550	23530	137872
DB09073	Palbociclib	6822	213	1021	9429	1576	1019	6580	5243
DB09074	Olaparib	8644	5004	10038	142	10039	213	1555	54658	1577	9429	1576	5243
DB09075	Edoxaban	5243	2159
DB09076	Umeclidinium	107987478	1133	1565	1132	1129	1128	1131	5243	107987479
DB09078	Lenvatinib	1557	316	9376	1555	8647	2321	3791	1576	10599	1544	1558	3815	5243	9356	28234	5156	2324	2261	6582	2263	2264	1559	1565	107987478	5979	9429	2260	107987479
DB09079	Nintedanib	6580	213	2322	2321	3791	1576	5159	5243	4067	5156	2324	2261	54577	2263	54658	54576	54575	9429	3932	2260	6714
DB09080	Olodaterol	154	1558	1559
DB09082	Vilanterol	154	1576
DB09083	Ivabradine	1576	610
DB09085	Tetracaine	6329	6336	6261	6323	6332	6335	6262	11280	6334	6326	6331	6328
DB09086	Eugenol	162514	2100	367	2099
DB09087	Potassium alum	213
DB09088	Amylocaine	6329	6336	6323	6332	6335	11280	6334	6326	6331	6328
DB09089	Trimebutine	3779	4988	10242	3778	27345	782	3780	779	27094	778	773	3782	1576	8913	8912	783	775	3783	784	785	3781	1128	1129	1132	8911	776	1131
DB09090	Pinaverium	1576	779
DB09091	Tixocortol	2908	3066
DB09092	Xanthinol	4191	2597	4967	23530	3419	6122
DB09093	Chlortetracycline	375	2047	5406	23569	213
DB09095	Difluocortolone	2908	1576	1577	306
DB09096	Benzoyl peroxide	2877	5578	5581	5582	2879	5579	2880	5584	257202	113451	6648	2876	493869	2878	5588	6649	5590	5580	2882	847	6647
DB09097	Quinagolide	1812	1816	1813
DB09098	Somatrem	2690	3480
DB09099	Somatostatin	6752	5243	6751	6753	1576	6755	6754
DB09100	Thyroid, porcine	7276	6817	6799	7067	6783	6819	6818	213	1735	53919	28232	28231	6906	1734	8140	6554	6567	1733	27284	7068
DB09101	Elvitegravir	1576	54658
DB09102	Daclatasvir	64816	28234	1576	1577	1551	10599	9429	5243
DB09103	Ancestim	3815
DB09107	Methoxy polyethylene glycol-epoetin beta	2057
DB09108	Simoctocog alfa	7450
DB09109	Turoctocog alfa	2158	2147	2159
DB09112	Nitrous acid	3043	3039	4151	3040
DB09116	Calcium carbimide	847	222
DB09117	Paraldehyde	217
DB09118	Stiripentol	3939	1557	2561	2559	2554	2565	2566	1555	2557	2555	1576	1544	1558	5243	2568	3945	2560	2563	2556	2562	2567	2558	55879	1565	1559	107987478	2564	9429	107987479
DB09119	Eslicarbazepine acetate	5025	54658	1576	1557
DB09120	Zucapsaicin	7442	1559	1557	1544	1571
DB09121	Aurothioglucose	107	111	108
DB09122	Peginterferon beta-1a	1544	3454
DB09123	Dienogest	5241	1576	367
DB09124	Medrogestone	866	5241	1576	6462	213
DB09126	Chorionic Gonadotropin (Human)	3973
DB09128	Brexpiprazole	3356	152	1576	3350	147	1565	107987478	1813	107987479
DB09129	Chromic chloride	3643
DB09130	Copper	7276	6275	197	5267	3921	2934	26	4128	538	627	7529	23468	4495	4501	716	84560	3309	87	6622	5340	8346	10327	5473	351	335	7001	6866	4499	2147	3543	3329	645745	10063	727	5066	341208	475	1191	4129	347	2157	5902	4512	10399	2936	721	3320	173	2821	3858	1621	9588	4504	7358	1727	3419	100293534	3250	7018	5052	1192	735	8175	714	5315	3181	10728	203068	567	10963	5265	1072	710	252969	114770	213	3191	7086	350	4489	3827	4520	333	348	79661	7448	1973	4490	2153	3856	3068	2023	7184	8344	6187	708	9973	5230	5345	3426	5444	6426	6341	5621	4830	6782	9633	563	6273	3008	6647	3939	5223	3692	4891	344	183	3064	55911	732	4493	2923	2	95	3375	1318	345	5034	3043	1915	5037	5478	8343	191	9843	3312	1356	811	718	3075	337	3039	7299	116844	4494	540	4502	3698	2741	307	6906	283	2597	325	722	5176	4496	6279	3857	3040	1	2937	7123	5720	8339	3189	866	71	3848	1317	6421	2805	8347	3053	3187	4015	308	4060	462	11315	336	5054	3849	3483
DB09131	Cupric Chloride	1476	5624
DB09137	Technetium Tc-99m mebrofenin	10599	28234
DB09139	Technetium Tc-99m oxidronate	213
DB09140	Oxygen	27035	4512	3040	3039	3043
DB09141	Protamine sulfate	462	2159
DB09142	Sincalide	28234
DB09143	Sonidegib	6608	1576
DB09147	Ferric pyrophosphate	2512	3043	3039	3040
DB09148	Florbetaben (18F)	1573	351	8529
DB09149	Florbetapir (18F)	351
DB09151	Flutemetamol (18F)	351
DB09154	Sodium citrate	284111	6576	9058	89874
DB09160	Technetium Tc-99m tetrofosmin	5243
DB09161	Technetium Tc-99m sestamibi	4363	5243
DB09166	Etizolam	5724	1557	2561	2559	2554	2565	2566	2557	2555	1576	2568	2560	2563	2556	2562	2567	2558	55879	1562	2564
DB09167	Dosulepin	3269	6532	150	151	1557	107987478	152	1133	3350	107987479	148	1544	3356	146	147	1565	1128	1129	1132	6530	1559	1131
DB09173	Butyrfentanyl	4986	4988	4985	1565	107987478	1576	107987479
DB09183	Dasabuvir	340273	54658	1565	107987478	1576	9429	1558	5243	107987479
DB09185	Viloxazine	3269	3274	3357	4128	54600	1555	6530	1131	1576	1544	55244	4129	7366	3358	154	147	1577	1565	1128	1129	107987478	1132	107987479
DB09186	Nisoxetine	6532
DB09194	Etoperidone	6532	150	151	152	1133	148	1813	3356	3358	146	6531	147	1128	1129	1132	6530	1131
DB09195	Lorpiprazole	3356	3269	150	6532	151	3358	152	146	213	147	148	1565	107987478	1576	107987479
DB09198	Lobeglitazone	5243	28232	1557	5468	1544	1559	1576	1558	10599
DB09199	Netoglitazone	1576	1558
DB09200	Rivoglitazone	1576	1558
DB09201	Ciglitazone	1576	1558	5468
DB09202	Cirazoline	147	148	150	151	152	146
DB09203	Synephrine	147	148	146
DB09204	Arotinolol	154	153	5004	146	213	147	148	1565	107987478	107987479
DB09205	Moxisylyte	64816	150	151	152	146	147	148	590	1577	1551	1576
DB09207	AS-8112	1814	1813
DB09209	Pholcodine	4986	4988	4985
DB09211	Limaprost	5734	5731	5732	5733
DB09212	Loxoprofen	5742	64816	1577	1551	1576	873	7364	5743
DB09213	Dexibuprofen	5742	5327	1557	11309	54659	10257	213	54600	6564	9376	5465	2811	23600	7056	6278	1558	5743	7364	596	4363	5243	6579	2169	7363	54658	1559	1080	55867	9356	5468
DB09214	Dexketoprofen	5742	5743
DB09215	Droxicam	5742	5743
DB09216	Tolfenamic acid	5742	1576	5743
DB09217	Firocoxib	5743
DB09220	Nicorandil	10060
DB09221	Polaprezinc	3162	3569	3326	7124	3562	2321	3320	6648	2876	5052	25824	5159	2952	4803	6647
DB09223	Blonanserin	3356	213	1814	1576	1813
DB09224	Melperone	107987478	107987479	1565	1813
DB09225	Zotepine	3356	6532	1816	1576	3363	6530	3362	1812	1544	1813
DB09227	Barnidipine	1576	8913	775	8912
DB09228	Conestat alfa	716	2161	5327	3818	2160	2147
DB09229	Aranidipine	150	8912	151	5004	152	146	775	779	213	147	148	778	1576	776
DB09230	Azelnidipine	1576	782
DB09231	Benidipine	8913	8912	783	782	774	775	779	784	785	8911	1576	1577	778	773	776
DB09232	Cilnidipine	783	774	782	775	779	784	785	1576	778	773	776
DB09234	Darodipine	1576
DB09235	Efonidipine	777	10368	55799	9254	782	776	779	778	59284	773	781	93589	1576	10369	8913	27092	8912	783	774	775	784	785	8911	786	59285	27091
DB09236	Lacidipine	5004	783	782	1576	775	779	784	785	213	778	773	776
DB09237	Levamlodipine	6584	4846	6555	775	4843	213	1576	776	5243
DB09238	Manidipine	1557	782	779	1555	1543	778	773	1576	8913	8912	783	775	784	785	1565	1559	107987478	8911	776	107987479
DB09239	Niguldipine	1576	148	5243
DB09240	Niludipine	1576
DB09241	Methylene blue	1557	54657	213	54600	1555	146802	1576	1558	1544	645	5243	55244	2977	6582	1577	1565	1559	107987478	4842	107987479
DB09242	Moxonidine	150	11188
DB09244	Pirlindole	4128	150	3350
DB09245	Toloxatone	4128
DB09256	Tegafur	1544	1577	7298	6906	1548	1558	1571
DB09257	Gimeracil	1806
DB09258	Bemiparin	462	3053	2159
DB09262	Imidafenacin	5004	54657	213	1128	1129	1576	5005	1131
DB09265	Lixisenatide	2740
DB09266	Technetium Tc-99m tilmanocept	4360
DB09269	Phenylacetic acid	1066
DB09270	Ubidecarenone	3156	6389	7436	4731	3949	5243
DB09272	Eluxadoline	9376	4986	4988	4985	1244	10599
DB09273	Doxofylline	154	1544	135
DB09274	Artesunate	1548	213	54600	9376	9429	10599	7364	5243
DB09276	Sodium aurothiomalate	54658
DB09279	Fimasartan	185	10599	9429
DB09280	Lumacaftor	1557	213	1555	1559	1080	1576	1558	5243
DB09282	Molsidomine	2977	8654
DB09283	Trapidil	5137	5153	5142	5145	5138	50940	10846	27115	5144	5146	5159	8654	5136	5151	5140	5139	5141	5152	5143	5158	8622	5150
DB09285	Morniflumate	54600	6915	1241	240	5743
DB09286	Pipamperone	3356	3357	150	1815	146	147	148	1814	1812	1813
DB09287	Polyethylene glycol	5243
DB09288	Propacetamol	5742	6817	7442	6783	6818	54600	590	1576	1544	5743	54578	1571	6822	7366	1268	10	54658	1565	54575	1559	107987478	107987479
DB09289	Tianeptine	1814	4988	2890	1576	3350
DB09290	Ramosetron	3359	1544
DB09291	Rolapitant	6869	1565	107987478	1576	9429	5243	107987479
DB09292	Sacubitril	4311	10599	28234
DB09295	Talniflumate	5742	1187	5743
DB09296	Ombitasvir	9429	54658	1558	5243
DB09297	Paritaprevir	54658	10599	1577	28234	9429	1576	5243
DB09298	Silibinin	54658	28234	10599	9356	11309
DB09299	Tenofovir alafenamide	1066	28234	4830	10257	213	204	9376	5476	203	10599	9429	1576	4831	9356	5243
DB09300	Butylscopolamine	1129	1131
DB09301	Chondroitin sulfate	3423	2990	7422	411	3074	6347	2588	3425	627	2668
DB09302	Alirocumab	255738
DB09303	Evolocumab	255738
DB09304	Setiptiline	3352	150	3357	151	152	3350	3363	285242	3362	9177	200909	3355	3356	3360	3354	3358	170572	3351	3359
DB09308	Solithromycin	1576
DB09309	Kitasamycin	1576
DB09310	Catridecacog	2165
DB09317	Synthetic Conjugated Estrogens, A	6906	1576	2099
DB09318	Synthetic Conjugated Estrogens, B	6906	1576	2099
DB09325	Sodium fluoride	58478
DB09326	Ammonia N-13	51458	162417
DB09327	Tegafur-uracil	1806	7298	10864	2030	64078	1548	9154	9153	3177
DB09328	Vayarin	3992	51	6785	1571
DB09329	Antihemophilic factor (recombinant), PEGylated	7450
DB09330	Osimertinib	1956	9429	1576	1544	5243
DB09331	Daratumumab	952
DB09332	Kappadione	5627	2158	5624	5447	2147	79001	2159	2677	2155
DB09333	Iopodic acid	1735	213
DB09334	Seractide acetate	4158
DB09336	Technetium Tc-99m nofetumomab merpentan	4072	931
DB09338	Mersalyl	6566	249	5105	3697	358
DB09340	Tyropanoic acid	2990
DB09341	Dextrose, unspecified form	56606	81031	3098	154091	2645	6513	6515	66035	155184	11182	6514	6517	6523	29988
DB09342	Propoxycaine	6329	6336	1066	6323	6332	6335	11280	6334	6326	6331	6328
DB09343	Tipiracil	6582	55244	1890
DB09344	Invert sugar	6514	2645	6518
DB09345	Pramocaine	6329	6336	6323	6332	6335	11280	6334	6326	6331	6328
DB09347	Acetrizoic acid	213
DB09348	Propiolactone	213
DB09351	Levobetaxolol	107987478	153	1565	107987479
DB09363	Rauwolfia serpentina root	4128	6530	4129	6571
DB09369	Polyestradiol phosphate	2099
DB09371	Norethynodrel	1576	367	6462	2099
DB09374	Indocyanine green acid form	1244	8647	3417
DB09378	Fluprednisolone	1576
DB09381	Esterified estrogens	6906	1576
DB09383	Meprednisone	1576	1577	213
DB09389	Norgestrel	367	6715	1588	5241	1576
DB09395	Sodium acetate	55902
DB09401	Isosorbide	2982	2977	2983
DB09409	Magnesium acetate tetrahydrate	2906	116444	2902	2903	116443	2905	2904
DB09418	Potassium perchlorate	6528	213
DB09421	Protirelin	7201
DB09422	Soybean oil	5465
DB09436	Technetium Tc-99m succimer	6575	6574
DB09449	Sodium phosphate, monobasic	10568	6574	142680	6575	6569
DB09456	Insulin beef	3643	1544	3480	3416
DB09460	Sodium carbonate	759	762	768	760
DB09462	Glycerin	3708	9061	216	5047	1787	5467	4668	1571	375	366	30814	125	112267859	2954	364	51477
DB09472	Sodium sulfate	759	760
DB09477	Enalaprilat	623	1636
DB09479	Rubidium Rb-82	481	483	478	486	482	477	476	480
DB09481	Magnesium carbonate	54805	54822	140803	2906	116444	2903	116443	2902	54946	2904	2905
DB09488	Acrivastine	3269
DB09498	Strontium chloride Sr-89	8911	249	251	6546
DB09499	Thiosulfuric acid	26266	1555	7263	100131187
DB09502	Fludeoxyglucose (18F)	81031	3098	11182	154091	6518	6513	6515	66035	155184	56606	6514	6517	29988
DB09517	Sodium ferric gluconate complex	2512	3039	3043	3040
DB09526	Hydroquinone	2548	213	7299	10800
DB09532	Secretin human	6344
DB09535	Octocrylene	2100	2099
DB09536	Titanium dioxide	8685
DB09539	Omega-3-acid ethyl esters	6646	6720
DB09546	Iobenguane sulfate I-123	6530
DB09552	Thonzonium	528
DB09555	Dexchlorpheniramine maleate	3269	1565	107987478	1576	6580	6582	107987479
DB09559	Necitumumab	1956
DB09564	Insulin degludec	3643	3480	3416	1544	213
DB09568	Omega-3-carboxylic acids	3033	64816	1892	6785	4023	8529	58488	3028	1577	5037	1551	1576	84649
DB09570	Ixazomib	1557	1555	1544	1565	1559	107987478	1576	1558	107987479
DB09571	Levmetamfetamine	5409
DB10534	Grapefruit	1576
DB10770	Foreskin fibroblast (neonatal)	7048	1438	3554	2263	7124	2321	2246	5159	3458	3569
DB10772	Foreskin keratinocyte (neonatal)	1956	1438	7048	5156	7422	7124	2263	3553	2246	3458	3569
DB11059	Carboxymethylcellulose	6513
DB11064	Homosalate	5241	367	2099
DB11071	Phenyl salicylate	5742	5743
DB11075	Hypromellose	4072
DB11077	Polyethylene glycol 400	1579	6817	5167	128	10553	5243
DB11079	Trolamine salicylate	5742	5743
DB11081	Aluminum chloride	2746
DB11085	Resorcinol	7173
DB11087	Pyrethrum extract	8856
DB11090	Potassium nitrate	4582	3757
DB11091	Hydrogen peroxide	2876	251	847
DB11093	Calcium citrate	811	6546	125972	6261	782	9104	779	778	794	828	6263	8912	6717	10518	140576	56302	9033	775	6277	784	785	25801	10519	84467	808	776	801	6284	777	553115	342372	793	9378	213	805	795	8618	117144	6678	773	844	10016	2201	11261	93664	821	846	8913	783	23413	6285	7178	4924	6262	4925	8911	845
DB11094	Vitamin D	120227	1594	7421	1576	2638
DB11095	Desirudin	1357
DB11098	Potassium bicarbonate	6558	6557
DB11100	Allantoin	6906
DB11113	Castor oil	5734	5733
DB11118	Ammonia	27165	2752	1373
DB11120	Turpentine	5594
DB11124	Racepinephrine	150	151	154	153	152	155	146	147	148
DB11127	Selenious acid	2876	7296	6414
DB11130	Opium	4985	4988	213	4986	1565	567	107987478	1576	107987479
DB11131	Capsicum oleoresin	7442
DB11132	Silicon dioxide	8685
DB11133	Omega-3 fatty acids	5465	5468	240	6720	5743
DB11134	Cupric oxide	1356	213
DB11135	Selenium	2936	7296	51540
DB11136	Chromium	1528	7018
DB11148	Butamben	8989	3772	782	779	3770	590	778	93589	10369	8912	27092	775	3766	784	785	776	27091	59341	777	10368	55799	5004	9254	3758	213	59284	773	781	3764	8913	783	774	3767	3768	8911	786	59285
DB11155	Triclocarban	1543	1545
DB11156	Pyrantel	1579	1128	2859
DB11157	Anthralin	3849	9479	3859
DB11166	Antithrombin Alfa	2159	2147
DB11181	Homatropine	1129	1066	1132	1128	1133	1131
DB11182	Rose bengal	7018	4057	4069	213
DB11186	Pentoxyverine	6329	6336	4988	6323	6332	10280	6335	4986	11280	6334	6326	6331	6328	3757
DB11193	Papain	7099
DB11198	Peppermint oil	1576	1544
DB11201	Menthyl salicylate	5742	5743
DB11217	Arbutin	7299	213
DB11219	Enzacamene	5241	2100	367	2099
DB11221	Dioxybenzone	6462
DB11235	Thonzylamine	3269	1128	1129	1132	1133	1131
DB11251	Tocopherol	266629	23541	8529	7436	949	3949	7274	55911	1576	284904	5243
DB11254	Hexylresorcinol	7052	7150	7299
DB11256	Levomefolic acid	6573	4548	113235
DB11263	Polydatin	5315
DB11273	Dihydroergocornine	3352	3357	150	151	152	3350	3363	148	285242	3362	1576	9177	200909	3355	3356	3360	3354	3358	153	154	155	146	170572	147	3351	3359
DB11274	Dihydro-alpha-ergocryptine	1814	1816	1576	1812	1813
DB11275	Epicriptine	1814	1816	1815	1812	1813
DB11278	DL-Methylephedrine	150	151	154	153	152	155	146	147	148
DB11294	Coccidioides immitis spherule	3127	3123	3122	3125	3105	3126	3106
DB11300	Thrombin	2165	2157	2266	2162	2244	2149	2153	9002	2243	2160
DB11311	Prothrombin	2159	1361	2243	2162	2244
DB11312	Protein C	2157	2153
DB11323	Glycol salicylate	5742	5743
DB11324	Nonivamide	7442
DB11327	Dipyrithione	5743	4843
DB11328	Tetradecyl hydrogen sulfate (ester)	10544
DB11338	Clove oil	3627	1438	1277	7412
DB11345	(S)-camphor	162514	8989	7442	79054
DB11348	Calcium Phosphate	811	6546	125972	6261	782	9104	779	778	794	828	6263	10568	8912	6717	10518	140576	56302	9033	775	6277	784	785	25801	6574	10519	84467	808	776	801	6284	777	553115	342372	6575	793	142680	9378	213	805	795	8618	117144	6678	773	844	6569	10016	2201	11261	93664	821	846	8913	783	23413	6285	7178	4924	6262	4925	8911	845
DB11358	Evening primrose oil	3992	9415	60481
DB11359	Guaiacol	213
DB11362	Selexipag	10599	1066	28234	5243	1576	1558	5739
DB11363	Alectinib	9429	238	5243
DB11365	Sennosides	360
DB11383	Carbomycin	1576
DB11386	Chlorobutanol	3757
DB11397	Dichlorvos	213	590	7018
DB11400	Doramectin	1576
DB11404	Enrofloxacin	1544
DB11405	Eprinomectin	1576
DB11421	Imidacloprid	89832
DB11425	Luprostiol	367
DB11429	Mibolerone	367
DB11430	Monensin	5243
DB11442	Oleandomycin	1576
DB11443	Orbifloxacin	1544
DB11447	Phenothiazine	367
DB11450	Pimobendan	1544
DB11459	Selamectin	1576
DB11470	Tildipirosin	1576
DB11477	Xylazine	152	150	151
DB11478	Zeranol	6462	2099
DB11487	Dexamethasone isonicotinate	1576	1577
DB11491	Sarafloxacin	1544
DB11496	2-mercaptobenzothiazole	7173
DB11511	Difloxacin	1543	1544
DB11529	Melengestrol	1576
DB11541	Ractopamine	2099
DB11544	Salinomycin	5243
DB11560	Lesinurad	116085	1576	1559	55867
DB11564	Insulin argine	3643	1544	3480
DB11567	Insulin peglispro	3643	1544	3480
DB11568	Insulin tregopil	3643	1544	3480
DB11569	Ixekizumab	3605
DB11571	Human thrombin	2165	2157	2266	2162	2244	2153	2243	2160
DB11572	Thrombin alfa	2153	2266	2157	2243	2244
DB11574	Elbasvir	64816	1577	1551	1576	5243
DB11575	Grazoprevir	10599	28234	5004	1576	5243	213
DB11577	Indigotindisulfonic acid	147	148	150	151	152	146
DB11580	Ravulizumab	727
DB11581	Venetoclax	596	10599	9429	1576	5243
DB11582	Thiocolchicoside	2561	2559	2554	2565	2566	2557	2555	2568	8600	2741	2560	2563	2556	2562	2567	2558	55879	2564
DB11584	Pipradrol	1812	1816
DB11586	Asunaprevir	5243	28234	1557	1548	1555	1577	1565	1559	107987478	1576	11309	10599	107987479
DB11587	Etafedrine	154
DB11588	Carbon monoxide	4151
DB11590	Thimerosal	3708	4548	23657	213	2936	486	6648	2876
DB11591	Bilastine	3269	6579	340273	11309
DB11595	Atezolizumab	5133	29126
DB11598	Antithrombin III human	462
DB11601	Tuberculin purified protein derivative	7097
DB11605	Myrrh	64816	5465	1577	9971	1551	1576	8856
DB11606	Susoctocog alfa	7450
DB11607	Efmoroctocog alfa	7450
DB11611	Lifitegrast	6579	3683	1559	11309
DB11613	Velpatasvir	28234	1576	1555	1558	9429	10599	11309	5243
DB11614	Rupatadine	5724	3269	1557	1565	1559	107987478	1576	107987479
DB11619	Gestrinone	2908	2798	367	5241	1576	6462	2099
DB11623	Candoxatrilat	4311
DB11626	Tasonermin	7133	7132
DB11632	Opicapone	28234	1557	11309	1312	1555	1558	1559	9429	10599	1544	5243
DB11633	Isavuconazole	3784	1557	54600	1555	3765	1576	6331	1558	5243	3757	6582	775	3767	3763	54576	1577	1565	1559	107987478	9429	3741	3752	107987479
DB11635	Tocofersolan	29881	19	266629	949	8529	23541	64241	7274	64240	55911	1576	284904	5243
DB11636	Nomegestrol	1576
DB11637	Delamanid	5004	1576	213
DB11638	Artenimol	226	501	539	1832	7167	6222	10382	10632	6193	7203	7431	5230	8407	6124	7846	3956	2316	9045	3190	3939	5223	6147	7536	1808	5216	7919	498	3184	6633	3945	6202	5034	1465	84617	1915	1565	2821	5478	6472	7791	6876	11224	3312	6194	8570	1557	107987478	4134	54205	302	6234	54600	5052	6727	1192	7168	6429	79068	5315	3181	6134	2597	203068	1655	831	7364	4190	1072	6203	213	9520	107987479	71	6207	6421	6223	2539	4869	26330	3315	8826	6141	50809	6218	4627	2023
DB11639	Dibotermin alfa	657	659
DB11640	Amifampridine	3736	6582	10	9
DB11641	Vinflunine	203068	5004	5005	1576	340273	5243	213
DB11642	Pitolisant	5004	213	11255	1555	3757	1565	107987478	1576	6580	1544	107987479
DB11644	Tafamidis	7276	9376	9429	9356
DB11652	Tucatinib	64816	55244	6582	1577	146802	1551	1576	9429	2064	1558	5243	2065
DB11653	Bremelanotide	4160	4159	4161	4158	4157
DB11660	Latanoprostene bunod	5737	11309
DB11672	Curcumin	10057	7421	2950	1555	2944	1544	1565	1559	2938	107987478	1576	873	5468	5243	107987479
DB11674	Equol	2100	6462
DB11677	Triheptanoin	213
DB11682	Daprodustat	54583	112399	112398
DB11689	Selumetinib	1557	5004	54659	213	1576	1544	1558	5243	1571	5605	54658	1577	5604	1559	9429	5005
DB11691	Naldemedine	64816	4988	4985	54659	340273	4986	1577	1551	1576
DB11692	Pavinetant	6870
DB11693	Voclosporin	5534	5535	1576	819	5243
DB11697	Pacritinib	1557	6582	2322	3717	9429	1576	6580	1544	5243
DB11699	Tropisetron	3359
DB11700	Setmelanotide	4160
DB11703	Acalabrutinib	64816	5004	213	695	1577	1551	1576	5005
DB11712	Tezacaftor	1577	1080	9429	1576	5243
DB11714	Durvalumab	5133	29126
DB11718	Encorafenib	107987479	1565	1557	107987478	1576	595	673
DB11723	Dutogliptin	1803
DB11726	Encenicline	1139
DB11730	Ribociclib	1576	1019	1021
DB11731	Depatuxizumab mafodotin	1956	203068	930
DB11732	Lasmiditan	3355	5243	1565	146802	107987478	9429	6580	55244	107987479
DB11737	Icotinib	1956	1577	1576	1544
DB11738	Rilmenidine	150
DB11739	Vonoprazan	495	1557	5004	213	1555	1577	1565	1559	107987478	1576	496	5243	107987479
DB11740	MK-1775	7465
DB11742	Ebastine	1551	1576	64816	1577
DB11745	Otenabant	1268
DB11750	Clobetasol	1576	1577
DB11751	Cabotegravir	54600	9376	54658	9429	9356	5243	213
DB11752	Bryostatin 1	5578	5581	1576	942	7124	5587	841	5743	595
DB11753	Rifamycin	1557	213	1555	6578	1576	10599	1558	55244	1544	5243	6579	28234	1565	1559	107987478	11309	107987479
DB11755	Tetrahydrocannabivarin	8989	1269	9290	51393	1268	3350	79054
DB11757	Istradefylline	64816	5004	213	1555	1543	146802	1551	1576	10599	1558	1544	5243	55244	28234	134	135	5452	1577	1565	1559	1562	107987478	5005	9429	9356	107987479
DB11758	Cenicriviroc	729230
DB11760	Talazoparib	9429	10038	5243	142
DB11761	Tenapanor	6550	1577	1576	11309
DB11764	Spebrutinib	695
DB11767	Sarilumab	2212	9103	2215	2214	1576	3570	2213	2209
DB11770	Talinolol	1244	1565	107987478	5243	107987479
DB11771	Tremelimumab	1493
DB11772	Pilaralisib	5290
DB11774	Pazufloxacin	1544
DB11779	Danoprevir	1576
DB11781	Tosedostat	9520	4048
DB11785	Anisodamine	107987478	1565	107987479
DB11791	Capmatinib	5243	316	146802	9429	1576	4233	1544	55244
DB11792	Mirodenafil	1551	1576	64816	1577
DB11793	Niraparib	55244	10038	142	213	146802	9429	1544	5243
DB11796	Fostemsavir	54659	54657	213	54600	10599	1576	5243	54578	7366	28234	7363	54577	54658	54576	54575	9429	7364
DB11799	Bictegravir	5452	1576	54658	55244
DB11800	Tivozanib	7010	4233	5243	5156	5753	2324	5159	213	2321	3791	9429	1576	2260	2322	3815
DB11805	Saracatinib	1576
DB11811	Arhalofenate	5468
DB11817	Baricitinib	7297	28234	6582	9376	3718	3717	146802	9429	1576	9356	3716	5243
DB11820	Nifurtimox	9429	213
DB11823	Esketamine	4915	1557	1576	2906	116444	1555	627	2903	116443	2902	1559	2904	2905	1938
DB11827	Ertugliflozin	54657	213	54600	54658	6524	9429	7364	5243
DB11828	Neratinib	1956	5004	1576	5005	2328	5243	213
DB11830	Mocetinostat	3065	3066	8841
DB11831	Dinitrochlorobenzene	2950	4255
DB11834	Guselkumab	51561
DB11837	Osilodrostat	1584	1557	54657	9376	1555	10599	1576	1544	7365	1571	55244	1585	6582	1577	1565	107987478	9356	6580	7364	107987479
DB11840	Dalotuzumab	3480
DB11841	Entinostat	51564	9734	10014	83933	9759	55869	8841	3065	3066	79885	10013
DB11842	Angiotensin II	185
DB11850	Ublituximab	931
DB11853	Relugolix	2798	64816	5004	213	1555	1577	1551	1576	9429	1558	5243
DB11855	Revefenacin	5243	28234	107987478	1133	213	1565	1132	1129	1128	1131	9429	10599	107987479
DB11858	Leukotriene D4	57105	10800
DB11859	Brexanolone	2561	2559	2554	2565	2566	231	2557	2555	2568	2560	2563	2556	2562	2567	2558	55879	2564
DB11866	Romosozumab	50964
DB11869	Valspodar	10599	28234	5243
DB11886	Infigratinib	337	335	344	4018	55937	8647	338	146802	8542	1576	10599	5243	2328	348	55244	28234	347	345	2261	6582	2263	2264	336	9429	2260	6580
DB11892	Prulifloxacin	1544
DB11901	Apalutamide	367	1557	2561	2559	2554	2565	2566	9376	146802	2555	2557	1576	10599	1558	5243	55244	2568	2560	2563	2556	6582	2562	2567	2558	55879	1559	9429	2564
DB11914	Lebrikizumab	3596
DB11915	Valbenazine	1577	1565	107987478	1576	107987479
DB11919	6-O-benzylguanine	1576
DB11921	Deflazacort	2908	1576	1577
DB11928	Vosoritide	4882
DB11932	Abametapir	1576	1555	1544
DB11936	Bempedoic acid	81788	11001	8714	28234	47	10599	7364
DB11937	Kynurenic Acid	196	2859
DB11938	Difelikefalin	4986
DB11942	Selinexor	1576	7514	28234
DB11943	Delafloxacin	7366	54659	340273	213	54658	1559	9429	1576	1571
DB11945	Avelumab	5133	29126
DB11948	Lapachone	5949
DB11949	Vestipitant	6869
DB11951	Lemborexant	64816	3062	3061	1577	1555	1551	1576	5243
DB11952	Duvelisib	5293	9429	1576	5294	5243
DB11960	Carboxyamidotriazole	1576
DB11962	GSK-1059615	2475	5289
DB11963	Dacomitinib	1956	213	54658	1565	1559	107987478	1576	9429	6580	5243	107987479
DB11967	Binimetinib	1557	4214	5605	7124	54658	3553	1544	3569
DB11973	Tesevatinib	2064	1950	2050
DB11976	Anifrolumab	3454
DB11978	Glasdegib	5243	213	6608	54600	146802	9429	1576	1558	55244
DB11979	Elagolix	2798	64816	107987478	10599	1577	1565	1551	1576	1558	5243	107987479
DB11986	Entrectinib	4915	4916	6098	4914	3717	1576	10188	5243
DB11988	Ocrelizumab	931
DB11994	Diacerein	64816	107987478	10062	107987479	1577	1565	1559	1551	1576	7376	1544	240	1571
DB11995	Avatrombopag	9376	1559	4352	9429	1558	5243
DB12001	Abemaciclib	5004	213	1555	146802	1576	1544	1558	55244	5243	6582	1021	1565	1559	107987478	5005	9429	1019	107987479
DB12007	Isoflavone	5465	5468
DB12008	Prexasertib	1111
DB12010	Fostamatinib	23332	120892	202374	8737	9149	27148	4294	5566	6725	3815	57144	55561	7301	54658	9429	3984	7048	5581	2043	106821730	5593	2046	4216	28996	10461	3791	415116	167359	8814	673	4215	10769	4058	2030	9064	1263	22848	11200	5871	10298	7006	10645	1452	5288	6714	6098	9212	9344	5128	27	6850	6197	166614	1198	7465	65975	5585	340273	341676	3717	140901	2064	2322	11329	2872	1196	5582	5260	255239	11113	51086	2166	57396	388228	3985	1459	340156	10114	5587	4293	2268	5294	5170	983	10746	3654	27347	2045	5588	5894	56924	2261	5603	3718	1969	5062	8550	816	22983	8711	695	51347	83732	1111	10733	4233	5159	23235	8536	83942	27330	5287	54861	5567	80122	5127	23012	57787	7294	9706	1436	8899	5565	225689	8654	90	2931	4638	5580	5571	25989	4296	25	5979	2260	5564	8428	51776	640	5293	51422	9874	7272	9263	9641	1576	7016	150094	8573	1448	9113	11213	4486	8491	1613	57172	818	3645	51765	8569	100130827	23043	5598	815	23604	5596	85366	1514	2321	9262	4752	3716	91754	4145	6793	6790	8767	2185	2475	1019	2534	11183	2444	5601	5607	5563	9943	9475	56997	4067	2241	9175	2066	55589	4921	11184	51135	84254	658	4751	4750	2011	440275	8780	6795	11011	1612	240	5292	3055	55781	4914	2242	6195	7535	54101	8999	5747	9748	29110	5608	7525	2044	9201	389840	238	2041	2047	50488	780	65061	4139	3551	91	91807	2081	81788	2048	4214	659	558	9088	1195	3932	79858	9833	1445	53904	5347	1859	9448	7786	2050	9891	7075	5298	1432	5602	2932	4593	6787	1457	5058	3643	85443	27102	140	5606	4915	4916	100533105	8576	54600	660	5584	3702	53632	7297	5156	2324	57551	285220	5063	8396	23387	1520	8408	10188	79837	6788	4140	2042	7010	22858	5610	79934	57118	1956	7046	5586	5753	23678	5605	2263	5562	817	2580
DB12015	Alpelisib	1559	1557	9429	1576	5290	1558	5243
DB12016	Ponesimod	1573	66002	4051	54658	1577	1901	1576	7364
DB12018	Ulocuplumab	7852
DB12020	Tecovirimat	1557	54659	54657	54658	1555	9429	1576	1558
DB12023	Benralizumab	3568	2214
DB12026	Voxilaprevir	10599	1544	28234	9429	1576	1558	5243
DB12034	Gantenerumab	351
DB12035	Sarecycline	5243
DB12061	Pardoprunox	1815	1814	3350	1813
DB12062	Volasertib	5347
DB12070	Letermovir	64816	1557	54659	9376	1555	8647	1551	1576	10599	1558	5243	28234	1244	54658	1577	1565	1559	107987478	9429	107987479
DB12077	Urelumab	3604
DB12089	Lorvotuzumab mertansine	1576
DB12092	Naftopidil	1576
DB12093	Tetrahydropalmatine	1576	1812	1813
DB12095	Telotristat ethyl	1557	7166	8824	1555	1576	1558	5243	1066	7363	1565	1559	107987478	9429	7364	121278	107987479
DB12098	L-Baclofen	2550
DB12110	m-Chlorophenylpiperazine	3358
DB12114	Poziotinib	1956
DB12116	Epigallocatechin gallate	1786	200895	196
DB12118	Sotatercept	92
DB12119	Gevokizumab	3553
DB12121	Entospletinib	6850
DB12128	Ulimorelin	2693
DB12129	Tideglusib	2932
DB12130	Lorlatinib	64816	1557	54659	238	1555	1577	1551	1576	1558
DB12131	Vinpocetine	1576
DB12140	Dilmapimod	3553	7124	3569
DB12141	Gilteritinib	3352	3357	6580	3350	213	3363	285242	3362	1576	9177	5243	55244	200909	3355	3356	3360	3354	3358	170572	558	238	3351	3359	9429	2322
DB12147	Erdafitinib	5243	5156	2261	6582	1436	2263	2264	1559	3791	1576	2260	5159	3815
DB12151	Brincidofovir	1557	8529	9376	1555	8647	10599	1544	1558	28234	1244	6609	1565	1559	107987478	9429	9356	107987479
DB12157	Fasinumab	4803
DB12159	Dupilumab	3596	3565	3566
DB12161	Deutetrabenazine	6571	874	1577	1565	107987478	1576	873	1544	107987479
DB12163	Sarpogrelate	3358	3356
DB12169	Tralokinumab	3596
DB12177	Eplivanserin	3358	3356
DB12189	Etrolizumab	3695
DB12191	Obatoclax	596
DB12200	Tivantinib	4233
DB12202	Zalutumumab	1956
DB12212	Landiolol	107987478	1565	107987479
DB12228	Telcagepant	797	796	10203
DB12235	Estetrol	213	2100	5004	1576	7364	2099
DB12239	Balicatib	1513
DB12240	Polatuzumab vedotin	1576	974	1577	5243
DB12243	Edaravone	27233	445329	6817	391365	6799	25830	6819	6818	54600	213	9376	7367	54578	6822	54577	442038	54658	54576	54575	27284	9356	7364
DB12245	Triclabendazole	1557	1548	1558	1543	1555	1545	1559	1565	107987478	1576	1544	107987479
DB12248	Tulobuterol	154
DB12250	Cixutumumab	3480
DB12255	Vadadustat	54583	2034	3091	112399	112398
DB12265	Fexinidazole	1557	9376	1555	146802	1576	10599	1544	55244	2328	28234	6582	1577	1565	107987478	9356	107987479
DB12266	Epofolate	1576
DB12267	Brigatinib	64816	6580	146802	1551	1576	4233	1558	55244	1956	2066	3480	340273	238	1577	9429	25	3643	2064	2322
DB12271	ORE-1001	1369	1370
DB12274	Aducanumab	351
DB12278	Propiverine	1133	775	2326	148	1128	1129	1132	1576	2328	1131
DB12284	LY-2608204	1111
DB12285	Verubecestat	23621
DB12301	Doravirine	1576	1577
DB12305	Dasotraline	6531	6530	6532
DB12307	Foretinib	64816	1577	3082	3791	1551	1576
DB12317	Vanucizumab	285	7422
DB12319	Benzbromarone	8647	1557	1559	10599	11309
DB12323	Radotinib	25
DB12328	Cantharidin	196
DB12329	Eravacycline	4128	1576
DB12332	Rucaparib	64816	1557	10038	10257	9376	146802	1551	1576	10599	1558	1544	5243	55244	28234	142	10039	54658	1577	1565	1559	107987478	9429	9356	6580	107987479
DB12334	Milataxel	81027	203068
DB12339	Radezolid	51388	6238
DB12340	Navitoclax	596	599	572	100529063
DB12364	Betrixaban	3757	5243	2159
DB12371	Siponimod	1576	53637	1559	1901
DB12377	Relebactam	9376	55244	146802	55867
DB12379	Indirubin	1543	196
DB12391	Sagopilone	1576
DB12404	Remimazolam	2561	2559	2554	2565	213	2566	2557	2555	2568	1066	2560	2563	2556	2562	2567	2558	55879	2564
DB12406	Lisofylline	1544
DB12418	Saccharin	761
DB12425	Liothyronine I-131	6906
DB12436	Vofopitant	6869
DB12442	Alvespimycin	3320
DB12445	Nitroaspirin	5742
DB12450	Propyl Gallate	2099
DB12455	Omadacycline	5243	213
DB12457	Rimegepant	55244	28234	1576	6582	10203	9376	1559	9429	10599	5243
DB12458	Muscimol	2566	2554	2562
DB12465	Ketanserin	3356
DB12466	Favipiravir	316	7498	5004	213	116085	9376	5005	9356	1558	5243	1571
DB12471	Ibrexafungerp	27233	445329	6817	391365	6799	25830	54659	54657	6818	54600	6819	213	1576	1558	5243	54578	6822	7366	28234	7363	54577	442038	54658	54576	54575	27284	7364
DB12474	Lynestrenol	1576	1557	1559
DB12478	Piribedil	1814	1813
DB12483	Copanlisib	5293	213	1543	1577	146802	1551	1576	9429	5290	5243
DB12489	Mirvetuximab soravtansine	1576	2348	5243
DB12498	Mogamulizumab	1233
DB12499	Clascoterone	367	1557	1555	1544	1565	1559	107987478	1576	1571	1558	107987479
DB12500	Fedratinib	1557	146802	10599	1576	3716	55244	5243	2328	28234	5452	3717	1565	107987478	9429	2322	107987479
DB12515	9-aminocamptothecin	1576
DB12518	Raclopride	1813
DB12520	Plozalizumab	729230
DB12523	Mizolastine	107987478	1565	107987479
DB12530	Inebilizumab	930
DB12532	Oxetacaine	2520	1576
DB12537	1,2-Benzodiazepine	2561	2559	2554	2565	2566	2557	2555	1576	2568	2560	2563	2556	2562	2567	2558	55879	2564
DB12540	Lecozotan	3352	3355	3351	3354	3350
DB12541	SAR-405838	5243
DB12543	Samidorphan	4986	4988	4985	1577	1557	1576	1558
DB12548	Sparsentan	1909	183
DB12555	Nelotanserin	3356
DB12556	MK-5108	6790
DB12565	Abexinostat	51564	9734	10014	83933	9759	55869	8841	3065	3066	79885	10013
DB12569	Tonapofylline	134
DB12579	JNJ-37822681	1813
DB12582	Piperine	1576	5243	8856
DB12589	Dacetuzumab	958
DB12597	Asciminib	28234	1557	1576	54658	10599	1559	9429	25	7367	6580	7364	5243
DB12598	Nafamostat	5644	6582	2147	3383	2161	3816	2159	6580
DB12610	Ebselen	2053
DB12611	PF-477736	1111
DB12612	Ozanimod	5243	53637	10	1645	1646	1901	9429	1576	128	1558	224	4129
DB12615	Plazomicin	146802	55244
DB12622	Lupeol	1991
DB12629	3,5-diiodothyropropionic acid	1576
DB12637	Onapristone	2908	283383
DB12645	Givinostat	51564	9734	10014	83933	9759	55869	8841	3065	3066	79885	10013
DB12651	Bardoxolone	841
DB12662	Naveglitazar	5468
DB12668	Metenkefalin	4985	57094	4988
DB12670	Rolofylline	134
DB12674	Lurbinectedin	10599	28234	6580	5004	1576	5243	213
DB12688	Moxetumomab pasudotox	933	1938
DB12693	Ritanserin	107987478	3356	1565	107987479
DB12695	Phenethyl Isothiocyanate	7171	521	5684	150726	59	6605	10632	506	7168	5069	7431	7277	6281	7533	7529	7846	8801	7295	4535	3308	3190	81027	7165	5702	7170	3185	56616	10971	7531	3336	10946	10381	7415	7345	60	10808	9097	7280	10383	10726	5902	80777	3315	7534
DB12698	Ibalizumab	920	7852	1234
DB12702	Velusetrag	3360
DB12709	Tributyrin	836
DB12712	Pilsicainide	8647
DB12713	Sotagliflozin	9429	28234	1244	54600	54658	10599	6524	1565	107987478	1576	6523	7364	5243	107987479
DB12715	MSX-122	7852
DB12731	Daporinad	10135
DB12733	Dipraglurant	2915
DB12741	DTP-348	768
DB12742	Amuvatinib	2322	5156	5979	5888	4233	3815
DB12747	Tertomotide	7015
DB12752	Bucindolol	107987478	1565	107987479
DB12756	TAK-901	581	9212
DB12764	Opaganib	56848
DB12773	Sifalimumab	3440
DB12781	Balaglitazone	1576	1558
DB12783	Benserazide	1644
DB12789	Dinoprost	11251
DB12799	Laniquidar	5243
DB12808	Trifarotene	1555	5915	1559	5916	5914	1576	1558
DB12814	Cepeginterferon alfa-2B	1544
DB12816	Terpinen-4-ol	43	248	596	4790	4791	331	1548
DB12825	Lefamulin	1576	5243
DB12831	Gabexate	716	5644	5340	3818	2147
DB12834	Secnidazole	1576	1577	1557
DB12836	Grapiprant	213	5243	5734
DB12843	Oleandrin	596	1950	2048	3576	836	4313	2475	4318	841	4803
DB12845	Amatuximab	10232
DB12847	Pyroxamide	51564	9734	10014	83933	9759	55869	8841	3065	3066	79885	10013
DB12852	MK-0752	51107
DB12865	Etelcalcetide	846
DB12866	Pradigastat	9376
DB12872	Vonicog alfa	2157	1277	11093
DB12874	Quizartinib	2322
DB12887	Tazemetostat	64816	55244	2145	2146	1577	146802	1551	1576	9429	5243
DB12890	Dihydrexidine	1812
DB12893	Sacituzumab govitecan	7150	8880	54658	4070
DB12917	Bimekizumab	112744	3605
DB12923	Gallopamil	1576	5243
DB12941	Darolutamide	5241	28234	367	1576	213	54600	9429	10599	5243
DB12945	Dihydralazine	1544
DB12952	Methylprednisone	1576
DB12960	INCB-9471	1234
DB12961	Leukotriene B4	5465	1241	56413
DB12965	Silver	1356	4504	4499	213	4489	645745	4493	4520	4494	2	4502	4495	9633	4501	4496	4490	84560
DB12978	Pexidartinib	5004	54657	1436	213	1555	146802	10599	1576	5159	55244	3815	28234	54658	1559	2322	11309
DB12980	CHS-828	10135
DB13003	Cortivazol	2908	1576	1577
DB13007	Enfortumab vedotin	1576	81607	5243
DB13009	Carbendazim	1588	196
DB13014	Hypericin	2938	2950	213
DB13025	Tiapride	3352	3357	150	151	152	3350	3363	148	285242	3362	9177	200909	3355	3356	3360	3354	3358	146	170572	147	3351	1814	3359	1813
DB13036	Ramatroban	11251
DB13044	Gossypol	598
DB13048	PAC-1	836
DB13055	Oteseconazole	9429
DB13061	MLN8054	6790
DB13074	Macimorelin	2693	1576
DB13083	Talarozole	1592
DB13123	OTX-008	3956
DB13125	Lusutrombopag	1579	9429	5243	4352
DB13127	Olokizumab	3569
DB13132	Artemisinin	1555
DB13133	Von Willebrand factor human	432	11093	4035	2157	1277
DB13136	Fluindione	1559
DB13139	Levosalbutamol	154	28234	10599
DB13141	Ambroxol acefyllinate	1551	1576	64816	1577
DB13144	Lenograstim	1441
DB13146	Fluciclovine (18F)	6510	2890	2893	9056	10257	2891	84889	2906	116444	2903	116443	2902	2904	2905	2892
DB13149	Protein S human	5624	2153	2159
DB13150	Coagulation factor VII human	2158	2152	2159
DB13151	Anti-inhibitor coagulant complex	2157	2244	2147	2153	2159	2243	2162	2155
DB13152	Coagulation Factor IX Human	2677	4035	2159	2157	2160	2155	2147
DB13153	Levomenol	10599	28234
DB13154	Parachlorophenol	6329	28234
DB13155	Esculin	2744	367
DB13158	Clobetasone	2908	1576
DB13161	Nusinersen	6606	6607
DB13164	Olmutinib	1956
DB13165	Ripasudil	9475	6093
DB13166	Zofenopril	1636
DB13167	Alclofenac	5743
DB13168	Omega-6 fatty acids	3992	240	9415	5743
DB13170	Plecanatide	2977
DB13173	Cerliponase alfa	3482
DB13174	Rhein	64816	107987478	10062	107987479	1577	1565	1559	1551	1576	7376	1544	240	1571
DB13178	Inositol	6526
DB13179	Troleandomycin	64816	1577	1551	1576	1558	5243	8856
DB13191	Phosphocreatine	548596	1158	6535	1159	1160	2593	1152
DB13192	Antihemophilic factor human	2158	5624	2159
DB13200	Lipegfilgrastim	1441
DB13203	Bamifylline	1544
DB13208	Prednylidene	1576	1577
DB13242	Bucladesine	5054
DB13257	Ferrous sulfate anhydrous	1356	4891	3039	7018	57817	79901	30061	9843	7037	3040	7036
DB13261	Sitafloxacin	1544
DB13269	Dichlorobenzyl alcohol	6329	55800	6336	6324	6330	6323	6332	6335	6327	11280	6334	6326	6331	6328
DB13287	Miocamycin	1576
DB13293	Ipecac	107987478	1576	1565	107987479
DB13310	Ormeloxifene	213	2100	2099
DB13335	Pinazepam	2561	2559	2554	2565	2566	2557	2555	2568	2560	2563	2556	2562	2567	2558	55879	2564
DB13338	Flurithromycin	1576
DB13345	Dihydroergocristine	150	1815	3363	148	9177	200909	3355	3358	170572	147	1814	1813	3352	3357	151	152	3350	8647	285242	3362	1812	1576	3356	3360	3354	154	153	155	1816	146	3351	3359
DB13346	Bufexamac	5742	10013	83933	5743
DB13347	Diphenadione	1576
DB13385	Dihydroergocryptine	1576
DB13396	Neocitrullamon	6906
DB13399	Terguride	1576
DB13406	Carbutamide	1559
DB13409	Rokitamycin	1576
DB13421	Edoxudine	213
DB13437	Medazepam	2561	2559	2554	2565	2566	2557	2555	2568	2560	2563	2556	2562	2567	2558	55879	2564
DB13443	Esatenolol	107987478	1565	107987479
DB13449	Proxyphylline	1544
DB13456	Midecamycin	1576
DB13488	Bencyclane	1576
DB13500	Otilonium	1576
DB13501	Bendazac	5742	5743
DB13503	Tyrothricin	43
DB13508	Cloranolol	107987478	1565	107987479
DB13514	Pranoprofen	5742	5743	213
DB13520	Metergoline	6326
DB13528	Chlormadinone	1576
DB13530	Mepindolol	107987478	1565	107987479
DB13573	Acefylline	1544
DB13581	Rociverine	1129	1132	1128	1133	1131
DB13592	Etamiphylline	1544
DB13602	Promegestone	1576
DB13609	Umifenovir	7364	2326	54600	1577	1565	1571	1559	107987478	1576	2328	1544	107987479
DB13615	Mifamurtide	7099	64127
DB13620	Potassium gluconate	495	476	496	6557	486
DB13624	Methoxyphenamine	154
DB13634	Pentifylline	1544
DB13643	Loprazolam	2561	2559	2554	2565	2566	2557	2555	2568	2560	2563	2556	2562	2567	2558	55879	2564
DB13675	Metahexamide	1559
DB13679	Dexchlorpheniramine	107987478	1565	107987479
DB13685	Quingestanol	1576
DB13720	Diphemanil	1131
DB13725	Terodiline	1576
DB13728	Halometasone	1576	1577
DB13729	Camostat	885	5644	7113	6768
DB13746	Bioallethrin	6336	1557	782	6323	779	778	93589	1558	10369	6329	8912	27092	775	784	785	6326	776	27091	6328	777	10368	55799	9254	6332	6335	11280	6334	59284	6331	781	773	1576	8913	783	774	1559	8911	786	59285
DB13749	Magnesium gluconate	107	2977	513	5207	25	476	1152
DB13751	Glycyrrhizic acid	8644	4023	3290	1109	836	213	4790	1646	7124	8647	4791
DB13757	Epanolol	107987478	1565	107987479
DB13760	Niperotidine	3274
DB13762	Dexrabeprazole	1557
DB13766	Lidoflazine	1576
DB13772	Rufloxacin	1544
DB13775	Tertatolol	107987478	1565	107987479
DB13781	Xamoterol	153
DB13783	Acemetacin	5742	4363	7364	5743
DB13791	Penfluridol	1576
DB13800	Calcium levulinate	844	794	801
DB13812	Bufylline	1544
DB13823	Pipemidic acid	1544
DB13835	Caroverine	1576
DB13837	Doxefazepam	2561	2559	2554	2565	2566	2557	2555	2568	2560	2563	2556	2562	2567	2558	55879	2564
DB13843	Cloprednol	1576	1577
DB13848	Fluorodopa (18F)	1644
DB13857	Demegestone	5241	1576
DB13866	Etynodiol	1576
DB13867	Fluticasone	2908	4306	5321	1576	866	1577	10599	1551	5241	1558	5243
DB13869	2-Methoxy-6-{(E)-[(4-methylphenyl)imino]methyl}phenol	2100	2099
DB13872	Lormetazepam	2561	2559	2554	2565	2566	2557	2555	2568	2560	2563	2556	2562	2567	2558	55879	2564
DB13873	Fenofibric acid	5465	64386	5467	5468	8856
DB13874	Enasidenib	1557	54659	54657	54600	9376	1555	9429	1576	10599	1544	1558	5243	7366	28234	6582	54658	1565	1559	107987478	3418	9356	7364	107987479
DB13875	Harmaline	3176
DB13876	Brofaromine	4128
DB13877	Iniparib	142
DB13878	Pibrentasvir	64816	28234	1576	54658	1577	1551	10599	9429	5243
DB13879	Glecaprevir	64816	28234	1576	54658	1577	1551	10599	9429	5243
DB13881	Tisagenlecleucel	930
DB13884	Albutrepenonacog alfa	2157	2159
DB13892	Crotalus atrox antivenin	8399
DB13893	Crotalus adamanteus antivenin	8399
DB13894	Agkistrodon piscivorus antivenin	8399
DB13908	Amylmetacresol	6326
DB13909	Bismuth subgallate	213
DB13914	Volixibat	6555
DB13915	Axicabtagene ciloleucel	930
DB13919	Candesartan	185	5742	1559	10599	54659	1558	5243
DB13923	Emicizumab	2158	2159
DB13925	Dotatate gallium Ga-68	6752
DB13926	Cenegermin	4914
DB13928	Semaglutide	1803	4023	277	278	213	2740	276	4311
DB13929	Relcovaptan	552	5021
DB13930	Ulixertinib	5594	5595
DB13931	Netarsudil	6530	9475	6093
DB13932	Voretigene neparvovec	6121
DB13933	Nonacog beta pegol	2157	2155	2159
DB13934	Ligandrol	367
DB13940	2,5-Dimethoxy-4-ethylthioamphetamine	3358	3356
DB13941	Piperaquine	1555	1559	1557	1576	1571
DB13943	Testosterone cypionate	64816	6716	367	1557	1583	6715	79644	213	4128	9376	1555	1543	1551	1576	1588	1558	6462	2099	5243	6579	6583	10864	4306	6554	6581	1577	1553	1559	9429
DB13944	Testosterone enanthate	64816	6716	367	1557	1583	6715	79644	213	4128	9376	1555	1543	1551	1576	1588	1558	6462	2099	5243	6579	6583	10864	4306	6554	6581	1577	1553	1559	9429
DB13946	Testosterone undecanoate	64816	6716	367	1557	1583	6715	79644	213	4128	9376	1555	1543	1545	1551	1576	1588	1558	6462	5243	55244	6579	6583	28234	10864	6554	6582	1577	1553	1559	9429
DB13948	N-(2-hydroxybenzyl)-2,5-dimethoxy-4-cyanophenylethylamine	3356
DB13949	Ferric cation	3690	811	7037	7018
DB13950	WIN 55212-2	1576
DB13951	Stanolone acetate	3292	5243	367	4306	6462	2099
DB13952	Estradiol acetate	2100	1557	10599	1558	6462	5243	28234	2169	28231	2852	54658	9429	11309	8678	3294	4508	53919	213	9376	1543	1545	1551	1576	2104	1544	8856	2099	89845	6579	10499	6581	6582	1577	1559	55867	1137	6580
DB13953	Estradiol benzoate	2100	1557	10599	1558	6462	5243	28234	2169	28231	2852	54658	9429	11309	8678	3294	4508	53919	213	9376	1543	1545	1551	1576	2104	1544	8856	2099	89845	6579	10499	6581	6582	1577	1559	55867	1137	6580
DB13954	Estradiol cypionate	2100	1557	10599	1558	6462	5243	28234	2169	28231	2852	54658	9429	11309	8678	3294	4508	53919	213	9376	1543	1545	1551	1576	2104	1544	8856	2099	89845	6579	10499	6581	6582	1577	1559	55867	1137	6580
DB13955	Estradiol dienanthate	2100	1557	10599	1558	6462	5243	28234	2169	28231	2852	54658	9429	11309	8678	3294	4508	53919	213	9376	1543	1545	1551	1576	2104	1544	8856	2099	89845	6579	10499	6581	6582	1577	1559	55867	1137	6580
DB13956	Estradiol valerate	2100	1557	10599	1558	6462	5243	28234	2169	28231	2852	54658	9429	11309	8678	3294	4508	53919	213	9376	1543	1545	1551	1576	2104	1544	8856	2099	89845	6579	10499	6581	6582	1577	1559	55867	1137	6580
DB13959	Medium-chain triglycerides	213
DB13961	Fish oil	6336	6330	782	6323	779	6327	778	5467	6329	55800	775	784	785	4791	6326	6324	776	6328	338557	6332	6335	4790	5465	11280	6334	1576	6331	84649	5743	783	6720	5468
DB13963	1,2-dichlorobenzene	1571
DB13967	Patent Blue	213
DB13975	Black cohosh	1565	1559	107987478	1576	1544	107987479
DB13978	Selisistat	23411
DB13981	Nomegestrol acetate	1576
DB13983	5,7,2′-trihydroxy-6,8-dimethoxyflavone	2566	2565	2567	2558	2555	2556	2554
DB13985	Lutetium Lu 177 dotatate	6752	6751	6753	6755	6754
DB13988	SB-269970	3363
DB13994	AZD-7325	2556	2555
DB13995	Ferric pyrophosphate citrate	2512	2495	3043	3039	3040
DB13996	Magnesium acetate	476
DB13997	Baloxavir marboxil	1555	9429	1576	54659	1558	5243
DB13998	Lonoctocog alfa	2158	811	821	5624	4035	433	2147	7450	90411	2159	3309	3998	5264
DB13999	Moroctocog alfa	2158	811	821	5624	4035	433	2147	7450	90411	2159	3309	3998	5264
DB14001	alpha-Tocopherol succinate	5578	2947	3162	23541	2729	5579	8526	7274	1609	139189	240	8856	160851	266629	2939	9446	2950	8525	1608	1606	1607	1728	9162	8527	6647
DB14002	D-alpha-Tocopherol acetate	5578	2947	3162	266629	2939	23541	9446	5579	2950	2729	7274	1728	6647	240	8856
DB14003	alpha-Tocopherol acetate	266629	23541	8529	7436	949	3949	7274	55911	1576	284904	5243
DB14004	Tildrakizumab	1579	51561	3593
DB14006	Choline salicylate	5130	9468	80736	23446	5337	10390	1119	590	1103	5338	1120	126969	1139	55349	60482	6584	6583	6581	6582	43	6580
DB14007	Pentetic acid	5265
DB14009	Medical Cannabis	5742	9290	7442	51393	1429	8001	1558	1571	246	1573	4363	4985	222236	38	6609	54575	9429	6647	15	4988	79054	27163	2835	1555	2876	1551	2841	7367	1544	2743	3356	8913	2030	1548	2936	1565	8911	5319	8989	3156	1557	54600	3620	1269	240	5243	2741	8912	1586	54576	59341	7364	162514	3350	1543	1545	1576	7416	2166	1139	5743	1066	1268	54577	1577	1559	847	107987478	5468	107987479
DB14010	5-methoxy-N,N-dimethyltryptamine	3356	1565	107987478	3350	107987479
DB14011	Nabiximols	8989	5742	3156	9290	7442	51393	1429	1557	8001	3620	1269	240	246	4363	4985	2741	8912	1586	38	9429	59341	6647	162514	15	4988	79054	27163	2835	3350	1543	1545	2876	1551	2841	7416	2166	1139	2743	5743	1544	1576	3356	8913	2030	1268	2936	1577	1565	1559	847	107987478	8911	5468	107987479
DB14013	SR-9009	9975	9572
DB14014	SR-9011	9975	9572
DB14017	H3B-8800	23451
DB14018	Bromotheophylline	1544
DB14019	Fosnetupitant	1576	6869
DB14025	Clinafloxacin	1565	1557	1559	107987478	1544	107987479
DB14027	Taspoglutide	2740
DB14028	Nordazepam	2561	2559	2554	2565	2566	2557	2555	2568	2560	2563	2556	2562	2567	2558	55879	2564
DB14029	Furafylline	1544
DB14031	Tretamine	590
DB14033	Acetyl sulfisoxazole	1559
DB14034	Darglitazone	5468
DB14039	Erenumab	10203
DB14040	Eptinezumab	797	796
DB14041	Fremanezumab	797	796
DB14042	Galcanezumab	797	796
DB14046	Dichlorobenzene	1571
DB14050	Cannabidivarin	8989	747	7442	51393
DB14055	(S)-Warfarin	1562	1559	1557	1576	1558
DB14057	Valinomycin	8647	5243
DB14059	SC-236	4791	4790	5970
DB14060	NS-398	5743
DB14061	Hycanthone	5243
DB14062	Concanamycin A	5243
DB14063	Dexverapamil	1576	5243
DB14064	Emopamil	1576	5243
DB14065	Lomerizine	1576	5243
DB14066	Tetrandrine	1576	5243
DB14067	Dofequidar	340273	5243
DB14068	Dexniguldipine	1576	5243
DB14069	ONT-093	5243
DB14070	HM-30181	5243
DB14071	Desmethylsertraline	5243
DB14072	Reversin 121	5243
DB14083	Bisphenol A diglycidyl ether	117144
DB14109	alpha-Arbutin	2548
DB14123	Menthol	79054
DB14126	Tenofovir	4830	10257	213	204	9376	203	4831	9356	5243
DB14132	8-chlorotheophylline	1544	135
DB14146	Loxicodegol	4986	5243	4988	4985
DB14185	Aripiprazole lauroxil	3269	150	1815	3363	148	3358	147	1814	1131	1813	3352	151	152	3350	1133	213	1551	3362	1812	1576	3356	3354	1816	3351	3359	1128	1129	107987478	1132	1565	1577	107987479
DB14240	Echinacea	1576
DB14481	Calcium phosphate dihydrate	811	6546	125972	6261	782	9104	779	778	794	828	6263	10568	8912	6717	10518	140576	56302	9033	775	6277	784	785	25801	6574	10519	84467	808	776	801	6284	777	553115	342372	6575	793	142680	9378	213	805	795	8618	117144	6678	773	844	6569	10016	2201	11261	93664	821	846	8913	783	23413	6285	7178	4924	6262	4925	8911	845
DB14487	Zinc acetate	7276	226	197	1369	1370	5858	5267	7167	1832	126	3861	2934	3416	6414	9973	334	7284	3700	10572	3426	5444	759	3697	4830	4318	55869	716	6273	4350	6647	2165	3728	335	351	183	2147	8547	2335	55911	727	732	2923	731	2	3483	733	6406	10016	7157	1191	6278	5034	3043	142	1915	721	3630	3858	7402	2243	1356	4504	718	3075	3512	337	3039	100293534	3250	9759	7018	6280	5052	4193	443	8542	79184	6462	4502	3698	3852	2741	714	7161	725	722	325	388697	3699	117159	6279	3857	623	3040	629	5005	5265	1	713	3868	114770	3853	1363	4489	866	3562	3848	3827	3818	333	3053	2099	348	12	7448	4255	26330	199699	2161	336	3065	3849	5723	2023
DB14488	Ferrous gluconate	54583	1356	5423	79661	3039	252969	55869	2395	2237	2495	7018	7037	3040	51327
DB14489	Ferrous succinate	54583	1356	5423	79661	3039	252969	55869	2395	2237	2495	7018	7037	3040	51327
DB14490	Ferrous ascorbate	54583	1356	5423	79661	3039	252969	55869	2395	2237	2495	7018	7037	3040	51327
DB14491	Ferrous fumarate	54583	1356	5423	79661	3039	252969	55869	2395	2237	2495	7018	7037	3040	51327
DB14498	Potassium acetate	476
DB14499	Potassium sulfate	476
DB14500	Potassium	476	6557
DB14501	Ferrous glycine sulfate	54583	1356	5423	79661	3039	252969	55869	2395	2237	2495	7018	7037	3040	51327
DB14502	Sodium phosphate, dibasic	10568	6574	142680	6575	6569
DB14503	Sodium phosphate, monobasic, unspecified form	10568	6574	142680	6575	6569
DB14507	Lithium citrate	3613	3612	2892	2932
DB14508	Lithium succinate	3613	3612	2892	2932
DB14509	Lithium carbonate	3613	2932	3612	2892	6340	6337	6338
DB14512	Mometasone furoate	2908	1577	5241	1576	1558
DB14513	Magnesium	254428	54822	54946	57380	10686	140803	213
DB14514	Magnesium levulinate	476
DB14515	Magnesium lactate	476
DB14517	Aluminium phosphate	3816	213	476	351	7018
DB14518	Aluminum acetate	3816	213	476	351	7018
DB14520	Tetraferric tricitrate decahydrate	3690	79901	811	30061	4891	7037	7018
DB14526	Chromic citrate	1528	7018
DB14527	Chromic nitrate	1528	7018
DB14528	Chromium gluconate	1528	7018
DB14529	Chromium nicotinate	1528	7018
DB14530	Chromous sulfate	1528	7018
DB14533	Zinc chloride	7276	226	3240	197	1369	1370	5858	126	7167	3416	3273	6414	9973	2160	334	7284	3700	10572	57181	5444	3697	4830	201266	55869	27173	716	6273	4350	6647	23516	55334	64924	6407	335	351	55532	29985	760	2335	55911	727	2923	3483	2	6278	1191	6406	7779	7157	29986	221074	5034	3043	142	1915	721	55676	3630	55630	2243	7402	283375	1356	25800	4504	718	3075	10463	3512	169026	3039	64116	100293534	9759	7018	6280	5052	4193	443	8542	79184	6462	4502	3698	2741	7922	714	339	7161	725	722	3699	117159	6279	3857	623	3040	5005	5265	713	148867	114770	1363	7780	213	7781	4489	866	3562	338	3263	3827	3818	333	3053	2099	348	12	7448	7782	4255	26330	91252	4318	3065	5723	2023
DB14538	Hydrocortisone aceponate	2908	9429	5243	6579	301	9376	866	1577	1551	1576	3291	1558	6462	3283
DB14539	Hydrocortisone acetate	1584	301	9376	866	1551	1576	1558	5243	6462	2908	6579	1585	1577	9429	3291	3283
DB14540	Hydrocortisone butyrate	1584	301	9376	866	1551	1576	1558	5243	6462	2908	6579	1585	1577	9429	3291	3283
DB14541	Hydrocortisone cypionate	2908	9429	5243	6579	301	9376	866	1577	1551	1576	3291	1558	6462	3283
DB14542	Hydrocortisone phosphate	2908	9429	5243	6579	301	9376	866	1577	1551	1576	3291	1558	6462	3283
DB14543	Hydrocortisone probutate	1584	301	9376	866	1551	1576	1558	5243	6462	2908	6579	1585	1577	9429	3291	3283
DB14544	Hydrocortisone valerate	1584	301	9376	866	1551	1576	1558	5243	6462	2908	6579	1585	1577	9429	3291	3283
DB14545	Hydrocortisone succinate	1576	1585	1584	1558
DB14548	Zinc sulfate, unspecified form	7276	226	3240	197	1369	1370	5858	126	7167	3416	3273	6414	9973	2160	334	7284	3700	10572	57181	5444	3697	4830	201266	55869	27173	716	6273	4350	6647	23516	55334	64924	6407	335	351	55532	29985	760	2335	55911	727	2923	3483	2	6278	1191	6406	29986	7157	7779	221074	5034	3043	142	1915	721	55630	3630	55676	2243	7402	283375	1356	25800	4504	718	3075	10463	3512	169026	3039	64116	100293534	9759	7018	6280	5052	4193	443	8542	79184	6462	4502	3698	2741	7922	714	339	7161	725	722	3699	117159	6279	3857	623	3040	5005	5265	713	148867	114770	1363	7780	213	7781	4489	866	3562	338	3263	3827	3818	333	3053	2099	348	12	7448	7782	4255	26330	91252	4318	3065	5723	2023
DB14562	Andexanet alfa	7035
DB14568	Ivosidenib	9376	1555	3417	1559	1576	1558	5243
DB14569	Tedizolid	4128	4129
DB14570	Hydroxyprogesterone	1576
DB14575	Eslicarbazepine	5025	54658	1576	1557
DB14580	Lecanemab	351
DB14581	CPI-1205	2146
DB14582	Patisiran	5004	5005	213
DB14583	Segesterone acetate	2908	5241	1576	367
DB14597	Lanadelumab	3818
DB14598	Edetate calcium disodium anhydrous	5446	5444	100	1576	1588
DB14600	Edetate disodium anhydrous	5446	5444	100	1576	1588
DB14631	Prednisolone phosphate	64816	1557	301	213	9376	1555	866	1545	1551	1576	1558	5243	2908	6579	3290	1548	1577	1559	3291
DB14633	Prednisolone hemisuccinate	1576	1577
DB14634	Fluprednidene acetate	1576	1577
DB14635	Curcumin sulfate	27233	10057	1557	6783	54659	54657	6818	54600	1555	1576	1544	5243	54578	7364	7366	7421	2950	7363	54577	54658	54576	1577	1565	54575	1559	107987478	27284	873	5468	107987479
DB14637	Fluprednisolone acetate	1576
DB14639	Boldenone undecylenate	367
DB14641	Estriol tripropionate	5243	6579	2100	6462	2099
DB14642	Lypressin	1244	552	554	553
DB14644	Methylprednisolone hemisuccinate	1576	1577
DB14646	Prednisone acetate	1576	1577
DB14649	Dexamethasone acetate	64816	1584	1557	301	4843	213	1579	9376	1555	1543	8647	1551	1576	1558	5243	1571	2908	8856	6579	190	3290	1586	1244	1548	1577	9429	3291
DB14652	Clocortolone acetate	1576	1577
DB14659	Melengestrol acetate	1576	1577
DB14669	Betamethasone phosphate	2908	6579	301	213	9376	866	1577	1576	5243
DB14672	Oxazepam acetate	2561	2559	2554	2565	2566	2557	2555	2568	2560	2563	2556	2562	2567	2558	55879	2564
DB14678	Norethindrone enanthate	1576
DB14681	Cortisone	1576	1577
DB14700	Damoctocog alfa pegol	2157
DB14707	Cemiplimab	5133
DB14715	Cinazepam	2561	2559	2554	2565	2566	2557	2555	2568	2560	2563	2556	2562	2567	2558	55879	2564
DB14719	Bentazepam	2561	2559	2554	2565	2566	2557	2555	2568	2560	2563	2556	2562	2567	2558	55879	2564
DB14723	Larotrectinib	4915	4916	1576	9429	5243	4914
DB14724	Emapalumab	3458
DB14731	Tagraxofusp	3563
DB14737	Cannabinol	1557	54600	1555	1543	1545	1551	1576	1544	5243	1571	1573	4363	1066	1548	54577	54576	1577	1565	1559	54575	107987478	9429	7364	107987479
DB14738	Turoctocog alfa pegol	2159	2158	5624	7450	2147
DB00781	Polymyxin B	6565
DB14751	Mecasermin rinfabate	3482	3643	3480
DB14754	Solriamfetol	6531	6584	6583	6530	6582
DB14761	Remdesivir	5243	1066	28234	55244	6554	10257	5476	8647	1565	107987478	1576	1558	10599	107987479
DB14762	Risankizumab	51561	3593
DB14776	Camrelizumab	5133	29126
DB14783	Diroximel fumarate	57053
DB14785	Fenebrutinib	695
DB14805	Piflufolastat F 18	2346
DB14811	Isatuximab	952
DB14840	Ripretinib	7010	5004	213	3791	1576	5159	1558	5243	1571	3815	673	55244	5156	1565	107987478	5005	9429	107987479
DB14845	Filgotinib	5243	8824	3716	1066
DB14851	Relatlimab	3902
DB14864	Brolucizumab	7422
DB14879	Cefiderocol	213
DB14881	Oliceridine	4988	1565	1559	1557	107987478	1576	107987479
DB14892	Spartalizumab	5133
DB14895	Vibegron	155	1576	5243
DB14901	Inclisiran	255738
DB14904	Pimasertib	5609	5604	6416	5608	5605	5607	5606
DB14914	Flortaucipir F-18	4128	4137	4129
DB14917	Ceralasertib	545
DB14921	Mavacamten	1557	4625	1555	1577	1565	1559	107987478	1576	1558	107987479
DB14922	Tislelizumab	5133
DB14962	Trastuzumab deruxtecan	4363	28234	1508	1576	2209	1514	146802	2548	10599	9429	7150	5243
DB14967	Margetuximab	2064
DB14973	Abrocitinib	7297	1557	213	9376	3718	1555	3717	1559	1576	6580	3716	5243
DB14975	Voxelotor	1555	1559	1557	1576	3039	3040
DB14984	Casimersen	1576	1557	1577	1559
DB14989	Umbralisib	5243	5293	1559	25	1576	1544	1454
DB14996	Sutimlimab	716
DB14999	Human interferon beta	213	1544	3454
DB15001	Eflapegrastim	1441
DB15011	Avacopan	1555	1559	1576	728	1544	5243
DB15031	Daridorexant	1576	3062	3061
DB15035	Zanubrutinib	64816	2444	640	7294	2268	695	660	1555	1551	1576	3702	5243	1956	2066	5753	3718	1577	3717	7006	3932	2064
DB15043	Toripalimab	5133
DB15044	Tafasitamab	930
DB15067	Volanesorsen	345
DB15071	Omidenepag isopropyl	5731	5732
DB15090	Tezepelumab	85480
DB15091	Upadacitinib	1576	1565	107987478	10599	9429	3716	5243	107987479
DB15093	Somapacitan	2690	1557	3290	1544	213
DB15100	Cusatuzumab	970
DB15102	Pemigatinib	55244	2261	6582	2263	2264	9429	1576	2260	5243
DB15119	Ropeginterferon alfa-2b	1565	3454	107987478	3455	1548	1544	107987479
DB15131	Interferon alfa-2c	1544
DB15133	Tepotinib	55244	5004	6580	6582	213	8647	1559	11188	9429	1576	146802	4544	4233	1558	5243
DB15149	Futibatinib	5004	2261	213	2263	2264	1559	1565	107987478	1576	9429	2260	5243	107987479
DB15163	Selatogrel	64805
DB15170	Evobrutinib	695
DB15171	Tirzepatide	2695	2740	213
DB15226	Dasiglucagon	2642
DB15227	Tirabrutinib	695
DB15233	Avapritinib	5243	8647	1559	3815	9429	1576	146802	55244
DB15248	Bulevirtide	6554	213
DB15250	Vercirnon	10803
DB15270	Efgartigimod alfa	2217
DB15271	Crizanlizumab	6403
DB15283	Tebentafusp	6490
DB15303	Faricimab	285	7422
DB15305	Risdiplam	1573	64816	5243	2326	213	1543	1577	146802	1551	1576	9429	55244	2328
DB15327	Abivertinib	1956	695
DB15328	Ubrogepant	1557	4128	10599	1576	1558	5243	28234	6582	10203	54658	1565	1559	107987478	9429	9356	107987479
DB15347	Branebrutinib	695
DB15354	Evinacumab	27329
DB15399	BMS-754807	3643	3480
DB15406	GLPG-0974	2867
DB15413	Pafolacianine	10599	9356	2348	28234
DB15434	Mosunetuzumab	931	916
DB15442	Trilaciclib	1025	5243	1017	1020	6582	1021	146802	1022	9429	1019	1544	55244
DB15444	Elexacaftor	5243	28234	1557	213	1555	1577	1544	1559	1080	107987478	1576	1565	1558	10599	107987479
DB15456	Vericiguat	54600	54658	2983	9429	5243	213
DB15463	Belzutifan	28234	1557	1576	2034	146802	10599	7367	5243
DB15488	Echinacoside	2693	367	1312
DB15489	Mexazolam	2561	2565	2554	2559	2566	2555	2557	1576	2568	2560	2563	2556	2562	2567	2558	55879	2564
DB15493	Cambinol	22933	23411	23408
DB15494	Edotreotide gallium Ga-68	6752	6755	6751	6753
DB15495	Rocaglamide	5245	11331
DB15496	Didesmethylrocaglamide	5245	11331
DB15498	BOS172722	7272
DB15534	Colchiceine	7846	203068	213
DB15565	Cilazaprilat	1636
DB15566	Prednisolone acetate	2908	866	6579	1576	5243	213
DB15568	Adagrasib	3845	1555	1544	1565	1559	107987478	1576	1558	5243	107987479
DB15569	Sotorasib	64816	3845	1555	1577	1559	1551	1576	9429	1558	5243
DB15570	FLX475	1233
DB15575	Padeliporfin	10599	28234	213
DB15588	Ursolic acid	1991	3265
DB15593	Golodirsen	1756
DB15598	Ferric maltol	3690	4891	54578
DB15599	MIV-711	1513
DB15617	Ferric derisomaltose	3039	7037	3040	7036
DB15624	Halicin	5599	5601	5602
DB15626	Spesolimab	8808
DB15627	Dostarlimab	5133
DB15628	Inolimomab	3559
DB15635	Omburtamab	80381
DB15636	Zilucoplan	727
DB15643	N-(2-Aminoethyl)-1-aziridineethanamine	59272
DB15647	Ketodarolutamide	367
DB15650	Efpeglenatide	2740
DB15665	SEP-363856	134864	3350
DB15673	Lenacapavir	1576	54658	5243
DB15685	Selpercatinib	64816	55244	2324	2261	1576	2263	1577	2321	1551	5979	9429	2260	1558	5243
DB15688	Zavegepant	10203
DB15690	Fluoroestradiol F-18	213	2100	6462	2099
DB15694	Cedazuridine	978
DB15699	Brexucabtagene autoleucel	930
DB15719	Belantamab mafodotin	4363	28234	608	1244	8647	8714	10599	5243
DB15762	Satralizumab	3570
DB15765	Sintilimab	5133
DB15766	Retifanlimab	5133
DB15767	AMP-224	5133
DB15768	MEDI0680	5133
DB15769	Envafolimab	29126
DB15770	Cosibelimab	29126
DB15771	AUNP-12	29126
DB15772	CA-170	29126
DB15773	anti-OX40 antibody BMS 986178	29126
DB15791	MK-0668	3676	3688
DB15822	Pralsetinib	4916	8647	146802	3791	1576	10599	5159	3716	1544	1558	5243	55244	9356	28234	4914	2263	780	1577	3717	1565	1559	107987478	5979	9429	2260	2322	107987479
DB15873	Copper oxodotreotide Cu-64	6752
DB15874	Agalsidase alfa	4074
DB15935	Lumasiran	54363	1558	213
DB15982	Berotralstat	1565	107987478	1576	9429	3818	5243	107987479
DB16007	Rurioctocog alfa pegol	2157	7450
DB16019	Gallium Ga-68 gozetotide	354
DB16098	Atogepant	55244	28234	10203	10599	9429	1576	9356	6580	5243
DB16099	Avalglucosidase alfa	3482
DB16165	Finerenone	1543	4306	1576	1558	213
DB16220	Lonapegsomatropin	2690	5618	1557	3290	1544	5243
DB16222	Loncastuximab tesirine	1576	1577	930	5243
DB16226	Maralixibat	1576	6555	11309
DB16236	Mitapivat	5313	1557	1555	54658	1544	1559	1588	1576	1558	5243
DB16255	Nidufexor	9971
DB16261	Odevixibat	6555	5243
DB16265	Olinvacimab	3791
DB16266	Olodanrigan	186
DB16267	Olutasidenib	3417	28234	55244	1557	6582	9376	1558	10599	1559	146802	9429	1576	1544	5243
DB16275	Otlertuzumab	951
DB16279	Pecavaptan	552	554
DB16309	Revusiran	7276
DB16315	Rivenprost	5731	5733	5732	5734
DB16318	Romilkimab	3596	3565
DB16321	S-777469	1269
DB16324	Selgantolimod	51311
DB16341	Tilsotolimod	54106
DB16343	Tropifexor	9971
DB16346	Veliflapon	241
DB16349	Vicagrel	248	1066	64805	1557	8824	13
DB16351	Volinanserin	3356
DB16353	Razuprotafib	5787
DB16370	Mezagitamab	952
DB16379	Garetosmab	3624
DB16390	Mobocertinib	1956	1577	1551	1576	9429	5243
DB16407	Azvudine	9429	5243	1244
DB16411	Camidanlumab tesirine	3559
DB16416	Vilobelimab	727
DB16417	Geptanolimab	5133
DB16418	Narsoplimab	10747
DB16446	Vafidemstat	23028	4129
DB16453	ATYR1923	8828
DB16474	Pam2csk4	7097	10333
DB16515	PLN-74809	3694	3688	3685
DB16536	Birch bark extract	64816	1577	1551	1576	1558
DB16580	Afimetoran	51284	51311
DB16582	Lisocabtagene maraleucel	930
DB16627	Melphalan flufenamide	290
DB16628	Fosdenopterin	4338	55244	9356	146802
DB16629	Serdexmethylphenidate	6531	6530	3350
DB16630	OPB-111077	6774
DB16637	KW-2450 free base	3643	3480
DB16640	Almonertinib	1956
DB16650	Deucravacitinib	7297	28234	8824	54600	1555	1565	107987478	9429	6580	1544	5243	107987479
DB16652	Avotaciclib	983
DB16655	Teclistamab	917	608	915	919	916
DB16656	Zotiraciclib	1025	3932	2534
DB16657	Vecabrutinib	695
DB16665	Idecabtagene vicleucel	608
DB16668	Budigalimab	5133
DB16684	Odronextamab	917	931	915	919	916
DB16690	Tegoprazan	481	483	478	486	477	482	476	480
DB16691	Nirmatrelvir	1576	5243
DB16694	Pegcetacoplan	718
DB16695	Amivantamab	1956	4233	2214
DB16697	Glutazumab	2740
DB16698	Neihulizumab	6404
DB16699	Vutrisiran	213
DB16701	Plasminogen	5328	5327
DB16703	Belumosudil	1557	6093	5004	213	54600	10599	1576	9475	1544	1558	5243	54658	1565	107987478	9429	107987479
DB16707	Gavorestat	231
DB16732	Tisotumab vedotin	1576	2152	5243
DB16733	Rimtuzalcap	3781	3782	3780
DB16737	MM3122	7113
DB16738	Ciltacabtagene autoleucel	608
DB16739	MK-886	241
DB16740	Prolgolimab	5133
DB16754	TPMPA	200959	2570	2569
DB16756	Ivarmacitinib	3716
DB16778	Lutetium Lu-177 vipivotide tetraxetan	354
DB16820	Letibotulinumtoxina	6616
DB16862	Indigo	196
DB17080	KW-6356	135
DB17083	Linzagolix	2798	28234	213	9376	1559	9429	1576	9356	1558	10599
DB17087	JNJ-17216498	11255
```
