## Supplemental Code for "ANDES: a novel best-match approach for enhancing gene set analysis in embedding spaces": mouse_pheno.202203.gmt (part 1 of 6)

```
MP:0002138	abnormal hepatobiliary system morphology	13386	667118	18477	68917	76952	17969	218973	72674	57432	74769	20614	20250	18792	74463	104111	16153	12189	13840	14461	57813	22084	74480	67921	21823	232670	12774	20851	54397	209011	105670	22346	14676	23849	11459	12627	67059	216860	11482	107751	18613	14103	12400	13819	11743	18148	23790	56407	98193	215015	106025	20104	71997	66932	19419	269587	69697	67133	15979	17283	18670	17863	12562	13436	245000	18642	14621	83813	23957	68428	53791	72119	19354	20586	14783	216154	77411	383619	52120	209692	16449	258658	11622	17120	68942	56784	229003	21848	233549	12879	54445	20520	16468	19731	15288	231002	20597	384061	56530	72507	231464	19201	16001	231583	18815	107770	56320	53412	18609	68713	216188	66054	71753	14312	57874	15465	227723	18145	216616	22433	15234	27224	74187	11568	68501	22184	18604	69608	14257	12425	20979	13649	14067	69309	16151	12266	64602	74191	19646	66400	108099	16974	78309	14080	15127	52123	14950	14245	75547	107869	14527	235661	170757	12780	71799	12343	76510	544963	19302	19242	67974	114716	17380	18793	64945	16476	20787	13653	105732	14605	20846	57784	53610	74185	56381	12235	56075	12393	320007	11927	110157	16994	223601	18389	226243	21934	110173	15205	18534	12236	20249	12825	244958	20878	106759	14618	223920	11534	18787	22762	19014	21888	12870	78070	20671	18771	53859	244349	100705	14620	105855	72658	105866	12752	225049	109042	17700	13075	319765	18634	76574	74186	17850	245944	67963	64898	16592	24030	11287	11363	110095	11516	18010	244585	114229	16870	12753	76742	19882	329795	75736	320355	329934	18133	16599	20371	63830	12159	18618	12918	226304	244059	15356	243983	21761	11605	223770	19305	100604	71567	22778	228359	26357	11911	215653	13592	19099	268752	23980	27413	319594	11845	17295	83428	16004	67473	16193	22431	214593	12772	59045	22228	217166	21405	15216	232791	80280	225207	27428	57264	19015	19130	114601	29871	105171	20181	27354	230809	11846	98711	18126	12491	70599	24069	67675	74843	16939	18559	20185	16880	56480	17168	71767	56289	18212	224796	16199	66646	14917	11364	11632	260296	20360	12402	13591	14603	20656	72320	66443	71382	224903	57279	79044	14235	104086	16396	71972	11595	17536	117167	26462	66402	320940	11793	109006	21859	232987	102774	107515	103554	56350	64384	18602	18414	77037	22335	16171	17764	240442	54197	18103	110279	12575	106389	67092	13837	83379	17342	22592	108013	14079	12768	19247	23850	14387	22040	18605	16971	246102	16452	56365	77781	26889	17257	100678	115487269	53970	16691	68054	13198	109323	381305	13983	54195	15452	229714	237877	246747	14083	12914	13070	258924	68588	606496	26416	18992	18131	13728	72136	20842	30055	13185	330119	110821	77006	56745	19159	66277	78943	21825	11593	12702	16451	15932	11920	74522	12160	20493	71870	72590	19261	21335	100043861	237636	68916	216019	71667	14377	73689	51938	20280	224647	329002	54375	14738	11486	211468	69183	57080	66269	12389	117150	21429	13870	70178	18566	269060	237831	11858	279766	12411	12675	27409	83675	208151	67669	13857	15235	217125	20877	20210	53612	67739	18508	20198	56044	11535	102294	229877	233081	18744	380836	68112	72895	15931	14732	17268	11606	50929	15218	16912	107065	76457	237761	18763	18591	15139	238247	21926	108954	20239	56473	228869	78414	50505	20509	54135	11977	108897	230073	20869	16480	19225	23827	15227	13167	380718	12370	28240	67470	14528	103537	22276	15215	75410	16478	51795	20516	50770	13345	14218	14183	27401	14733	17202	14198	320011	14161	73750	226781	57266	320924	234854	15978	20271	226849	211770	53421	14149	66834	20564	83554	14460	20652	14559	226641	19025	20423	12116	20739	12426	20528	270110	57914	19659	14156	329910	67469	54683	16598	68729	53415	18974	16846	382348	72301	228790	58805	17132	109241	12606	72175	63857	68877	108909	21814	68938	66853	246198	387231	232493	13489	214133	243961	69585	18798	21881	11792	66868	193034	14711	56636	56032	17311	64379	16800	17769	14815	224826	230163	72400	227801	76487	22190	11750	64297	66591	209760	13035	18631	16819	353282	107995	320202	57295	13106	12479	104263	67896	27369	21386	17354	19228	21945	30924	12215	13856	15376	54562	15401	17341	14085	17002	329908	66821	15900	53945	66617	69327	101568	20742	74453	21803	192119	104570	17937	11733	14011	227541	17979	77609	19645	18795	12421	97212	231086	18984	15121	70461	12927	17263	100616072	100124371	11303	269261	19697	55961	19652	236266	19698	56458	72772	12842	11979	213053	229584	69743	17242	53901	16348	12495	56018	73754	170752	72129	11865	67010	53328	65113	19356	54128	21416	269224	108097	98221	11720	252838	19684	15212	19123	13853	76089	212528	268977	66148	12499	76608	16867	83946	19650	19013	17685	17768	235312	210198	18778	68865	16337	76854	104806	20296	63993	231805	73744	50518	74446	71901	19248	12091	13076	320840	223870	18125	246696	238055	16591	22761	60595	19156	243979	320560	14672	21399	12929	11997	56417	18220	56292	16322	75735	268930	18764	13852	229672	18986	17356	237847	13052	57261	277154	68801	15586	98415	17527	68695	217119	100126824	107513	11905	140486	12288	258563	14466	210973	12281	277360	16847	59020	13361	15242	51886	67378	54409	12549	214572	73442	214766	641340	192136	14705	100163	56354	18109	12977	68675	27419	20529	14013	21898	14105	16150	57869	18119	68846	66968	20394	225631	12795	66198	18024	27029	18632	22375	16854	14077	216233	12859	16668	67512	11370	11307	211134	16590	64383	109168	99650	327762	54405	11651	66948	19128	18861	245828	14259	217733	242202	20524	50765	242960	105348	27362	18705	66917	75778	22590	106522	436022	12623	72145	280287	17246	72128	13350	24111	239126	230909	107605	14151	170459	16002	17829	67941	20375	330554	22259	22042	12211	235293	14933	319430	11576	13411	239556	239719	20341	21821	27078	103968	214162	11519	50931	56338	17777	21813	14465	50772	19088	56406	50799	111507	56040	18742	60527	12660	18169	16889	11409	229731	11812	52830	319742	74180	15587	229096	18176	68927	101502	69693	24088	80898	242748	24068	104253	26459	66154	66691	76273	68015	66505	50915	73649	12638	208198	16006	16578	14824	67153	17909	18983	170750	67525	75705	56199	26914	11864	116905	74159	237911	68525	60321	22248	27273	17217	218518	211401	269181	16881	15129	67460	69060	16956	217201	14225	17874	103988	16890	19211	15483	84506	20741	102635496	229320	117216	18976	224674	58799	15284	70616	11520	20687	15211	20315	20680	69562	11350	494448	19084	327799	109676	18416	14751	11450	17105	67490	15214	12457	12576	17117	22608	16177	53618	239170	56700	12765	13360	23807	19219	15379	56490	74741	209032	29810	16195	17151	56371	19079	52609	57263	74245	110082	233789	18230	16992	14385	214597	55948	12394	56190	54710	68753	207209	14600	13548	16068	14247	230784	68465	16596	214922	18168	381582	22418	70661	14599	106052	329872	16008	20750	382985	11789	77579	68652	60599	231510	56538	76707	319974	12041	74006	192176	74440	20186	16922	623503	107221	77559	56208	403187	67542	17159	22059	83767	212442	16905	18174	74121	66978	18129	121021	15378	219158	11886	14102	16191	54371	16835	433256	434147	76974	18015	19016	98366	20655	64930	11481	237891	229933	212943	76407	17701	210094	99982	16416	15570	20788	21752	12193	19299	15248	16418	57321	15275	16334	27103	170439	74645	77980	29811	22034	74048	269823	110115	192654	381126	15368	71233	22026	66313	17766	16828	69836	317757	381157	13723	73205	330460	99929	241035	16878	75691	234407	19696	140499	217265	18053	360013	11430	21475	57783	19227	15903	77832	269878	234388	22141	80744	71338	71227	19141	19017	19733	207425	22773	241431	210106	19386	64010	54616	54354	103161	19072	14325	109889	19082	70086	20602	14388	23945	58172	66256	14119	208449	18514	12017	14373	72774	67305	16009	71712	14311	70300	12450	73941	11548	66923	18127	19063	14910	54670	80707	116939	20344	15460	227289	66902	68165	67399	19252	269514	14809	67592	19109	12703	231103	20515	17169	13122	14874	17309	216799	23802	66082	16653	72565	67773	67013	71902	11652	74008	216742	723889	18708	12359	67128	21833	20437	332221	56637	73158	72002	74442	80721	105193	76893	67800	50766	234199	170826	67154	18023	115487267	99412	75841	15530	16373	16204	68095	12552	18741	109342	13590	20467	56183	11515	16341	26398	27392	18431	494546	19360	18753	66810	11604	50875	104158	69550	21473	13666	18738	94352	13496	225845	17836	69638	68646
MP:0000600	liver hypoplasia	15129	12702	22608	17311	19697	23807	18109	214162	21335	16468	22433	15234	103537	18015	381157	20515	11845	13857	67153	68588	16870	229584	22431	14461	64930	17268	50770	16653	15284	20742	22084	14218	12562	80280	20687	57783	56381	20671	18514	12017	76457	12393	244349	77006	19645	16418	110157	13361	22059	78943	14460	67941	98711	225049	13496	22778	54135	21399	16881	228359
MP:0000001	mammalian phenotype	73340	242122	22409	211535	70417	71175	12643	22344	22210	17978	54140	76737	219181	57740	194908	329628	11818	118453	69347	217700	78808	13017	16874	12044	63985	97287	12493	80890	66603	21983	76815	16408	320100	269589	19720	16706	210529	269378	246154	17165	225600	244723	17300	11482	17918	208618	18573	27388	238161	207818	75423	98193	229699	225443	20963	272347	100144396	14063	22019	18029	244209	17872	108077	635253	19039	211651	71729	12297	12339	71323	72504	56794	326623	380711	269587	21784	75671	15979	19416	78283	240334	23957	12984	217847	268469	103806	16969	233079	12228	102747	12418	14390	21673	67343	272465	20624	15438	108707	20660	67283	93961	78560	68942	67027	56312	192652	56784	18950	228889	12738	225659	76899	18641	108903	75620	68275	208890	67981	20932	16913	263803	83679	11692	20917	240058	57778	270091	21807	55994	15944	71715	12810	72507	21453	53332	68092	76507	58992	234736	12234	11778	69754	69358	321006	56031	218461	66308	67553	14670	194309	75565	70103	11989	171095	14312	252870	18716	68566	57874	27643	227723	378700	353155	75497	109019	73707	70419	14860	67578	76925	12416	23989	216144	74187	14020	192140	329731	17134	18604	69608	74104	20979	17231	11904	14067	17855	252972	103962	67949	14760	93836	20379	79456	20618	13609	14812	66959	14357	245905	626596	72938	230959	66508	629378	70292	51798	75547	233058	23937	228536	235661	12816	227327	58523	68337	208426	20947	21334	13040	12696	18073	66720	13169	218820	101488	16869	217716	218543	209334	19120	53610	56381	94186	56449	13079	56075	59014	12817	23966	228355	76044	269401	110157	233878	72947	12832	20707	56445	104371	104346	72345	15229	328417	234988	15001	66882	70640	215445	353211	67111	216643	75234	171567	52685	328845	69556	12236	20443	56419	229317	244958	97487	208628	56325	76426	14618	11975	16600	11878	387285	238377	243312	69962	241915	16492	100037278	13214	76246	19894	54380	68146	67860	12870	259027	114604	399568	67866	269582	68339	226432	50525	104443	16687	211666	109042	17700	53867	79464	12164	18441	18162	54644	17761	225010	237300	53320	723848	171212	17850	23856	73902	320256	19064	67070	73407	14616	52076	268451	110095	17068	21763	18037	215999	229665	20522	110310	76742	329795	20511	56642	23938	11554	11847	329941	353188	67285	66753	67878	11497	71983	74675	272551	21761	234311	78244	170442	11831	56412	223770	94092	57028	330820	72168	211228	22327	245469	20619	12462	56436	11813	68134	210925	67952	67772	102634678	227331	380701	384783	13592	320127	16497	381798	11727	67204	216984	209186	18195	18617	71914	76438	622554	54126	226026	74438	74201	140723	27428	65111	194597	109602	68192	18673	114615	104033	268465	74843	53417	14712	223254	17330	56876	387136	212439	192156	333424	216795	56873	20833	58176	20360	75764	80782	14603	99237	68514	72320	328365	244653	229595	56535	237360	76594	110639	14235	103922	20872	16396	21432	14423	22290	237782	641361	328232	108907	76132	14688	104725	246317	11551	170835	71968	14534	230103	75141	16601	276891	207798	17063	107515	214917	108705	23871	217826	71287	72117	13051	11924	67888	170788	67770	83435	64451	241514	193796	208643	330267	14593	17764	279028	51793	14012	106389	252837	228730	22592	67603	225922	12648	193452	14079	75612	13447	69582	140806	212880	73182	12267	192188	226144	17257	50883	224613	14463	100678	14582	19207	66588	18088	117599	227094	71745	224480	19331	11564	237877	67708	233271	230393	75512	215001	70737	11448	30878	242286	54383	209837	15929	16179	18569	19230	74276	56716	72391	110208	80287	72026	67430	12028	72475	18992	21831	15002	69368	226098	209176	69106	19270	58522	99152	20751	235606	103012	110821	207259	69660	80285	14836	14251	208650	78893	56361	78634	18027	17387	71584	66202	72088	212670	19165	12835	16182	20150	21400	68458	13684	192292	381293	192986	12492	110045	217708	71870	19823	56464	22393	21923	21335	78885	12981	100043314	20216	14088	19213	56193	17423	226976	54127	68592	279499	74026	72157	12902	12229	29807	211468	235497	26451	12961	12389	228911	56640	67725	55993	18823	66410	56788	244238	12794	234549	17089	66438	11475	20877	330355	71720	13034	723815	140709	226075	19355	68777	103268	66925	209456	21942	74129	626834	13417	11535	241944	77371	210145	212114	75953	215705	12057	228602	22317	18744	20499	14173	14725	26894	11606	384997	320277	20860	245126	19879	653016	74302	16169	242702	12856	64103	13094	83557	216825	108954	20239	320119	234779	14366	319636	19687	29818	11529	77938	230073	15227	107701	432611	102058	56184	28240	70375	21676	11777	21356	65254	23967	72935	51795	20608	93683	71710	75772	16400	14198	66121	14161	226781	57266	70470	16370	110855	19417	211770	18596	26364	20564	52882	208211	70611	70225	16328	18768	12116	170760	17215	12964	71760	14156	108068	14401	27364	236690	14228	436440	109599	672511	18132	18576	74761	382348	54324	67425	240590	217369	56213	237256	17996	12606	53603	69747	63857	67392	14219	100040608	66394	230872	11539	27140	15499	232493	17184	13489	170722	246229	243961	20964	230648	104271	226896	320429	12282	723897	66793	246779	66868	237213	109815	17344	56032	329727	16049	20733	224826	243270	26970	72535	216190	23873	101497	67095	54672	380752	68083	12740	16362	19340	20533	19699	69590	232146	16419	27404	14583	102636514	98752	109552	65098	387147	17702	17216	20148	75991	13897	98376	22594	268933	16183	73234	14302	26940	22239	67044	105377	224014	107995	320150	243382	22088	109154	76459	74385	18530	18553	242521	67896	21420	100336	11305	72982	12892	93837	63828	110056	14594	20818	329065	22004	53972	20384	269254	12767	73998	16391	320713	68519	81909	74361	329908	104012	320209	228769	66821	18483	320244	58998	21937	101568	70772	237010	170738	11607	17885	16371	330814	12496	192167	67547	327826	26431	14028	11614	18795	11829	20609	23996	12096	102545	330319	108156	14814	619309	100124371	70503	69456	15486	54376	242083	16649	16414	69784	19085	16020	69629	622434	55961	17347	67307	75597	216810	20400	58909	53817	16816	17433	107815	225164	269831	234699	73673	20856	433766	20329	15487	217151	170752	241636	19273	12572	170787	99167	74257	378460	11938	73341	84544	76722	19684	12223	236539	320253	13853	329165	19013	209318	16401	20184	329274	66922	57837	66548	68393	70810	104806	72421	16325	17425	209047	24059	278180	17441	21780	13076	223870	320840	226359	238055	723958	118568577	68612	19217	19664	72054	11839	16593	30843	66615	67830	14537	232023	105837	19395	80748	16754	69017	268756	108670	277154	66355	71711	100504234	75482	57339	11522	210801	73690	67465	23970	66841	353344	20451	258563	14030	69542	11532	20199	16847	30937	71728	13361	104015	213311	13382	12867	71685	223780	338351	66658	12549	14580	26404	237930	27358	18555	56336	223593	13637	56550	330953	27205	16149	104001	59016	11843	210933	21981	60534	16150	104054	170483	208431	68964	14168	21884	54635	22234	20394	72726	20683	69168	328572	230379	229707	56453	17868	77987	116904	56389	327766	101513	67200	76916	74284	244813	56463	216233	71991	216874	214305	52666	114873	76901	59005	22271	81845	16590	211134	12161	109168	22030	75472	66948	66681	13211	19766	56072	100155	15461	320701	71740	103937	241627	18705	228061	98402	240725	73172	13193	13350	22195	24111	12401	58202	239126	268902	244202	75801	107605	381983	19244	68505	18767	225912	217473	56418	330554	13655	22259	94187	16597	20773	15568	237310	21911	320707	319430	59011	20615	15507	192212	13411	67753	12521	239827	69908	110391	69554	18287	67054	56746	50934	232232	83433	23821	246709	17777	117606	56705	75467	17897	74237	19378	622473	66748	71436	26904	13082	72310	16473	54610	12660	211556	14547	67618	387151	242915	18176	68927	232174	74309	214585	72297	74775	234356	227682	69237	66585	230099	104253	15484	26459	140491	227606	231659	192656	11820	71326	11699	319200	12508	15433	83669	18294	73649	16504	52793	140781	16006	16815	215821	252868	242687	26921	21407	102693	70603	15185	68662	71947	210719	20202	18805	17534	69635	66083	59091	13077	67997	16574	74159	11306	28135	56454	53381	30045	103917	110147	22248	268379	17217	218035	22163	21804	66165	102991	241113	69060	26383	217201	75894	17874	103988	74412	70827	269473	110877	20643	70935	106840	67582	18813	75956	67298	72736	58799	20190	68050	14854	195209	12741	239611	15211	12958	21349	52250	338523	64074	380664	22151	15399	66991	20359	66140	107993	240667	11450	15214	245596	14473	71888	16177	19194	224481	268288	239170	54601	68737	18420	52389	268857	19730	433693	260408	192216	108075	104248	22152	54447	233789	330627	216739	244548	14462	347722	69541	71586	99683	19881	12514	22092	67819	257632	329581	27007	52028	108900	216150	56720	242851	22018	69903	244178	11848	67052	13730	234959	74055	231128	234155	22601	71816	12307	108151	67855	15525	77397	108937	74443	68626	20750	59010	382985	12021	233064	16743	320916	19876	67731	108664	19671	19734	14086	60599	67168	208677	504193	73453	74376	18260	13518	102448	73469	171531	243753	17159	70223	224703	56552	75599	232813	67657	66901	66965	19285	18207	665270	20262	50779	666794	66065	73010	216767	232983	13009	100763	214058	100124356	75422	110109	107895	245424	64930	209683	75647	242443	14718	30049	56045	17701	233824	277973	20788	13007	433637	94223	16418	20563	16334	77980	29811	51801	73942	387183	171530	53600	23805	77065	52397	17537	80297	108655	381126	68567	11806	380614	66313	223921	72141	20016	66314	227525	20454	20322	67263	108015	50913	16530	14314	223227	67914	240057	13799	331623	27081	21475	16516	272382	171171	77832	100182	192231	98256	230935	68274	24061	229900	207742	233020	207425	71807	66643	245468	69094	14124	319845	75974	210106	14766	28036	244667	380686	12651	109905	74485	70086	16647	75734	80877	434008	64899	12815	16666	18975	13004	14867	18779	22343	15490	107507	723817	12450	231580	474332	207683	14055	80707	170718	12769	15475	23888	73122	93695	14284	382062	14809	71864	235344	77433	68970	78248	17240	109305	19892	75320	76905	26943	22169	57357	13875	12613	20515	224902	19875	69860	217342	226169	84505	50790	30800	19655	17133	94217	14065	18606	434423	16644	67071	74008	723889	75731	77044	12166	259300	229524	627191	20437	217303	11856	53611	110135	211612	244144	56469	56857	328789	72151	433586	14229	74377	217351	233011	67526	14811	56397	12006	23890	12465	75740	12797	18023	27206	75763	328035	14745	68995	20446	18669	68666	18701	70357	71435	432769	13876	18431	104023	16534	16524	12846	19301	66181	110891	104360	20208	101122	26919	14230	72843	234358	665700	16168	21978	282619	381290	246104	68646	69080	13386	245906	26874	19418	106407	68792	73086	15425	66271	242259	83430	18091	56847	14087	109828	105675	26420	73616	72691	214158	18736	54633	109553	19279	20340	69654	56743	107934	57813	22084	19346	243219	232670	66612	14172	16494	246196	14676	22226	68988	76788	67230	12563	73647	94220	239985	330657	23918	231642	23879	18551	68563	79264	12905	18314	16780	270190	23925	74054	213469	15476	18148	20462	56347	69656	215015	69192	12558	240916	20104	20690	214704	58179	75863	210710	66932	19186	19419	17698	59058	12974	67179	18670	57246	104030	245000	319387	666907	14068	18704	111970	68010	67112	12532	29877	56382	68428	53791	72119	64580	19354	277010	16904	216154	19250	14560	73376	20519	14976	56531	74996	69459	76743	381738	219038	67042	67591	214112	30044	14114	66212	13130	320587	71718	105833	67789	245533	54338	230899	66538	229600	230796	14654	14469	21982	13000	20272	20320	213019	67728	83408	80750	227674	17930	56530	73247	16979	16997	320024	70843	15109	50849	12924	72750	108073	53412	67456	13179	54352	668173	208836	68713	13209	17313	71753	67397	20336	226982	22596	17227	105559	59009	230857	71228	100628571	330301	268527	68172	66270	214812	243168	71766	57815	54132	68501	239283	81535	68159	76113	217827	66578	384309	14678	71951	18772	20466	13194	66999	99138	214084	53885	330662	16650	140743	27366	15413	54722	276919	329278	15127	56758	52123	72113	26891	98952	271697	67893	15891	269338	22025	140493	71799	114663	72831	12449	14029	195018	67974	14810	71164	227210	237353	105734733	54613	56278	103996	12286	242570	19649	12311	13653	20787	69408	53315	53856	27370	353148	211329	67689	238021	51797	12530	108653	65116	69089	20650	229658	12802	21808	387210	110805	671232	57752	320007	64697	226646	20088	93709	109115	69444	17898	56070	259008	16987	21816	97064	16518	55991	69090	17997	272381	78473	330177	15463	237387	19739	12368	71103	27027	66983	242509	18242	71461	74202	80718	12217	19014	76441	497071	67161	211652	320181	16667	320129	328370	78070	100503924	434437	20583	19042	11947	78912	276952	16192	66172	66971	226519	214575	66369	66513	13075	50997	16185	19263	21785	245474	20760	240899	18634	76574	216856	20837	14403	53605	18241	15557	75747	234138	13507	668929	217707	11287	11363	24030	26442	20666	12054	50786	17751	213389	77125	22138	19065	12827	75736	207495	70026	67374	23991	15165	71704	105782	15166	15447	15581	214899	241950	67302	50905	243983	269695	381522	246278	18295	107889	231125	171284	216805	381852	19305	407831	68346	67784	22072	110876	80861	30962	56504	15510	11911	16871	16909	75812	11556	18947	67338	14526	72042	11541	66074	69276	19290	15429	110312	14026	15208	114602	83428	72836	238217	16363	50887	14131	217166	12850	14132	15216	320662	69179	80280	100061	208518	19197	76959	269784	66590	67655	59013	216635	14581	12285	18399	66994	381813	116940	78689	246746	27354	72055	18949	20496	13346	241727	14174	20658	18858	56217	69469	72999	22113	93692	30058	241989	71702	71767	100039707	107976	232879	79235	13869	18212	269881	232811	192185	18155	16199	73481	170742	14069	233877	231991	20656	26965	218756	20675	26413	69219	118446	75465	20324	17189	74747	75420	66144	13010	117167	12064	71148	98363	26557	245688	56175	68067	69047	20259	56738	18489	18415	14697	212989	14934	21859	56737	474145	20678	14566	67439	70394	57394	56350	70950	227059	21769	74318	22041	384059	13525	15414	67091	21974	18414	19087	17229	12121	16171	20130	29867	12861	27371	77462	54197	18103	620246	219257	64339	19280	14800	66962	19062	67279	12332	19309	69597	16971	320817	117562	13733	13363	13710	60597	140580	624224	13448	67014	115487269	18521	70882	109323	327814	73473	12373	109616	224792	229714	14375	14083	20209	210982	100088	54422	13070	70350	328440	21961	606496	67774	212996	18131	17966	76293	20842	52592	103172	30055	20084	69640	17085	17329	240322	71990	20916	320139	69917	19824	68318	12894	70348	192897	280667	380912	11593	72780	330817	215384	66246	12160	20493	81840	22323	106572	195646	216161	243862	320145	11426	106821	15478	243277	18769	52377	64082	18094	66106	114714	73368	20280	16621	101401	320595	66597	76524	13139	224647	93960	16764	68077	67440	327958	69183	67534	231252	77963	100039795	67529	14178	623459	107448	233799	21429	224640	269060	66966	76645	67976	68816	13535	78896	16364	19744	54387	229877	450219	22591	22437	75388	229937	19024	22628	72895	228003	239555	78416	236293	11553	26563	52808	320183	30923	13823	170744	17901	66863	12986	56228	59001	16912	74477	233071	76804	69069	66118	12590	75221	66427	668110	263406	14412	208076	78414	12350	76757	71932	622480	224024	27410	24051	78771	64654	26415	12764	108124	24075	12919	23827	108960	72555	67266	380718	230234	12804	74365	67470	19880	442801	13003	56695	14528	58200	66797	18814	22269	77018	107182	83672	19286	15215	15552	13628	83965	11790	21770	20266	271844	73750	100986	14120	72749	15978	60363	14137	17096	101540	13492	14149	68728	239559	83554	100038464	14460	59025	228607	620779	71007	17922	12952	67839	18782	108995	213121	93880	19025	20739	15182	16210	14734	68738	545192	225004	57914	381318	66568	27041	56811	54683	170758	20429	56395	53415	105501	66945	14598	69981	107476	69482	215303	226265	269053	71640	72587	244666	14179	11739	29812	11771	71279	17681	216618	13081	77552	20620	103573	17199	70415	16369	56334	64379	17769	110417	14064	12000	68195	52563	76551	17190	52615	66949	77254	14376	94178	387180	236781	77794	14835	12140	68591	13106	71355	72344	14562	319207	381853	319415	231655	20874	252966	13560	19364	12215	12971	56398	118445	26896	215274	140488	15406	13047	19736	14221	217325	20743	107975	353236	66861	71840	22156	109651	11643	15254	214111	213326	208146	170749	240411	110957	319277	66371	21803	69051	54519	72194	17937	26379	213236	224132	269356	227541	17979	78353	11640	97212	18984	15121	72090	78784	268880	76568	19223	17263	18108	216274	104718	21930	16398	77974	73230	19231	432677	52033	233532	15417	72584	75613	17346	66979	68794	276950	11979	18459	20541	60532	22693	19193	19324	74374	71830	54607	12813	69743	94219	319638	20227	268970	23908	59024	71912	233103	67634	13615	52840	73754	70333	56485	224997	94180	235106	68094	19653	19356	434540	242653	110750	66168	19387	18375	98221	68166	55988	243078	53418	16784	225865	60507	71994	73166	70093	235072	76608	21933	101214	51869	71474	17687	170768	21950	77040	57317	114664	109821	14586	22340	16337	71544	20701	233246	18578	73167	226548	19266	73658	14426	19248	280662	66359	71889	19366	109136	21682	20753	18034	14672	212390	14191	50785	26363	19400	223693	22221	56795	13057	432530	78709	229672	19338	15191	20775	210029	107173	271970	671535	327954	22295	15200	272411	545486	18438	170736	230709	320207	14159	15586	241296	76522	235439	53324	56205	12036	207165	22057	16886	18028	13405	327942	209601	619788	14043	67712	70021	19153	19935	108829	213393	66279	23900	69737	319535	75459	14744	108072	327959	57255	73442	67484	214766	641340	11444	171210	11537	23837	15450	71664	74195	77035	68703	22223	63954	11984	77706	230235	66248	19012	546049	18541	76263	57319	14186	216441	54137	74405	20277	17156	12122	13072	13180	69274	68910	23997	12845	98303	18936	78258	102595	107970	333088	100035663	74734	22240	243910	68929	12319	59090	50721	235339	13717	218460	71660	230735	15434	13392	66616	70233	231386	16858	231855	242406	224139	71375	217218	20587	68135	102636330	67074	26941	17064	72692	14612	209588	84092	18481	103768	12623	56089	332309	77629	12527	68142	329777	109752	12361	94245	66353	12475	11988	14360	98910	18806	235682	60440	12995	15312	77595	230868	272538	74019	268903	20341	103468	52023	27357	76652	72208	14246	320790	12363	13393	19088	15366	68014	76509	73178	18169	14205	67667	76184	229731	109901	20844	24088	76626	55938	219024	243923	66154	11674	23829	18247	212508	21956	13137	76406	21355	23833	93760	234130	66079	75859	68226	19035	27060	65114	216850	319817	12531	20347	22390	338367	100009609	59040	117591	20233	67471	52915	77113	56792	78783	215090	23830	67841	269523	69270	544752	75627	672125	102640920	11514	116838	20132	19822	56771	72267	70573	235180	19211	67942	51944	103971	68691	381511	20821	22342	268859	319757	94089	13607	320404	381485	14272	11419	14635	76308	71665	14873	56194	242602	15407	110351	69259	18054	21810	14289	445007	67017	66153	56456	241452	69181	19294	68832	74407	211286	110595	72512	20174	72902	17152	225182	19682	234740	66229	24066	14825	13521	19200	60596	67490	72371	14924	109792	104103	12576	53420	13195	71988	53871	195208	81904	208606	227627	226162	231380	11775	629059	56722	17095	387140	226016	71566	545276	223435	110542	270086	22033	72993	59004	234725	73333	75415	18096	76295	27219	102060	13390	20482	12862	320226	74120	75013	71834	21369	74239	14708	68153	208266	74927	16475	54710	207209	104027	99382	231549	170780	382066	270757	19218	30794	30928	21887	21391	68632	16588	14308	227326	16596	330890	12717	67299	214922	381582	71458	15233	72293	319613	114584	12585	15404	13714	545156	232337	71726	71066	15122	100608	69136	17691	15201	18671	93742	67581	76707	15464	16770	20927	57377	26386	67542	11512	69325	11545	22687	243574	15378	19293	70771	11596	218030	13043	16835	72330	59056	78369	21367	545378	434147	228432	433619	98366	114715	20589	384185	66839	16562	13835	67680	21929	20655	51812	22403	12799	12677	22064	56734	67590	56620	18849	229227	66073	75404	241070	16416	15570	21752	107045	117158	229517	107723	226419	268932	224585	17535	71835	69581	100532	17339	98985	26426	231633	215113	208760	192654	78928	16985	74753	67216	71761	21677	70727	16828	23928	71883	18619	317757	103534	20476	241035	70686	74041	19775	109785	109643	13611	67273	52898	68099	21387	70989	237615	21872	14457	234388	218639	26447	18203	13844	72961	210766	117226	69716	71782	103142	210711	16453	238252	74392	14309	16873	54354	74096	76260	212547	100040294	14325	105827	70127	17523	12365	13885	107767	20602	245877	68915	216963	13136	270599	109565	20841	54484	13123	12631	22715	66245	70356	104099	227157	70456	227800	13138	56196	66587	242691	353172	72774	53323	80910	16522	19374	15469	110637	72313	67788	93842	637515	19063	70779	14608	207806	109700	54670	83410	26559	69038	15460	20444	19252	110895	68511	71296	387235	68107	107573	18854	56353	53624	207920	20847	384806	18092	216799	23802	56448	105787	13175	387609	26466	16826	72565	66164	20389	217379	18969	15118	67331	78304	12777	277463	12125	11830	11669	17116	56501	56637	11569	110265	13120	17126	231986	50766	11686	69587	83493	170826	73360	17279	14780	242297	14455	18472	53318	216225	110093	70238	78914	638102	109342	13590	18640	332110	69601	100039953	52428	228421	12265	20163	100177	73737	18753	211922	13427	66461	14237	17884	50781	20194	54391	94352	241556	140742	69638	234344	107435	18477	16906	18762	243931	107368	76952	224171	50722	52713	381760	12715	11634	19893	64292	22325	58185	17925	66253	20449	217011	58801	270192	19164	23994	73466	24105	14109	229302	54397	68668	20391	22249	66824	20662	230936	16832	76832	13685	12725	12061	54141	16545	107526	67059	75578	15467	14103	94062	319776	229675	74934	19701	71242	216549	666168	69547	209324	319903	109904	14047	23801	207911	15431	58234	11763	23857	238726	110379	52013	546071	66469	21973	13018	19043	74467	83813	56299	330406	69519	18099	269637	50500	11567	73668	20237	75002	80837	76884	18506	18387	28006	19341	231044	77045	68299	15277	12293	214531	217944	233549	22127	67041	212073	68427	54445	68193	234515	74464	74354	12501	215854	18288	99586	225887	67426	381196	28042	230895	58800	18300	228564	74165	75712	415115	21917	50784	94222	20597	20568	219150	103986	12946	14066	54369	217674	231464	234695	77619	18815	107770	21940	68971	83560	72388	218772	69281	17765	385674	110326	26408	170935	50754	56525	230848	231148	70432	69707	20732	235559	59287	110521	19023	100732	26390	319713	269061	16467	100503361	76355	16527	14816	15234	11931	80290	72542	109658	26434	71069	74145	212937	18011	74168	27878	11936	70450	69309	66715	15896	108672	69955	74561	14768	68473	26399	20265	68332	18292	50907	16897	11504	22117	17183	208922	69190	16783	57256	11983	68263	109573	77644	109575	11841	14950	209039	66929	240675	69032	16803	231670	217232	74315	15116	68708	72080	22411	99377	67588	19302	76983	23936	22626	227659	56401	18636	15549	107242	54419	93677	212517	97884	140571	21976	67883	56843	12235	19074	15531	233335	12393	17879	19055	216197	12931	17228	16994	69470	24113	72393	66477	15160	22654	12409	15205	21375	11803	12909	19726	93687	18124	57230	16769	23962	338372	53975	26425	241112	53317	13109	67121	72322	78825	100124675	65256	52850	100038489	17312	117229	18595	387164	80283	13603	21888	67225	20671	21990	56808	93757	27278	18771	27528	60594	56150	244349	170625	19133	14620	237823	11671	16589	15958	12752	217212	16189	22376	12805	233871	18442	13619	19383	73212	18548	67963	12489	70797	26992	215632	20512	14607	20195	93672	12837	68767	11697	60505	73090	26361	245527	56532	110066	245904	67903	218203	216438	75773	68870	94216	18133	16709	18440	381306	171168	15529	65112	29817	109093	12918	75965	66142	330010	12367	64058	75770	70097	68961	14682	15982	12577	381686	66433	56812	18948	228359	75905	245607	225724	170574	237073	232077	432442	268752	269615	23980	217718	27413	12587	210293	16429	237806	12723	102632	109698	114640	215707	17188	12258	14728	56210	225207	18413	14073	230676	268420	19130	103743	21812	225872	380601	21345	13013	110198	381356	76281	80294	14595	11603	67489	270049	241568	11846	27387	18126	13480	98878	20924	109674	72508	12969	17916	78688	333050	70370	16882	108989	70266	67732	243634	72787	20518	12985	15559	80987	18285	14915	140765	66763	73016	99633	50782	29813	14000	67065	56496	207304	21885	212139	83701	74585	66179	69371	245386	19094	18004	71972	387339	21906	387158	53872	213541	109006	239667	17201	69288	66226	109275	319822	193385	381644	93670	751549	215814	232339	15223	14764	117587	13798	227154	14960	83431	231134	72160	19888	227333	171209	213575	22682	17305	11899	22339	12428	11950	227736	232334	103935	12406	216578	386750	69692	14378	11810	108013	80281	73301	217835	270162	140721	66815	20473	56298	15403	11785	239083	102636083	53970	18507	118449	14843	16840	26403	75545	19317	228880	258924	235184	110213	18628	66447	16973	68588	338350	30931	101869	66043	78394	12458	66482	320832	66525	13650	30954	15115	66634	59050	233826	77006	83703	107503	239337	78376	54216	20028	17150	58810	78943	227485	14773	328780	22353	236794	21825	69010	219140	67246	67457	14739	12173	12012	99011	19057	57138	245595	100043861	20603	57340	12607	231413	436003	268482	268510	15107	22362	13424	20535	229599	65020	236899	116870	66704	117150	98388	387167	108682	67444	72522	319293	68018	232087	80906	208795	73274	70615	14365	11747	16399	108105	23808	217125	72308	245308	28200	20430	67458	20604	22695	56807	26912	17717	16197	268890	320027	74596	20623	232975	21426	13537	11496	233115	264064	140489	50929	15526	217698	12654	333433	18763	329251	22164	238247	14408	19253	67530	14694	73614	100141474	64099	74708	18639	12009	70584	239027	68045	20020	107227	108014	271887	53310	20556	67936	20887	14667	20229	13370	75410	243967	14570	76969	20516	231946	17886	110789	75667	14183	19209	18107	14733	53881	320011	12111	108096	219103	217344	66423	20271	72137	20402	66072	74387	227613	338370	76025	11998	53814	225115	71421	93762	20361	15443	241062	66437	14634	21897	229521	66972	212733	30927	228960	54167	20682	93721	18974	74286	12843	18676	58238	319272	56752	228812	14256	228790	17395	20517	57342	22145	216987	70497	16162	12826	13841	68877	108909	99890	319710	74277	14772	387231	215085	13855	21936	22178	332937	74097	78405	19889	116871	192285	18114	192113	235281	13011	17760	387233	217893	76302	14815	723868	54325	72400	211255	66664	78656	237038	108911	66913	654470	232187	11691	22158	57442	216156	73739	433938	208188	209760	77782	228071	116810	234267	213054	22275	66439	57781	66105	56047	271457	18715	230787	74479	17927	111173	70885	19951	231470	12479	66306	110355	664799	628870	217653	20339	67602	329260	72041	89867	101883	71746	15203	56506	73703	16410	15361	244757	227644	13867	66874	65962	66617	16533	14264	58521	50524	353047	240069	71683	54673	17434	23876	228139	67557	76485	76088	73259	19645	30957	66042	12512	171486	217305	18186	11838	320394	72900	211484	18542	14359	11980	11303	21819	232836	67138	20191	319278	12274	269261	19184	236266	67943	628705	105298	50796	67836	27053	11735	229584	244895	53901	14180	268996	19262	19336	16413	12495	19691	217012	56018	229709	17939	67184	21748	100715	80879	329831	81877	67010	16646	12589	21416	12353	319583	24060	12630	16833	16818	252838	100434	16510	14799	65255	107508	20498	71865	74108	53376	30839	109624	12499	20472	226153	16867	56805	13990	83946	73490	78177	235312	13036	21969	80891	244879	18778	14735	17187	71132	73991	17420	73710	14133	68549	270120	16021	17237	20296	12268	231805	50530	214189	17087	207932	11855	12055	238803	208104	75909	20913	226922	71901	80517	24117	57776	268882	71223	109910	235442	19156	14428	83766	74720	235582	21338	109331	11997	53608	54139	68251	75735	268930	18986	18430	72568	57261	27421	69994	56629	68801	72201	66910	20562	98415	170460	16917	12292	217119	18745	319604	110052	93841	16511	20668	107747	19090	380959	246103	68680	56429	71846	13557	57905	13543	78174	75619	228836	60322	85305	69810	66356	239420	12180	66707	105245106	56055	93896	74901	24131	109620	353258	20287	192136	244199	14705	399558	433323	14802	75870	12579	71722	21809	13842	69742	68490	226518	11891	74370	67373	81910	19127	94190	76399	68846	269941	16201	15183	30949	15388	27029	110596	216864	20333	18479	60613	71999	12153	110835	18607	233912	225998	218865	100317	69296	12227	73679	208043	22288	27214	15364	18261	208727	64383	22166	327762	15980	19128	66813	74143	66132	112406	98386	78833	74481	105348	230828	75778	19718	106064	72128	58994	77057	17192	18637	224129	229588	232854	17734	11770	319211	11749	16002	50878	71950	22042	12391	194974	229279	18390	55960	15360	20220	12704	21821	66811	28035	210108	20019	100033459	402728	22644	53620	75480	26554	66950	241688	238317	50799	111507	68231	723821	26422	208936	15502	224938	17532	20440	330166	17136	52830	15587	71803	69269	27416	12163	215855	67568	19152	18626	239789	77048	108030	114641	76273	268936	360216	17285	68795	12638	54426	13688	14038	56077	231769	56455	11772	100039691	67486	216169	213272	108067	17909	18983	12948	71836	207819	83984	15567	69982	69790	20663	73106	12776	12836	74123	30939	69073	50778	74490	67180	67604	18256	67460	76183	16865	84506	16450	19143	170952	102635496	230027	14421	57441	11746	70571	11690	20778	213948	63955	140477	20605	19106	239766	15550	71957	68667	94332	67556	232685	72195	68735	110754	70616	20687	191578	54208	21346	242608	69562	112405	15043	20713	52552	94175	494448	66113	76892	64406	327799	11421	73862	73162	68017	15270	244234	20112	238505	16551	19210	246788	101867	21864	320655	66573	53627	63953	22387	226251	338359	23807	77976	215418	13636	14897	54631	11877	11764	26879	52690	68636	56371	114128	16814	58860	56069	394252	16331	71365	22320	14194	13831	74245	110082	72039	406218	12916	56190	224805	17355	100502940	54645	68753	20392	67685	384557	20853	382089	15239	19092	77622	13616	77945	227325	230751	63872	100535	22418	319352	14599	79263	13404	229906	64144	20193	29819	13364	93736	13115	69642	104871	21944	76775	64095	99899	20854	56538	319899	268973	16922	623503	56492	99730	230594	11425	18752	20955	13654	16905	67775	17758	66978	18129	19066	230979	74051	227526	56321	17475	17688	226089	107733	11757	233328	14538	29869	170790	244911	18777	22224	101476	67790	26356	381375	170472	11481	241489	56468	319480	68176	76407	210094	14657	99982	14827	68948	22274	76792	104759	12193	69481	252864	17255	13836	94212	260302	66540	244091	242603	380709	434439	242662	22185	52206	20962	71300	111346	56526	231872	66884	17766	19335	100978	192236	56318	21991	226412	15163	546134	12494	78586	109653	327957	56786	21577	71960	80914	77727	320615	11492	12560	71833	12652	108961	98432	170756	12557	244682	105278	66203	22671	80744	27403	18040	81000	71227	19017	100494	19146	16717	18412	11811	224630	96935	382018	66967	231003	218138	66743	244871	330474	13871	17203	26918	17725	245671	104318	14388	12662	71238	23945	214106	15488	72096	387155	93728	208449	268294	230775	20295	67130	21684	54357	18074	68416	55943	26885	74450	106529	93765	228829	68126	68523	15904	18127	59126	11302	11500	15273	170733	387191	51792	68165	319801	12396	12703	66787	100503311	13122	14874	76688	259036	68723	17692	26360	21766	74841	71981	66694	14129	387146	14958	19358	11652	18417	103213	268391	107785	18830	108100	140498	208439	12716	74442	22780	219189	58181	217258	11702	75766	67800	64704	110065	17390	239790	338371	29858	320799	22324	26430	225467	329064	16988	22282	80886	66898	77041	74190	382384	30051	58916	100502698	22229	378435	26414	16341	252876	19360	102371	66810	67488	78076	77799	20439	14381	100017	12053	64050	13496	77590	209815	23796	68732	213452	72674	217356	70928	75434	71336	20614	18792	76166	110446	217340	211986	19763	13840	68183	22144	66294	16976	69363	382253	22051	21823	105246308	231532	668932	109546	231004	16950	17123	13206	73747	14265	103199	279561	12445	20135	387187	66799	12896	56407	108052	74322	277250	11642	11471	81905	73822	83398	215193	80911	12075	19272	53614	18035	19373	69354	231130	15192	387166	239673	70231	240873	235033	224440	74691	13063	14136	77411	14601	385354	194655	18432	13108	108154	381091	83945	81898	319653	107823	232946	69131	66822	20740	67452	17248	52864	269180	12305	330050	50528	252967	219132	19731	114249	15288	17828	13813	223864	74337	384569	330277	70261	216148	71519	76179	71872	56790	18141	243914	233332	20204	245827	93673	14187	21908	67119	213895	14084	20688	20613	20689	380928	17706	66601	75604	16839	13421	50793	319197	56442	81879	23917	18145	72973	66857	114679	215031	58229	381810	53601	20363	224079	22627	16746	14257	17762	70408	54138	338320	66183	23968	329416	18587	100855	271639	234404	75050	217737	14623	21744	13197	223918	24047	75564	108099	242642	12944	230101	76650	55983	16875	14080	101206	320522	58203	76965	53626	71884	12366	14319	110454	23863	75788	26556	50868	107869	22065	238386	68750	68137	56296	338521	64945	14762	26569	12770	12390	72480	18747	11946	68262	432720	105732	75504	67337	104458	14674	12877	20846	20167	22379	243083	54153	30945	380702	192199	16563	26359	17235	29875	20348	11423	234258	234964	11927	23792	11611	17287	58180	170767	110173	14707	22642	56615	12487	16000	66897	12540	54418	231326	110459	72338	56863	72014	106759	18844	18787	56839	238057	11676	18601	65945	192775	13078	27399	224008	245857	11555	18293	53859	66873	213402	100972	20745	243362	18218	56273	66602	56551	53869	216344	16423	74770	210105	23897	328795	15280	56315	666060	109052	71041	245944	224897	228876	12753	18749	19882	338362	68201	236915	12565	12013	100073351	328329	233979	70601	54525	50492	17167	213208	81702	72434	56277	207854	71787	15377	20377	54215	11624	18571	94253	17288	66970	226823	22778	102644	208177	67166	22341	76477	12591	76799	114228	216781	15381	76898	101943	64933	319955	17069	13812	66830	14283	27055	11945	94242	13639	70428	414801	19344	76863	209239	619697	20299	19716	217480	64424	104859	381038	29871	192950	108153	11776	11416	50789	244962	26562	14686	207777	320116	230809	101602	12482	52906	210573	140497	13014	19415	18559	53895	72289	70834	27375	218314	64294	321003	637277	56480	11796	328660	232089	109978	66964	209200	103936	11632	260296	14842	13591	110829	14204	77531	109584	67255	233875	26410	12848	71876	319939	69563	102093	224055	74711	211660	320940	233186	17384	140780	30963	170791	107698	76793	68075	666528	80915	259064	102774	58991	14626	103554	67664	16188	105940408	20807	66680	72061	16553	14176	241490	331374	228608	68799	56711	227738	66912	110279	320376	67909	67092	57875	240215	231207	80291	17259	74105	67845	26570	320661	28080	70984	67742	71742	320795	14362	319478	26889	107351	14545	319909	12454	17318	19330	74112	14658	74134	20427	18584	20922	67254	17160	16688	66139	11536	83671	105638	224624	74359	22272	18646	231871	69049	242669	71869	73694	109594	171166	13522	100121	22427	329559	382030	14715	193742	70061	101185	19159	22422	18201	17873	56626	225888	20893	27374	246190	16641	12724	67968	619605	50932	170822	109648	320332	58807	11828	219026	20747	16404	83490	237636	68916	216019	68366	14377	227717	16703	104144	100144395	12640	11468	212514	12581	110067	17106	12564	78455	21412	21935	11648	23881	211712	21843	20276	12554	53424	320292	23806	14296	13481	271842	18566	237831	17756	24115	77569	12411	19275	66244	56541	109547	228012	53612	70873	56044	215449	18185	77591	20447	546726	20203	18574	215900	231225	20616	213436	12261	15931	14732	12048	12509	170725	231098	16572	74103	242585	14841	12069	56177	381629	735262	78757	12417	329178	18191	75665	24108	76365	11513	50791	18018	545975	66620	22354	102580	100043424	56473	218103	228869	53893	15161	228807	56258	11992	110084	23893	54135	217143	66618	104479	68196	107260	212712	108058	27425	11774	14699	68526	66310	16848	56221	103537	207607	22276	102866	11732	241324	30052	54125	21975	18106	21749	18517	12299	11544	107271	71832	13190	238683	84004	327743	260301	70918	226849	64340	108155	12032	17281	76366	16439	17476	71903	54152	224671	77300	216136	20528	22017	59125	19659	17222	15937	20730	329910	67469	219228	226115	14755	18985	13549	71412	14051	387356	207375	12778	12453	66629	192187	381404	209268	55963	625662	21786	100503991	71371	15441	71131	68938	69116	80857	16860	14281	69736	58231	66467	51791	16576	56636	106633	17127	66185	50933	242506	20692	18703	18484	76487	71974	56494	26373	74136	94280	20526	16447	50877	228980	212503	69632	16498	245555	52589	19883	16819	353282	19047	22217	69137	24087	60344	67809	72745	241919	18211	57295	73723	111336	66650	19877	108737	78781	21386	102443350	109541	20352	18935	66885	13856	20907	15408	13445	64113	381489	79221	243853	19124	18217	16795	280668	11821	15258	105083	68972	232827	16187	69327	237436	246133	226442	260297	107766	114875	11733	56086	27062	67956	50490	18208	14126	11787	12421	99681	240332	16542	12927	12176	268591	12224	20349	14673	70527	23831	68955	14419	73825	12857	112418	57277	15375	235461	20497	13026	100048534	20823	353156	110651	54120	331474	382639	64138	218877	71089	20926	110958	225997	66892	12686	116914	66222	73873	17919	319991	226049	56233	72029	20622	14748	236511	22355	229534	17245	16348	68875	78777	218952	12033	75723	14287	211006	378430	11966	67077	102423	68055	65113	17164	57437	234023	67991	387173	66996	29815	100504267	240034	73732	109232	208869	26374	69399	23880	67826	66583	15212	74525	107589	268977	76800	19647	66148	22283	408193	70008	53325	22712	22187	110648	56188	72567	12419	13384	14870	238276	104416	229603	14588	12322	214253	99512	235431	12840	320712	112419	78081	69605	12511	23919	14787	381393	12819	11677	18125	246696	66180	13617	17913	75140	17174	243958	100503878	237542	22360	16170	14432	83771	14797	328949	12728	77767	16173	193740	218214	16322	16181	387177	17933	17356	23939	20555	67391	67177	71709	216831	26936	20957	237847	321019	241694	215446	407821	13495	22068	66143	18791	104079	232449	77632	231637	107566	381524	232201	68952	68550	13642	28250	329659	15374	110217	67710	15560	319477	110350	18291	26367	56357	27059	20776	15259	101471	21827	71949	214572	14113	52551	21337	74194	100163	56354	12889	232816	56348	665113	21354	101543	229722	58206	116731	387157	70351	13555	67333	22222	381359	104215	13512	12550	229214	110809	27418	26362	74032	22407	18024	21939	53861	18478	16744	70218	22375	320484	22337	66071	12859	101490	226525	243612	12928	23964	19385	279653	13191	74388	723834	232539	94254	54405	22772	11704	67463	19363	320718	66648	109862	22598	217733	242960	75409	68510	51811	26380	16454	380797	436022	67561	100124684	230249	76856	18016	207393	243499	14151	227580	22793	20646	269424	94176	16521	232314	232944	74472	22364	15466	16885	22361	171286	109660	50501	18843	78151	407788	226250	214162	235300	11519	106512	56451	50931	226747	16161	57890	71713	74137	50772	13388	54652	17883	13874	53604	70062	23992	21413	67433	216393	12811	70993	17972	16889	75580	19704	13371	59069	319742	12372	74035	241656	14165	72960	67869	208501	63856	66406	77582	68758	18933	239652	14724	66691	16664	59027	13822	237560	14260	74182	22612	30877	23960	69351	116903	70359	12839	208198	65971	66758	15571	23853	17149	17118	54219	16164	320752	17877	229898	434440	16898	107817	66626	57743	67525	14652	16517	76719	67848	12617	72775	225288	29862	12364	22121	330188	20289	12326	18759	18491	72399	107452	68525	64450	243764	26419	21762	319468	14036	12182	21645	22635	320204	215335	19271	16747	74127	12766	12545	12034	279572	238011	53870	59308	18608	12335	319229	56323	504186	20914	21802	14784	13368	12865	12518	242667	235505	54485	104080	71971	101100	224674	74411	66628	54390	224912	207686	74287	15284	22771	235047	18549	328561	12965	107581	12567	71340	239845	18223	20264	15473	26564	636791	26926	217353	217370	12447	237091	17105	12747	269209	15563	50493	214292	16440	60364	329650	16019	56424	74591	57908	239336	97895	19219	16656	20331	171283	56305	74741	286940	24057	68114	209032	380705	71472	16493	17151	264895	22632	18590	52609	114142	64707	18021	56693	14252	18150	319448	17171	12831	23993	22262	28105	109135	99371	117290	69097	12895	16569	21869	69376	435766	216848	76577	17450	16068	13340	234219	12912	26424	239853	11538	16509	67072	170441	235320	69564	103921	18168	15402	66473	65247	56546	21844	54326	74694	210274	13389	60504	19662	106722	70986	108089	98558	73250	69534	26370	76265	68434	18588	105450	24086	15511	235626	11972	69675	12041	74006	20186	225266	30054	56322	99571	77573	14425	235380	18503	83767	207958	270076	29879	67928	232210	15444	67703	66255	11610	73683	68957	11298	121021	245269	219158	97159	230654	56195	70045	106894	192657	14154	20256	13800	244694	22284	18598	26369	12763	104098	218165	101706	213491	245841	14127	14866	73729	56030	11861	50720	13135	13166	104174	68039	243328	15275	18746	17180	74645	20969	83961	22034	59006	545622	12301	56216	66060	382109	231834	70605	100340	16160	215798	77864	276770	240239	217664	12145	317652	226180	13601	234407	72754	208144	16536	382118	68292	73463	18509	330790	11430	21750	15977	19227	12915	13542	96979	68564	18663	16176	213435	240819	81896	103946	16665	231724	12990	19141	18146	19132	105722	17173	13524	22787	26875	19386	70977	230514	14571	93881	19260	64177	226856	72709	19082	56096	67690	74614	240880	66413	229700	65106	77264	58988	12506	78755	216001	16184	71648	54368	15247	14939	170643	71712	70166	232941	56696	212933	73941	21410	11548	15953	14164	237362	98660	105246	74288	213980	116732	20344	227289	66902	67931	218629	71037	209513	12709	108083	269514	380924	17869	12192	66335	12950	56410	269529	67252	66993	73910	664783	100198	18049	12790	58208	13505	107999	226861	235623	109151	11428	207592	230837	69772	22218	20693	12222	216742	13349	74251	66532	74735	100689	216238	332221	218977	18008	14472	14175	223255	246048	19878	16329	12291	71529	69123	12427	66315	234199	29861	66119	23950	72392	115487267	14660	99412	15530	16204	19185	70967	68095	74148	241230	83491	71693	19288	11857	11515	66218	66191	223922	170770	330323	320609	18802	170646	16842	20866	239743	104158	75209	21616	69550	70945	80289	210009	20720	320844	74221	68279	225845	723967	71241	319651	13982	11668	20930	667118	104732	218973	387161	74769	13713	234069	664805	20975	14447	104111	208092	14664	67155	16153	29820	212398	14533	11550	13419	19224	97165	64176	16565	67241	18552	53868	22286	193736	20851	18546	170720	75642	229776	65221	213527	192786	76157	64075	11459	240595	99543	227231	107771	216860	14071	19885	20362	723954	56749	16776	12592	65970	68813	14619	170930	244698	69538	11480	51788	71997	67564	64436	20479	14936	69697	93706	12745	17940	98999	108101	208292	227399	270151	228942	18214	28077	20855	723820	64658	67778	218121	22235	16438	83762	229512	12051	214523	12420	75124	21848	234663	210757	232370	66249	72713	239739	16165	13850	12015	140859	16468	59079	11944	11546	11461	14171	77669	18258	12653	18817	14756	68472	18971	93840	18101	232536	58205	240023	19201	16001	19325	70060	74360	108888	56431	14555	78923	18706	18424	13476	212862	228136	110834	68291	67549	16420	223701	227099	28169	13849	16443	14828	71116	81018	19267	26417	20215	622675	16332	11568	22184	58235	69305	52392	171382	16151	12266	74230	64602	263876	234865	76421	69171	245670	18545	14163	71099	66400	214384	14791	16974	109333	109540	70380	78309	244332	71900	239167	17319	54124	77106	14245	234593	14527	228875	69178	170757	28040	20513	104349	78266	103942	12833	544963	80732	19242	213582	59083	18793	217341	386753	20811	434784	16476	386655	20442	192663	19204	442803	93691	14605	57784	66705	381668	268480	791260	67087	14803	242466	245049	108148	74053	13716	56872	14422	213332	53623	69462	433702	100502723	22421	75533	73945	12355	14356	94185	66493	17967	18829	215456	16411	71562	226414	66152	13992	50764	75678	230738	96875	14239	20977	209086	70681	381534	59092	76022	78903	18386	51897	12317	235323	18972	68021	20358	69113	18754	76257	17252	225583	14211	104083	12177	21388	72112	171429	12468	110259	66515	70604	16975	11628	21953	105349	22029	224742	16872	80859	16172	66860	76332	384452	14584	244585	67652	11736	106326	11801	67955	14368	73916	320355	212108	14431	54353	50783	56363	100045778	20371	59036	26913	18618	26400	71769	72962	21376	110593	11910	216766	234129	70839	76484	66061	233187	432940	320717	11499	80706	93735	231760	56426	380993	93679	70028	215008	74343	72925	74682	12460	382056	74338	78052	19692	56489	16193	72472	108837	22228	67365	228545	24052	20387	50817	140559	93747	623474	76573	69329	16876	20181	15582	14805	75697	26378	72049	21815	67043	98711	11694	13529	16963	67019	234214	76560	57260	233571	66096	66645	11804	20183	214359	104394	15969	11549	102141	224796	208846	67917	624219	20378	243374	110012	666279	50916	74551	16206	13058	22330	22270	69101	102103	13087	71446	11625	12890	73692	15500	382035	14531	233274	19672	74918	74351	20980	12821	100504518	28000	15893	26462	15394	16196	14166	14698	81906	17218	244218	74342	17025	12537	70083	16990	72685	233073	194590	71779	18567	17294	16180	269610	98932	14957	67596	13450	329679	117563	64384	19668	68585	14276	224807	110524	66090	14148	170740	67328	81907	21922	14007	77037	19703	75782	11754	56307	17389	207212	13837	17194	245532	634731	21840	277328	12768	107358	18605	30930	18117	16525	23947	77781	65115	16798	329702	18786	13644	18003	218989	58194	16691	68054	54667	23972	233067	53896	27389	71854	107693	12313	27373	18519	15452	246747	21834	12914	102635415	18102	66663	58996	12295	17988	17975	58184	140703	71920	17920	18505	20510	26416	13839	268759	242418	67123	12539	14456	17449	27220	235627	18113	330119	56452	114304	18597	68682	14709	26903	13824	116733	76192	433180	16612	14405	26549	13380	16559	239849	72416	50798	12190	11920	15932	228140	14938	13446	59031	11698	17175	20521	71667	52635	218232	243469	12534	73689	433864	53422	21946	215280	30838	208647	19683	329002	20304	15170	54375	11921	14738	11490	396184	11495	11486	140484	100038862	12721	69583	18423	13870	16205	12062	12165	16005	237926	12675	83675	233066	103929	214105	320203	67669	11898	19661	17221	18508	20198	14525	71609	16594	74091	102294	225326	382113	17936	18711	225875	71703	380836	11819	70998	18797	69169	71913	68944	320951	242523	67834	75406	75641	13859	56717	14313	75828	212679	217082	74218	664883	21926	66077	13559	22024	333654	114230	75202	67713	20509	12323	76773	81601	50996	67681	320683	11464	18019	109623	544696	228788	103583	240084	72668	12039	72349	381379	66864	353170	53375	16478	50770	13478	330938	22661	214669	320299	22147	58182	27401	67143	241275	330721	58223	217980	20410	27386	233904	234854	67287	71368	103236	387168	19188	23958	63873	20042	54003	20610	69349	235130	218397	20170	12803	13117	56868	12426	14632	20465	270110	67414	66679	11923	68170	20218	50767	23999	268749	210789	78803	338467	66904	70361	18095	16846	217331	72301	105203	233016	16673	18946	93761	21788	66712	20852	15561	66853	230603	56218	232333	171170	67023	50708	28146	381836	15204	231238	18419	229473	15422	67145	27056	65100	14767	71409	21881	56632	23845	193034	54711	12488	67472	104816	19702	16800	20724	14347	320634	227715	106042	22116	246787	259017	24083	234700	18405	230500	140577	20500	237611	230558	227298	207965	109661	22045	232400	76041	240756	14181	19075	387160	15504	71890	80912	75571	16669	105440	106565	68036	72057	319807	14722	26368	13491	20537	237523	19228	30924	20364	77128	217715	15376	210126	241118	14862	20226	214951	108167623	18784	319481	101613	56534	101685	242721	268782	13865	67358	75345	17772	74492	66166	226352	223604	74453	12808	69332	211151	192119	100123473	18516	14011	12966	22779	22255	231086	237928	74777	104910	12667	22791	11552	240697	19229	102124	11689	170812	270097	67236	235631	26934	103920	217116	56715	68441	12448	233107	214063	381759	56458	12842	56379	382083	66700	14536	69146	227290	225280	75507	18766	320398	19782	239408	236930	52184	260315	66111	11840	381716	19216	77407	110460	330149	226143	72121	109587	224111	215095	230584	73191	72129	75622	17385	52855	236733	13074	18988	111341	52440	27225	246049	83563	16365	227753	21781	107829	216560	387199	106757	74131	13599	66286	574429	19773	19123	76089	381823	16558	654812	17722	217843	212528	15251	230972	52466	320460	15382	12296	68259	75996	78913	667663	17172	233919	230700	17768	21954	268396	18624	20317	68316	22146	19359	56048	244882	16500	56773	76854	13163	212919	83409	74427	73296	73744	66825	22413	19089	19727	11687	16428	56724	17833	16591	19348	79560	60595	71062	243979	20899	12412	23988	72149	244650	57249	268934	269639	66722	56417	381591	18220	100037258	13852	20672	21743	67645	320816	227867	69071	19339	71793	271127	12669	269955	18693	317755	13430	18033	22373	17418	69769	56643	381229	382571	26887	23882	73251	71200	17540	74147	381259	13367	210973	382913	243911	16663	16147	71517	320234	12830	74666	240025	245865	20532	75178	14429	100038725	72287	15242	231093	67292	29876	67996	20971	246313	68051	17181	242726	68675	216080	227731	329252	244595	18612	64385	74386	666173	19206	54403	18119	15930	11434	208154	241624	212032	17424	71395	12795	14049	213248	11477	20933	13019	20737	14190	16145	230598	11630	70676	16668	18229	17684	17308	13132	16554	22668	433779	22200	74552	246707	319655	382217	72832	19241	12801	493809	94230	22350	65086	14729	269295	21955	12483	55984	14579	13116	242202	16523	67701	233733	76668	50765	56013	108673	27362	54199	234730	72108	12700	67661	22590	73660	26423	217837	26565	53860	70546	19821	319953	13449	233900	16790	93871	16777	22328	74840	30948	11629	64051	71492	242022	67941	241846	13608	75826	72607	103136	20242	80885	72997	54632	624957	17906	233651	67477	70726	20659	21841	56461	66169	23921	56338	18857	18755	109543	214552	234366	26432	237500	56040	208691	52040	56527	66297	69207	15220	11474	11812	68842	13067	18796	69693	21380	20540	242748	16774	66440	22402	13144	76483	237336	12841	100233207	12330	57764	381373	67849	107753	30951	13605	107587	18616	58869	70377	244654	73940	72020	20354	69956	17261	57775	17128	101739	74106	231600	331424	75458	11833	14617	18429	114301	230233	18128	12162	208624	55950	56434	11864	216527	75605	75528	242274	233046	109801	109545	13046	66050	211401	19737	74025	21977	67468	17191	74383	70381	12945	17962	16956	68497	71406	432763	66442	16890	18213	20741	15194	13347	432743	17394	116847	11518	17388	116891	19044	18976	70941	77583	353130	12608	11797	11520	73693	68922	21847	70564	16564	20315	108167848	547176	109332	66595	74152	66162	70552	17125	21948	77087	329421	67711	208715	104374	230376	19084	15117	13134	109676	19934	67785	75710	58250	18453	18044	12457	67306	73420	56735	276920	382207	13360	75173	18194	15379	76920	53419	240641	216820	19079	171281	68214	16661	72759	225192	110075	18230	23924	170639	22758	19182	338352	12568	64435	20306	68273	14247	75387	17708	20998	110959	74334	108723	12289	12124	22294	18020	117589	228026	319581	17427	14919	67493	224143	76500	100072	208263	329502	22381	319455	12007	19179	327992	545481	15442	13484	16008	214459	56736	23983	80908	12903	20890	26458	77579	26365	64143	233899	232413	382523	12544	69170	260298	751545	54342	192176	216869	74440	268395	74075	246738	104377	333605	72569	83397	26385	192173	68810	18174	278240	735308	56306	14345	20411	56274	16372	226562	117198	16191	18025	18140	54371	109641	242785	17896	94226	74052	14297	59049	17444	75746	67245	50912	12169	19016	76974	68235	22160	50498	21959	414758	67824	330096	55936	69824	78506	68026	18718	54156	170765	23872	16402	723893	380608	53404	57321	666842	76967	20146	69065	231858	20471	55979	21912	14687	108138	30053	269823	19125	52335	13030	67235	235533	17034	110115	74256	22287	15368	66368	75452	230861	64011	18013	73192	83997	381157	330460	101351	72739	76877	73344	22329	72154	67938	12040	15007	67220	67828	17880	18104	20273	17974	105500046	13113	13041	347708	109254	15903	269878	672284	228801	243616	12519	12569	408022	14396	75646	81489	237222	19733	380792	21941	13722	240119	15427	94224	66284	434178	11852	19289	54616	75590	20248	22439	12504	94040	52683	192662	20715	75669	15574	23844	58214	240427	224045	50850	16157	69104	67905	233575	217588	56349	18514	67967	16765	64931	14823	73327	22227	16009	226591	14311	330286	56017	234776	17951	78128	331004	72789	16980	213439	114893	19109	68033	320022	227357	67487	11489	234683	66082	72503	74469	12818	18667	67773	109590	15285	21818	11438	238555	235469	382105	67427	381269	22786	12337	13171	12359	69232	69186	21924	67128	100041375	232680	12444	26611	67181	22062	26931	232533	22094	13399	243621	109246	73712	387513	66283	57746	26427	12338	12683	18599	243655	67008	69440	70769	74504	723959	107894	70930	12983	75296	56753	12038	11435	111364	217306	50930	20591	20766	74369	235611	83770	20467	67089	103149	73720	58227	217378	27392	170719	227288	18263	56149	218914	17999	240754	69573	73316	14696	12386	381924	21351	330830	20983	209224	320538	230085	68917	11783	97484	15081	52014	140629	382137	15439	16560	668212	217734	74463	13527	94353	218454	18216	19277	70719	195046	235435	11906	13712	20871	246277	107421	14461	231070	17392	77097	71962	244668	21817	13626	67921	68349	80286	259302	60533	14615	20901	16801	231863	29863	99296	78469	209011	331461	17773	26411	723895	333473	232664	23849	319239	228994	230726	234094	67998	20469	20343	72930	100113365	73388	14916	13602	74919	107751	14420	18158	18635	57438	13819	23790	69748	13532	319865	52679	56522	106025	74352	100270744	545428	73827	21415	23859	12874	18575	14134	57014	68498	97031	16918	241263	56405	12562	69367	13436	432628	233065	18642	75087	623131	19060	12951	12371	20850	117146	69035	20586	66849	14783	240892	216131	383619	56430	52055	52120	19434	23969	209357	100683	17931	16573	84035	74617	80384	21417	111370	21877	77055	20200	17196	75811	12380	383348	237958	76915	232288	231002	380669	26888	54563	384061	216613	24058	70790	233280	14371	21678	107371	232156	78697	29806	94045	223455	16822	21837	233902	56320	105243	72341	19059	108000	216188	13039	14107	72281	69439	20617	15465	22258	216616	22697	12705	72727	56508	237178	28030	240476	71853	404242	16651	243755	12517	22174	66208	668940	12561	100038882	381921	75901	68303	432486	234076	78321	56443	232286	105844	50876	103957	382117	54624	14025	68241	72881	269854	19743	434402	19208	69807	12310	83602	235610	270163	19245	71520	69816	93730	15395	228410	497097	28084	12780	104148	69724	436522	53374	20309	76510	11933	56351	69163	22273	114716	235441	12578	18739	68016	19708	76376	16136	14169	76389	108902	103930	140481	69870	234847	17921	18222	56420	69934	76933	68205	71538	15565	433416	12970	68024	215494	107746	16392	404634	18717	17076	12789	17200	223920	11925	70163	20258	18654	13038	18709	56403	76411	239447	75805	231712	229543	11758	76917	244701	231668	70747	677296	12739	14380	57262	16981	232371	219072	18824	68966	105855	105866	14294	225049	93835	100710	15564	21385	16531	66075	11432	77721	66291	66592	11666	70897	100929	18406	378702	64296	19221	66654	213081	16622	16907	29816	210530	19246	50780	20311	18536	56222	20502	16599	68628	67006	71838	215201	12891	24017	14561	68348	16333	217695	22781	353187	216859	269774	71923	240028	26757	331524	22225	319518	215653	13804	75302	74022	19099	16716	60510	170638	319594	84095	17295	14998	54720	100502766	383491	330914	67473	229725	17528	22326	21406	269702	11890	18457	13860	16175	100383	19015	217946	170813	109880	330409	76580	56460	639781	78408	17260	22177	18014	105689	241226	74451	103889	76582	70599	225908	224661	24069	387135	242253	74600	16939	20185	17082	11798	11601	224705	240131	239122	74039	13665	235574	12402	22044	70425	238328	68539	66175	67122	57279	79044	329828	211978	233908	12953	13641	19056	104086	50880	28081	231602	67432	66867	22367	72053	17250	320106	22110	11793	546840	244418	77626	632126	12167	20849	320083	320051	66725	232987	23886	13854	68344	66656	630146	64290	20612	29866	14726	22099	114570	56622	16977	241116	17831	232236	19073	230777	381338	55985	70800	22335	230908	230863	69312	381314	104327	12575	65964	270156	83379	17342	332397	54122	15400	103919	218699	12759	66141	22289	71169	12614	14387	83964	23850	22040	16995	226154	232784	16452	333639	234384	67078	109791	56365	387179	228550	72133	13198	17960	14409	243272	16561	11781	11433	67838	67313	67978	71770	94109	28015	16178	68625	11470	21333	19353	56373	66642	12001	244923	20912	15516	94192	225471	56380	230904	13728	114774	57913	14763	94221	207565	16792	11682	387162	237868	19711	15547	268491	14677	381213	12785	56745	71985	72640	13801	18951	235402	11827	15446	110862	105988	27385	17022	20495	223650	233552	217262	74522	109585	235504	67419	56207	14609	68644	21419	218832	11491	72462	75560	104831	11600	14610	70560	14459	102209	26396	100561	16768	68098	57753	69906	12720	546729	24050	11488	66961	22417	107392	58226	74729	57080	15562	18188	238875	69068	71868	66854	24055	13661	18115	67881	11858	279766	16796	208151	226791	74528	22414	19220	78088	242864	226090	114479	208990	67671	78514	231646	140919	266690	227631	73713	233081	268564	213788	76889	21753	15218	68118	17961	69993	237761	212541	66462	72373	14645	18600	234664	68617	20431	78412	19181	21832	83453	382406	11977	102098	21829	16480	76826	12520	14961	226539	12333	12370	58193	16797	22754	14804	230119	15042	18998	14056	19276	286942	14218	72368	668218	246228	380698	234724	18648	74782	57810	21430	84653	14270	13660	69318	13595	12018	320924	238988	15372	68991	71085	76566	74347	11836	211347	22436	58245	66138	72978	69663	217304	244179	12609	192195	16864	15421	74080	209488	57257	26372	330863	16198	70791	68481	19944	76843	67857	22214	22061	320632	407823	20910	59095	56747	110253	100039672	14711	16570	66724	243866	14680	230163	14859	20491	227801	21857	13142	11705	110026	214425	18391	11750	22646	64297	12287	71145	72230	68147	381677	66591	213993	22702	15186	66408	107607	13035	18631	107477	246177	18476	22277	12209	117592	276905	243816	280635	101142	13356	22052	56744	57750	18996	68058	56226	27369	67892	20661	13008	27261	20585	104457	11807	228368	64655	73024	57440	26878	17220	28106	67694	64652	266645	67229	217207	104444	17002	56517	227195	244864	22370	216892	94246	622408	18187	20742	17364	14060	217138	170753	20219	54161	104570	69834	12404	329207	74122	20450	216134	56324	57757	19157	27260	70461	50928	268747	70315	100616072	270685	106347	68040	75796	56708	14417	17448	68278	66727	97387	225131	21687	216395	22137	76703	103993	70445	272158	382236	320995	636808	231931	109576	12822	13124	12904	17242	208908	19214	12796	20182	70047	71893	71597	102639566	68202	74111	381707	101772	14544	18807	11865	53414	53328	18846	11452	28019	15114	55942	57344	432516	227622	18816	108097	16407	56703	74203	11720	239796	12329	233724	73808	68837	56440	20147	212377	229791	170759	14613	319554	15894	328066	59047	234733	59046	59048	76615	17210	217038	56376	77116	14050	64817	234542	53321	14683	67916	387145	244310	229277	109079	110880	387510	67933	234734	269966	22761	66052	387212	58233	223696	109294	56710	217302	218441	16773	211924	18764	22408	224020	16772	100043899	387565	11657	12628	231147	217214	65969	235415	57811	229007	100037282	11449	21393	23794	71973	216724	56838	69890	14886	68695	13048	100126824	67630	272636	208440	22784	14466	12281	59021	63859	68545	20654	70454	59020	26910	545136	382014	140810	11688	15415	20845	19118	574402	217866	320265	117223	234852	97086	218236	54401	14869	12977	22384	382252	16434	244416	23985	55947	57869	224224	13434	20393	636104	22788	13645	66968	16755	434341	240913	21336	170743	18632	107029	70354	18719	67935	50917	235604	19674	16854	213742	75454	243385	17957	105245	20312	217335	110058	241289	100124433	21685	108098	52822	78830	67157	11307	75695	54448	94041	243937	241159	244071	240869	171285	77630	245828	225608	214301	27377	58178	20524	67898	16330	78610	12022	24014	18979	240672	242409	77011	227937	17246	434778	21874	68507	230909	11842	381413	22192	66340	18163	58248	12968	14104	66552	21427	17829	67345	71919	231162	60315	12211	78933	235293	74732	239556	239719	74126	103968	16508	18205	107831	105513	102637511	217578	66481	404194	21813	19693	72413	14602	14465	67443	328778	54451	103098	110370	73447	15451	12854	60527	224824	270201	625249	271786	493919	100502841	229096	17993	101502	109678	16862	13164	329244	69678	338417	240518	11981	232790	70902	238384	110751	280621	21960	22631	13838	22097	16539	22264	212391	20302	74100	232717	73914	13516	66505	52163	12934	64295	237052	269016	59052	107272	73666	209446	13803	16578	74355	15228	12325	20937	67153	14058	13972	70024	50797	66894	22630	59288	11440	108043	30953	75705	80838	791364	66362	56088	433375	22719	22724	619665	237911	66701	18299	18451	259172	12155	16891	94244	17463	20525	269181	105352	13178	14225	17690	225644	66399	14786	15483	195333	246782	78787	67103	21672	78925	24046	117216	67804	242093	94181	111339	22782	226182	208659	674895	320078	67422	18712	50496	21899	27204	18111	619289	224794	74568	108899	65079	233489	17533	12526	18627	19274	330921	106766	18760	111337	545291	76947	399603	243906	381667	21916	17117	11881	109548	76233	68721	78753	67684	72844	53618	27411	50701	56700	66117	12151	14271	240095	27402	217039	69306	56490	68032	268697	29810	16195	217217	57252	270198	75570	227697	110006	404545	13002	57263	13821	104310	19058	214505	109181	435653	224105	16993	55948	19119	214597	56189	12443	20290	17938	75292	16671	13548	22589	26381	68453	72927	98403	109314	73834	14254	71954	329506	16403	69865	117590	18809	76895	233977	17973	51885	269132	23942	20460	72825	330450	70661	214897	106052	21425	13805	103724	227120	12259	219134	327951	83796	104146	58186	66711	14829	232714	69837	69957	23892	14128	214444	270058	14208	56208	26908	16017	12823	22059	214742	54196	212442	64706	67405	117211	74121	15566	17357	22352	68209	14121	14102	16948	15468	13797	227446	22063	12580	70549	16924	433256	102643076	19719	13845	72238	16758	27218	14402	13663	71653	16211	11517	78892	13400	53333	100049546	18789	735275	217779	108958	79362	27967	229933	16775	212943	20888	233726	21771	24054	23965	14082	13177	668257	238463	14391	399599	67474	19299	15248	109145	211948	11941	208884	212518	16579	57274	241576	73728	170439	27217	211578	17079	19183	329954	71532	242425	19171	432478	11964	110381	20508	76633	20111	21826	71233	330660	110759	110197	16323	18032	244373	194401	12921	17970	54194	84111	109560	54396	17293	74068	106205	73884	13723	234686	263764	56392	217463	74213	16878	14964	19696	20590	18053	20464	208638	53857	76779	14263	11465	66193	100102	57783	16658	266632	15193	67573	70129	13866	69537	52020	108841	20300	232679	27984	18171	13829	70530	14747	19091	15436	14266	103677	103080	103984	22153	240087	18700	20356	13196	107626	241431	12967	78242	11928	20382	243529	70355	27359	77929	54366	11937	17846	218476	17686	67897	71978	69847	101809	14373	20539	18302	100044509	13016	338337	18080	382867	22718	231999	57814	666048	19027	215114	109600	11647	69617	116939	107485	27979	66866	106931	668158	12481	102278	67544	27226	26456	108086	26972	21894	225028	100040591	100503085	243874	57755	14248	268783	109555	16949	194952	242341	14042	67013	110784	16952	353237	14622	140740	18770	76299	386612	101700	18708	75219	14663	16409	74847	14062	238447	239217	252973	76606	27423	11768	109652	21835	225027	67207	74229	629747	140741	259035	195434	21422	84652	19110	214150	12374	193003	21909	64337	18741	12729	216285	232431	56183	16678	57320	11784	103967	100952	71764	20014	21473	16427	68250	227197	18647	17836	20768	12505	211323	100470	234396	20531	19215	238271	18081	76131	14262	215708	12834	109577	18143	18674	17345	106952	27372	381903	80288	216877	225876	269704	67475	18173	270109	12774	78287	117149	74081	320997	667742	22346	244954	12005	12097	102633923	20255	14395	56229	230126	18226	14339	239759	170834	319504	18613	11743	216028	27275	16785	66667	246730	101592	19357	223989	20403	239510	30934	24116	27360	55982	18378	20383	15040	233887	20954	12385	66205	218490	11844	67133	211945	14367	74133	218734	19660	12273	20822	14621	54648	66237	20868	17470	108800	26909	233744	78334	109861	11834	67150	321007	50794	78798	13483	17771	19052	56384	72221	258658	71699	12114	217721	81500	18082	17120	383563	14170	11769	24074	66471	12879	216725	320343	20334	22412	170571	20269	78658	223775	74362	20520	70335	66958	16155	232313	67080	246703	77446	65973	20365	27276	68776	242316	107586	75784	30050	83814	69165	53312	24102	212898	215387	56707	17158	68117	67946	20719	107702	242126	20648	20867	268566	233863	19303	386463	14806	12442	51800	70807	19283	58875	18609	76960	13864	28113	192169	237175	17776	20409	268354	22433	380916	67102	17035	214952	71881	269614	271424	20288	24013	83456	217069	55992	239405	209776	12425	14567	226720	257635	13649	52504	69726	320191	72162	20588	74191	76816	107765	52710	70235	209091	239188	67163	68897	51789	17193	67609	140570	11814	229389	73598	70186	69942	17451	18022	17380	67088	67554	381072	106393	104625	225642	71276	66089	234413	68133	74185	68041	14628	67993	723886	93966	57376	83429	70511	83383	19679	226243	18130	20085	71521	12237	52150	20249	22261	16514	53322	22069	20878	330483	71778	69718	326622	22333	78894	13482	103999	27361	15126	93685	24136	22762	27356	15371	110794	723870	81897	433091	73677	98766	59026	64685	329877	14343	14761	104884	69029	12525	72658	272589	14719	100169	56335	23912	11799	98845	12829	57278	244579	27057	64085	18383	192159	227292	28199	74186	11990	195727	18289	67442	64898	14193	11516	20408	387201	14813	244141	170755	26457	68755	17301	20997	63913	63830	67865	12049	226304	23920	15356	74153	69046	21418	66761	15221	108012	11605	17306	381605	52686	228859	234839	14130	140500	13706	338363	70789	54526	11656	13643	208098	16007	73451	320873	30926	320452	15159	17001	237979	14918	230587	213783	22774	171395	26922	11845	59030	16004	22142	18582	22431	268373	109113	71934	59045	17084	20700	624910	99375	434130	102634900	100201	23832	73254	114601	100009600	73708	217864	269959	105171	27223	12632	75475	56191	15985	70310	242291	14731	228662	237625	11767	17000	12491	20505	15209	11352	67675	19712	16782	13680	68401	56289	17168	226541	233865	12502	16568	234421	68947	21384	224860	79401	54427	99709	14917	67199	56275	54712	15458	65960	12156	629970	23894	101489	328250	99526	20657	71382	20492	21968	114868	19725	104709	74174	19349	218739	67605	14685	20669	77836	18991	16352	11595	17536	338374	66214	16336	21789	244058	75526	56542	98267	245945	210992	18720	56513	77647	74776	403395	319520	193116	22348	260409	14807	11637	380714	195733	67011	234836	382543	12308	57349	12042	213765	74155	74653	387178	17865	328401	18602	67752	212111	30941	73634	170706	16512	328108	319634	67219	106628	74206	242037	13614	632971	18810	17182	58861	269397	73844	380629	107932	73347	19247	77951	107986	27632	11773	101314	22122	15260	22634	72148	67384	18750	19411	68598	140630	15370	16033	246221	15945	56291	140557	381305	114712	14464	215257	13983	73181	327963	77975	54195	72795	269713	16859	17995	208169	16675	240444	13168	104110	170711	14167	13176	72735	210808	63958	27883	20744	14991	12123	12507	69930	83603	338365	11859	16841	54611	268980	13185	50723	19713	14710	13828	72325	75552	98733	66277	12484	69511	110323	225160	73582	20463	16679	213827	20670	319582	232341	18166	399548	12478	11650	21907	13406	18377	385643	235283	665563	19261	106947	67579	114889	268780	74478	15572	319924	75033	17393	268860	22710	20346	56386	70478	67979	69698	232237	68634	66269	67247	11973	14226	23797	108071	104184	238871	100042150	234353	108857	17775	11889	100206	19695	110289	30938	14569	13857	100503185	73379	16978	235086	72479	75750	67739	214931	320974	103135	230810	442827	620235	110304	106869	30952	17754	18968	234797	67016	226278	73398	69162	107623	17268	117148	142681	66935	207728	67282	57765	54612	73173	12144	76457	18007	387222	71982	66197	29808	18591	15139	231821	56310	330228	214579	69797	21947	58518	75430	22139	22183	381680	20869	381979	11571	94111	12043	217684	78308	12309	22652	13167	67972	20728	22410	14625	11883	66889	54004	70881	108017	228852	18462	330260	67980	15373	19345	110532	218194	545662	16526	17202	72077	214230	11991	67075	18999	331416	53421	72193	66695	12424	69710	319579	233752	20652	12771	14559	73078	20423	14681	66632	215194	116873	70069	50873	20187	16598	14629	12316	72433	57756	100503872	140795	56690	110616	11717	228839	353190	242248	73094	58805	208080	57754	18679	227929	20909	20018	100213	109241	21331	54713	239037	21814	72205	27052	246198	245884	18393	52004	20698	19122	103841	69585	18798	11792	18089	380684	240185	28185	21846	142980	17311	231672	233649	226652	59012	52662	268515	71732	15384	18198	22190	22067	22070	235567	20908	208084	319944	15957	105246908	330171	50909	73804	27047	331046	14370	244891	231803	66192	109562	225256	270672	58246	14539	107449	74144	74754	116848	207227	27973	224697	64009	50523	106298	73503	210044	216363	211429	18733	102467638	231713	11502	71701	55949	382077	13656	84585	24112	54483	240168	54562	319984	15401	18286	15901	78920	17341	435626	74748	12269	71862	234729	57354	15900	18993	18439	54373	53945	320438	69551	14577	22785	54393	216345	268417	320502	14955	66120	16174	269389	75751	18537	231630	107568	192157	233230	66455	21957	545824	21824	239250	13033	12035	224023	17474	70699	104385	18774	56544	60455	24004	14430	69524	66233	72772	75608	69539	74178	320406	50995	23828	14233	109928	245886	213053	233406	20308	171508	66190	16432	70650	217666	68379	22242	13848	104044	12611	71878	26433	30925	320271	17304	67269	269642	320135	74157	215351	58230	320772	17755	19258	211147	20544	75137	271849	53313	20754	21350	14352	664829	69780	67030	78185	22385	16485	67068	13488	70767	20882	332579	56878	19268	17685	66114	72047	66333	76117	14072	67574	66500	56404	237859	243905	140494	170728	170677	11304	63993	56787	68375	74446	50518	15975	215061	56515	19401	245684	26436	54630	23885	671564	330962	231050	243725	12957	18799	226999	218038	225341	66840	229445	16324	66272	269593	270004	13052	234728	74043	18036	53897	227695	225348	68347	58212	16682	224814	17527	320938	212198	21423	13508	18475	140486	69382	100090	207615	19265	98828	277854	320563	107338	106557	76464	74493	277360	216853	19376	74012	227960	627927	69719	17289	56198	11609	58802	71602	257630	54409	69480	52118	22371	75007	218811	20667	68606	16163	227619	80888	27419	387141	16660	14013	13170	14105	109697	83925	14451	17480	75725	235345	70207	26754	20390	12566	231507	209012	110305	382562	77286	13383	225631	66491	194219	66412	27426	108112	14912	66059	212728	13861	69202	74117	16154	231051	268878	16749	14077	110332	20399	12524	78618	19116	50768	56505	68576	209590	74267	72948	50709	56249	20681	21949	107321	11651	78591	21828	18861	76890	28114	67759	14241	26377	52276	11487	238257	56374	18181	66917	234395	212190	19362	76571	15432	68911	14775	70796	67437	22036	13796	239731	22406	225523	81701	55978	16998	230721	14479	54721	22359	12571	104190	100038417	20375	53878	74107	27390	20405	140476	72124	74330	241516	14933	94191	214137	58859	68070	16202	20595	18193	107527	67141	27078	723968	170644	72333	56041	12523	58198	16834	83558	353169	227721	56406	17454	56422	231474	14348	20310	11409	26407	72007	72278	109065	114886	22268	19226	244551	14904	18585	14470	382074	80898	12334	11765	14782	71820	68276	12922	19651	66826	319758	68015	333883	93688	223753	20970	70208	228850	21679	70435	68421	73174	11484	78774	223828	67760	104386	74244	170750	68999	29857	18550	19049	319740	230801	20494	14160	56199	18392	64214	77914	225497	116905	11479	54486	109731	54378	78789	60321	76071	239436	27273	19886	218518	110911	215690	215772	72181	217124	52637	15129	21389	619287	268741	19752	381319	56209	218624	56612	74241	12806	12744	83395	229320	13200	66549	17121	20779	15573	15519	11832	67885	723844	67958	20536	108639	17224	320405	56484	218544	320162	83962	12622	74488	11350	20527	56697	108699	24015	241770	18416	74772	98685	280408	207521	228866	12733	22608	56369	245450	30805	12765	21667	11670	65972	217593	171543	233490	246694	56428	216343	224170	269717	56437	57265	70683	110168	110074	12394	69683	14600	218215	69674	230784	96957	58244	56802	100503572	68465	217558	229357	12555	74270	20848	66593	22764	217410	15331	11542	20397	108671	80901	214855	329872	15430	80907	18426	241525	68790	19139	223838	11789	194352	24084	74154	74434	72102	72899	268281	57434	19306	231510	114332	58867	218210	77559	12490	235379	387206	107951	18504	16923	13423	13433	67880	104236	17436	20425	214239	56316	14150	52398	14394	245650	71877	54446	233765	12183	15110	110886	111334	110796	15405	320528	100041286	14778	104156	22318	72027	12773	68879	20514	66337	242705	231382	105000	224044	13429	13528	235542	12354	67045	105445	66827	59057	217365	76850	20474	27103	17928	19281	66845	70579	17876	52432	18408	224727	18563	14871	67203	74048	319190	331011	22157	12294	19370	21366	230661	71929	11876	245866	18583	68797	14406	71361	73139	100503670	12500	30785	69926	320727	210510	12226	71206	207952	69836	73205	19742	17965	51810	13726	99929	15213	94275	75691	53378	381801	217265	14118	12661	545925	68802	170829	68089	360013	329152	320714	233833	170833	16194	69188	100504491	20459	15505	30942	74199	54615	22293	72016	56543	84036	20606	67811	108078	77673	11695	209966	66397	245860	22763	18005	83553	18227	26401	228366	223754	67390	192197	24044	84113	22003	16519	22773	12050	52174	20674	103161	19072	22140	70894	109889	66790	13809	58172	223827	76747	72147	56174	224617	12349	14119	15354	64378	108116	110033	15951	21927	16627	114874	67109	20345	81600	12231	14344	18783	225929	67305	193813	13806	70300	226551	70891	226178	546648	52463	110902	216227	259277	227377	67260	55934	399510	30959	68678	27054	320806	16326	11684	16319	67399	30791	213498	77772	101565	13409	67389	333669	80979	231103	224109	108811	27660	75607	75556	54006	19332	17309	228993	104352	14415	20321	71902	171506	11867	11816	230996	72649	100873094	338346	81799	238673	67507	11753	16367	171463	108011	22694	94047	72002	13858	53625	243771	594844	225518	54131	277939	16851	19663	17161	12582	14009	12515	20723	22230	67154	66942	76563	30936	74335	75841	16373	497106	21958	69064	75064	227632	14468	12304	16190	100043597	17113	71785	77805	100503041	75019	110935	66521	69036	78286	100038570	70430	56739	210297	30940	19377	83486	12467	19414	57435	29873	14407	13666	16490	76499	103844	16412	380654	84094	75083	232906	546161	54608	11655	68270	17969	20350	77519	114654	226844	57432	110382	21830	26893	20250	16470	78284	227615	243897	109205	14282	14611	22066	723814	12189	66292	56631	237313	14633	74480	68818	20534	104237	70160	105670	623661	100124432	15416	54411	327747	239691	23922	17878	22035	16648	19256	22032	12627	72404	242620	234564	170786	18707	433759	12400	11932	22378	100042784	19819	627049	12616	59043	17986	227693	67886	66780	24064	13846	94043	67678	407785	19142	15925	73699	17283	17863	83396	407814	54198	56187	52897	385668	22173	16748	12679	71063	14913	74192	59033	16449	209692	108679	11622	84682	22209	229003	18436	73242	80905	226407	117197	15369	59289	100124678	70433	17207	14798	12642	14268	63959	93739	140917	237339	381694	93694	80334	14630	66905	233812	12684	224762	71302	231583	83922	54394	72058	101187	223513	29859	242805	76294	75596	19041	15874	67628	78249	66054	22038	20767	19205	384619	192198	216440	258679	20665	70508	17349	12455	69923	55980	116701	52856	13162	18822	218503	215751	330723	27224	83454	57259	104384	14587	118454	16513	14573	68512	68028	93734	107350	15289	21357	56438	433940	18190	74762	13032	15398	51813	67665	56297	19646	22691	234072	623046	70866	13593	15396	53883	207704	140792	333315	13618	78801	110962	28253	22260	16456	50776	73542	102334	12343	231290	16745	332713	12143	13709	76781	229644	104245	11658	245522	18803	11994	68151	76572	19053	226139	99100	107239	17864	22428	12023	100503659	68079	229663	108797	208117	227671	73470	229715	195359	227743	18389	223601	17984	242700	72828	22095	27965	27058	21934	233810	17119	224836	58217	18534	83561	12825	226101	545370	57749	225152	269800	57385	100504689	170731	11534	320148	20133	67646	18751	17977	66454	72612	214763	20278	19046	245537	72114	116837	26927	268345	240776	240690	18970	50927	72018	20679	231123	14723	71941	100705	110785	102639719	108079	12798	240888	20906	76709	68992	18570	433178	353326	16069	59007	319765	241447	320558	19192	223648	170779	18510	13544	226970	110749	16592	67920	74549	57773	76378	104175	18010	19895	17983	258463	114229	381651	16870	109542	100504285	14962	17391	18610	329934	107585	246179	20428	387202	72823	433899	12159	69976	211673	100042480	20677	244059	191577	53314	240396	18788	225055	20192	74571	27801	19714	109934	14585	14794	320534	100604	22027	12807	71567	26357	18994	21943	434246	12828	11870	94184	109685	104154	68572	20292	240669	723864	226866	636931	22420	93898	22416	54377	19126	214593	12257	12772	319565	12328	208665	14275	21405	232791	26397	11592	64136	224650	98741	269120	19367	52202	57264	68338	108069	94229	378425	14004	71897	387163	72949	70729	14232	84112	230718	12751	93759	69727	74142	16756	216151	68178	16461	21411	12010	227618	66511	17153	27221	80743	628518	108943	16880	15410	22658	13511	66403	102657	26405	11364	230025	66646	66865	75437	69048	66443	269994	68968	224903	72662	78891	18821	244745	14158	68975	20115	100503895	245446	107656	268390	13612	27412	66402	66556	20351	229841	17314	332396	223499	73095	170762	114255	20319	213012	67513	382045	13506	22253	107022	54598	59290	223697	67622	72634	227634	24053	545893	17086	214498	67781	20338	408198	210104	74703	23887	407786	26946	240442	14106	68742	238896	332175	110606	104017	69568	546144	20404	57267	12824	12306	12476	27045	14679	56294	14199	71389	111335	246102	66085	16549	19724	333329	76701	16529	12399	78929	11308	56200	12142	18952	15445	237211	232491	245572	108654	22388	238130	68904	216456	53331	12298	106039	76055	668303	22165	14590	72040	27494	56173	56212	269536	170823	22372	16351	219249	230405	17292	56760	18543	72136	71275	13631	230484	227720	14057	67451	109748	215243	12516	14048	80913	73835	109920	72615	18202	19820	12702	15169	16451	74238	269116	13001	12954	72514	75553	13610	216543	24063	381409	72590	18012	20897	319934	16431	18175	68219	268822	14758	14234	20481	51938	65963	15898	622402	76787	11863	104009	245622	73721	17179	110308	229285	100034748	70458	14427	69310	22031	216049	114606	18071	170484	70178	20128	17129	29809	18183	27409	243743	64139	68891	14182	235674	15235	19264	114644	52668	70101	20210	241311	223453	14184	66395	67393	11909	209586	67278	17286	93884	68112	14792	69863	230824	16465	12029	14969	72578	58804	214601	67844	71707	12633	17695	107065	12923	13490	104112	16535	12876	78317	78388	380773	69008	213988	50505	15959	102182	20815	58866	16779	108897	14453	14299	170741	19225	73422	227683	20598	107939	14790	22021	233080	19155	71137	56523	21849	26572	233918	217692	13834	237504	68969	13345	320910	75847	76486	69940	16866	12615	21674	21951	380732	237422	13119	12814	72296	19412	56378	67096	66834	11443	269604	241066	13884	66921	233805	56087	260305	226641	231912	76987	72106	80795	15512	30841	68729	76559	70862	56491	81703	70362	12369	69159	264134	338364	54636	17132	15437	15423	20716	100043757	237459	76589	12649	72175	225923	73456	78816	18997	66673	13205	22415	73287	497113	50914	214133	232414	13172	74116	12059	14238	72103	17198	67039	103733	99349	71093	66881	246256	104886	667992	53978	75717	269788	56248	232910	20538	77480	53886	271564	258837	72821	78926	12020	229542	18781	76408	11908	50884	320202	16639	72169	71111	241639	240327	215819	381549	52530	546143	78134	102115	104263	26406	320869	67031	20357	54200	17101	17354	21945	228714	216439	66048	17524	240354	238725	28248	13640	242235	57916	214901	56399	14085	433294	17968	74562	27215	237858	240479	104362	20873	70673	15357	56282	228005	67116	320038	100087	15551	66231	72461	140483	70397	52588	68294	77609	246728	14572	673094	227095	18515	20475	12336	216157	12775	13629	76857	22215	271981	19697	19652	53892	19735	216829	80794	13055	72190	70110	19698	14399	21952	21938	15120	72432	59003	13121	217830	17859	102247	78250	382034	24099	53416	68671	68817	74018	12672	12497	211064	54128	72635	18826	117109	140474	242557	269224	17381	83382	11907	104069	107885	109550	29856	12212	69871	226841	59035	12398	66855	212627	212153	242736	15064	20452	320508	70551	213760	98365	69109	83434	19650	338366	14704	21343	210198	19777	20416	14293	227358	18170	67776	16159	68865	11987	93897	102626	74205	21647	235584	94090	20664	12988	269003	69804	20419	18039	12091	13487	212980	16071	67453	635702	56495	76007	20812	102857	18159	19300	22680	15902	320560	105239	12671	19222	11885	72098	21399	64242	12929	208898	56292	13201	217030	252830	15412	109578	12321	330485	100043820	26987	14200	18231	100503583	235169	26409	328274	66659	67563	20238	80981	107513	12978	11905	225870	68059	13667	12288	100129	317750	72097	18072	16073	17254	19746	217127	93671	18038	64008	110385	228361	14563	17060	13627	17258	20911	78878	18030	51886	67378	231214	21353	13690	225358	56050	16911	433632	15162	270166	27376	12933	18109	69639	26945	20529	208718	15245	57915	21898	14450	16681	269275	12351	27279	17888	24110	12387	11835	16825	13107	236732	231876	23984	241589	14714	171211	66198	66789	11431	211482	20201	67126	14369	66733	74023	238680	320827	12570	110380	21428	71955	67512	11370	12793	13396	22241	99650	74087	76686	19243	57738	50769	13435	209448	14865	14259	14404	14397	66161	67973	20928	244329	104382	13851	71956	16532	19255	106522	76267	228785	280287	72145	16571	54450	13395	67498	14765	170459	12352	22349	109263	70248	21414	170734	381626	229488	19361	18645	18164	22368	16728	72074	20729	85030	235315	14008	109689	11576	171469	15078	17131	381022	16477	15926	70675	18121	69024	75010	70122	74499	13244	67555	101447999	18742	72043	12279	223527	68404	387204	243537	12362	74180	102193	12873	18611	216033	70465	226830	27222	71514	24068	110893	230903	15558	58911	239606	102502	269400	68188	228357	17428	18167	228913	240255	23923	319150	83993	50915	19769	20024	21838	21853	23948	52696	14824	21374	541307	101985	12395	218294	216749	21665	20274	403174	13498	170771	70422	111174	66940	244631	17926	12812	26914	16499	74513	77031	67291	12300	56741	70693	80385	18845	12647	108686	66449	107071	546611	67276	15111	50527	268656	12522	380713	54725	109559	52858	225579	14400	433466	212090	16881	16421	16433	14255	239273	109754	54698	544971	68175	67420	22666	114642	72170	547253	52331	64213	66586	106504	239528	111176	17130	15485	78118	239554	100049549	20353	56699	18761	12737	268755	110119	12477	18526	140492	66087	22256	20680	13056	234135	230673	58170	18675	76501	17907	69453	104418	12955	14789	14751	108037	76123	68479	68581	12898	228775	57329	545140	19771	56774	192160	237397	66435	11418	12748	69260	109556	30956	18105	74401	494497	18189	13131	319734	83436	102339	16992	11853	209743	14385	19011	22319	71624	19134	20017	53357	15184	218850	192161	217057	235534	104721	74498	12913	19249	50706	11358	414872	21873	13437	73293	57751	99003	14693	140475	12991	75786	12994	14853	16852	319965	18973	654458	15207	64209	18643	67528	22083	210998	67501	67375	14034	209462	11636	71706	22196	213171	330369	68652	18740	68020	654362	17386	320736	269152	77577	319974	244152	107221	17910	56486	13638	403187	75767	98170	14061	69723	15976	81004	99662	117225	69852	71772	233781	78038	269682	11886	17075	94093	54123	56471	22637	22278	229589	12962	109900	723900	66108	243369	26886	11501	18015	26968	218335	245666	233405	218630	237891	72107	13526	67171	216821	229487	13025	11441	317653	12290	13984	56709	15257	225825	72307	72585	67758	18538	12014	230145	26920	71151	22026	17350	20286	13006	319552	20370	72886	11566	329003	80752	80903	207352	21858	11826	140499	66358	77705	29865	103932	67264	77042	12168	66262	13711	69821	216565	94281	269608	54473	22141	212986	26384	60530	71338	11540	26395	278507	30955	19789	72290	268958	225638	69706	74016	17219	110948	27015	24012	12935	12344	14125	14155	71780	15426	112407	64010	100756	99889	14027	19144	56619	14433	71617	21745	14089	245707	20565	17932	242151	319901	68943	18511	14972	66256	74268	269855	12017	228019	21683	98452	93843	76142	19259	12011	15171	66326	108657	19765	228094	66923	56368	192232	243548	66848	100609	64929	387213	20965	76527	14910	77733	13872	13202	21390	72415	27681	74002	67815	14177	93684	211446	109857	12175	68027	209558	12262	16010	226025	213603	67592	192166	67356	17169	67445	11815	373864	18987	76238	16653	210035	114141	83485	101240	20388	751864	170676	12503	11808	21892	15168	76251	12314	26366	77889	13479	93834	13358	93699	17274	497652	21833	14872	67922	20230	80902	76178	68184	73158	269951	80721	105193	76893	67768	66102	213119	12583	110695	18160	16186	18685	23959	20972	16491	545030	12552	381678	53621	68828	14389	239852	98732	64934	26398	109593	54169	241308	266781	268935	494546	23795	12154	68268	77683	75871	67231	77053	11604	271209	242100	50875	235472	109738	13385	22022	14695	66126	231430	18738	69253	66464	108062
MP:0000598	abnormal liver morphology	13386	667118	68917	76952	17969	218973	72674	57432	74769	20614	20250	18792	74463	104111	16153	13840	14461	57813	22084	74480	67921	21823	12774	20851	54397	209011	22346	14676	23849	11459	12627	67059	216860	11482	107751	18613	14103	12400	13819	11743	18148	23790	56407	98193	215015	106025	20104	71997	66932	19419	269587	69697	67133	15979	17283	18670	17863	12562	13436	245000	18642	14621	23957	68428	53791	19354	20586	14783	216154	77411	52120	209692	16449	258658	11622	68942	56784	229003	233549	12879	54445	20520	16468	19731	15288	231002	20597	384061	56530	231464	19201	16001	231583	18815	107770	56320	53412	18609	68713	216188	66054	71753	14312	57874	15465	227723	18145	216616	22433	15234	27224	74187	11568	22184	18604	69608	14257	13649	14067	69309	16151	12266	64602	74191	19646	66400	108099	16974	14080	15127	52123	14950	14245	75547	107869	14527	235661	170757	12780	71799	12343	544963	19302	19242	67974	114716	17380	18793	64945	16476	20787	13653	14605	20846	57784	53610	74185	56381	12235	56075	12393	320007	11927	110157	16994	223601	18389	226243	21934	110173	18534	20249	12825	244958	106759	14618	223920	11534	18787	22762	19014	21888	12870	78070	20671	18771	244349	100705	14620	105855	72658	105866	12752	225049	109042	17700	13075	319765	18634	76574	74186	17850	245944	67963	64898	16592	24030	11287	11363	110095	11516	18010	244585	114229	16870	12753	76742	19882	75736	320355	329934	18133	16599	20371	63830	12159	18618	12918	226304	244059	15356	243983	21761	11605	223770	19305	100604	22778	228359	26357	11911	215653	13592	19099	268752	23980	27413	319594	11845	17295	83428	16004	67473	16193	22431	214593	12772	59045	22228	217166	21405	15216	232791	80280	225207	27428	57264	19015	19130	114601	29871	105171	20181	230809	11846	98711	18126	12491	70599	24069	67675	74843	16939	18559	20185	16880	56480	17168	71767	18212	224796	16199	66646	14917	11364	11632	260296	20360	12402	13591	14603	20656	72320	66443	71382	224903	57279	79044	14235	104086	71972	11595	17536	117167	26462	66402	11793	109006	21859	232987	102774	107515	103554	64384	18602	18414	77037	22335	16171	17764	240442	18103	110279	12575	67092	13837	17342	22592	14079	12768	19247	23850	14387	22040	18605	16971	246102	16452	56365	77781	26889	17257	100678	115487269	53970	16691	68054	13198	109323	381305	13983	15452	229714	246747	14083	12914	13070	258924	68588	606496	26416	18992	18131	13728	72136	30055	13185	330119	110821	77006	56745	19159	66277	78943	21825	11593	12702	16451	15932	74522	12160	20493	71870	72590	19261	21335	100043861	237636	68916	216019	71667	14377	73689	51938	20280	224647	329002	54375	14738	11486	211468	69183	57080	66269	12389	117150	21429	13870	70178	18566	269060	237831	11858	279766	12411	27409	83675	208151	67669	13857	15235	217125	20210	53612	67739	18508	11535	102294	229877	233081	18744	380836	68112	72895	15931	14732	17268	11606	50929	15218	107065	76457	237761	18763	18591	15139	238247	21926	108954	20239	56473	228869	78414	50505	20509	54135	11977	108897	230073	20869	16480	19225	23827	13167	380718	12370	28240	67470	14528	103537	22276	15215	75410	16478	50770	20516	13345	14218	14183	27401	14733	17202	320011	14161	73750	226781	57266	320924	234854	15978	20271	226849	211770	53421	14149	66834	20564	83554	14460	20652	14559	226641	19025	20423	12116	20739	12426	20528	270110	57914	19659	14156	329910	67469	54683	16598	68729	18974	16846	382348	228790	58805	17132	109241	12606	72175	63857	68877	108909	21814	68938	66853	246198	387231	232493	13489	214133	243961	69585	21881	11792	66868	193034	14711	56636	56032	17311	64379	16800	17769	14815	224826	230163	227801	76487	22190	64297	66591	209760	13035	18631	16819	353282	320202	57295	13106	12479	104263	27369	21386	17354	19228	21945	30924	12215	13856	15376	54562	15401	17341	14085	17002	66821	15900	53945	66617	69327	101568	20742	74453	21803	192119	104570	17937	11733	14011	227541	17979	77609	19645	18795	12421	97212	231086	18984	15121	70461	12927	17263	100616072	100124371	11303	269261	19697	55961	19652	236266	19698	56458	12842	11979	213053	229584	69743	17242	53901	16348	12495	56018	73754	170752	72129	11865	67010	53328	65113	19356	54128	21416	269224	108097	98221	11720	252838	19684	15212	19123	13853	76089	212528	268977	66148	12499	76608	16867	83946	19650	19013	17768	235312	210198	18778	68865	16337	76854	20296	63993	231805	73744	50518	74446	71901	19248	12091	13076	320840	223870	18125	246696	238055	16591	22761	60595	19156	243979	320560	14672	21399	12929	11997	56417	18220	56292	16322	75735	268930	18764	13852	229672	18986	17356	237847	13052	57261	277154	68801	15586	98415	17527	68695	217119	100126824	107513	11905	140486	12288	258563	14466	210973	12281	277360	16847	59020	13361	15242	51886	67378	54409	12549	214572	73442	214766	641340	192136	14705	100163	56354	18109	12977	68675	27419	20529	14013	21898	14105	16150	57869	18119	66968	20394	225631	66198	18024	27029	18632	22375	16854	14077	216233	12859	16668	67512	11370	11307	16590	109168	99650	54405	11651	66948	19128	245828	14259	217733	242202	20524	50765	242960	105348	27362	18705	66917	75778	22590	106522	436022	12623	72145	280287	17246	72128	13350	24111	239126	230909	107605	14151	170459	16002	67941	20375	330554	22259	22042	12211	235293	14933	319430	11576	13411	239556	239719	20341	21821	27078	103968	214162	11519	50931	56338	17777	21813	14465	50772	19088	56406	50799	111507	56040	18742	60527	12660	18169	16889	11409	229731	11812	52830	319742	74180	15587	229096	18176	68927	101502	69693	24088	80898	242748	24068	104253	26459	66154	66691	76273	68015	66505	50915	73649	12638	208198	16006	16578	14824	67153	17909	18983	170750	75705	56199	26914	11864	116905	74159	237911	60321	22248	27273	218518	211401	269181	16881	15129	67460	69060	16956	217201	14225	103988	16890	15483	84506	20741	102635496	229320	117216	18976	224674	58799	15284	70616	11520	20687	15211	20315	69562	11350	494448	109676	18416	14751	11450	17105	67490	15214	12457	12576	17117	22608	16177	53618	239170	56700	12765	13360	23807	19219	56490	74741	209032	29810	16195	19079	57263	74245	110082	233789	18230	16992	14385	214597	55948	12394	54710	68753	207209	14600	13548	16068	14247	230784	68465	16596	214922	18168	381582	22418	70661	14599	16008	20750	382985	11789	77579	68652	60599	231510	56538	76707	12041	74006	192176	74440	20186	16922	623503	107221	77559	403187	67542	17159	22059	83767	212442	16905	18174	74121	66978	121021	15378	219158	11886	14102	16191	54371	16835	433256	434147	76974	18015	19016	98366	20655	64930	11481	237891	229933	212943	76407	17701	210094	99982	16416	15570	20788	12193	19299	16418	57321	15275	16334	27103	170439	77980	22034	74048	269823	110115	192654	381126	15368	71233	22026	16828	69836	317757	381157	13723	73205	330460	99929	241035	16878	75691	234407	19696	140499	217265	18053	360013	11430	21475	57783	19227	15903	77832	269878	234388	22141	80744	71227	19141	19017	19733	207425	22773	241431	54616	103161	19072	14325	19082	70086	20602	14388	23945	58172	66256	14119	208449	18514	12017	14373	72774	67305	16009	71712	14311	70300	12450	73941	11548	66923	18127	19063	14910	54670	80707	116939	20344	15460	66902	68165	67399	19252	269514	14809	19109	12703	231103	20515	17169	13122	14874	17309	216799	23802	66082	16653	72565	67773	67013	11652	74008	216742	723889	18708	67128	21833	20437	332221	56637	73158	72002	74442	80721	105193	67800	50766	234199	170826	18023	115487267	99412	75841	15530	16373	16204	68095	12552	18741	109342	13590	20467	56183	11515	16341	26398	27392	18431	494546	18753	66810	11604	50875	104158	69550	21473	13666	18738	94352	13496	225845	17836	69638	68646
MP:0000601	small liver	15129	21945	69060	12215	13856	20185	15401	102635496	16199	11632	66821	260296	20360	66443	14461	58799	15284	20742	22084	70616	67921	20687	192119	17536	14011	69562	17979	19645	109006	12927	100616072	67490	107515	12400	22608	19697	56700	12765	23807	18602	29810	16171	213053	229584	17242	53901	13837	17863	12562	13436	245000	22592	18642	56018	14079	19247	14600	16452	13548	14247	26889	115487269	109323	11622	98221	252838	16596	70661	14599	16468	76608	16867	19731	68588	17768	26416	18778	18131	76854	72136	330119	231464	77006	12091	320840	223870	22059	78943	16591	22761	19156	21399	12702	56417	12160	216616	433256	75735	18986	21335	22433	71667	15234	18015	27224	22184	329002	224647	64930	107513	11486	69183	12288	99982	277360	16418	19646	27103	13361	269060	51886	13857	217125	75547	14527	381126	20210	170757	18508	18109	68675	19242	381157	16150	75691	18119	17268	11606	57783	53610	18024	56381	15903	237761	76457	12393	18591	234388	110157	18389	54135	230073	16480	241431	12370	103537	242202	70086	14388	27362	18705	58172	16478	50770	22762	22590	14218	106522	72128	280287	17246	208449	14733	20671	18514	12017	14373	244349	57266	170459	320924	12450	14460	67941	66923	225049	17700	80707	66902	239556	67399	19252	20341	74186	14809	214162	16592	19109	20515	21813	114229	16870	50772	17309	382348	76742	56406	66082	16653	17132	63830	109241	229731	74180	229096	69693	13489	24068	21833	67128	20437	223770	243961	100604	21881	22778	14711	228359	17311	16800	50915	208198	227801	19099	16578	18023	115487267	319594	11845	17295	67153	16204	12552	22431	214593	232791	80280	16341	225207	75705	27392	494546	19130	50875	20181	104158	60321	69550	98711	13496	21386	16881
MP:0004848	abnormal liver size	13386	21945	30924	69060	15129	67460	68917	667118	12215	13856	20185	57432	71767	20741	15401	17341	102635496	16199	11632	15900	66821	260296	20360	18976	20656	13840	66443	14461	71382	58799	15284	20742	22084	70616	67921	104086	20687	192119	11595	11733	117167	17536	14011	20851	54397	209011	69562	17979	14676	19645	97212	23849	109006	12927	100616072	18416	68646	14751	11482	67490	14103	102774	107515	17117	12400	22608	16177	19697	239170	56700	12765	55961	23807	18602	236266	12842	29810	18414	16171	213053	229584	19419	17242	53901	57263	18670	17863	12562	13436	245000	233789	22592	16992	13837	56018	14385	18642	14079	19247	23850	207209	14783	14600	13548	16452	16068	14247	65113	56365	26889	17257	115487269	52120	109323	11622	68054	98221	229003	11720	16596	13983	252838	22418	229714	70661	14599	16468	12499	66148	76608	16867	16008	19731	19013	68588	17768	231002	26416	18778	20597	18131	16337	76854	72136	60599	231510	330119	76707	12041	77559	50518	231464	20186	107221	77006	74446	12091	403187	13076	320840	223870	22059	78943	212442	16591	22761	19156	74121	66978	21399	68713	12702	11997	16451	14102	56417	12160	57874	54371	18145	16835	216616	18764	13852	433256	18986	17356	75735	21335	22433	71667	15234	14377	76974	18015	19016	98366	27224	20280	22184	329002	224647	64930	14738	217119	107513	229933	11486	69183	12288	99982	14466	57080	15570	12389	210973	66269	277360	19299	16418	16847	21429	19646	66400	27103	16974	18566	269060	13361	12411	27409	22034	51886	13857	67378	14245	217125	110115	75547	14527	381126	20210	170757	14705	12780	18508	18109	68675	16828	102294	19242	229877	381157	73205	99929	16150	241035	75691	64945	18119	13653	17268	11606	15931	11430	20394	57783	53610	18024	56381	15903	237761	76457	12393	27029	22375	18591	234388	110157	238247	21926	56473	16854	12859	18389	16668	78414	21934	19141	54135	18534	230073	207425	20869	67512	16480	23827	241431	54616	12370	67470	19072	103537	242202	22276	70086	20524	14388	27362	18705	75410	58172	66917	16478	50770	22762	22590	14218	106522	72128	72145	280287	17246	208449	21888	14733	17202	20671	18514	12017	14373	73750	107605	14151	72774	244349	57266	170459	320924	16009	226849	53421	12450	14460	16002	67941	66923	20375	225049	17700	22259	13075	18127	54670	235293	19025	80707	319765	12116	20739	66902	18634	239556	67399	19252	20341	74186	14809	54683	214162	68729	16592	19109	12703	11287	110095	56338	20515	21813	114229	14874	16870	16846	50772	17309	382348	216799	76742	56406	228790	66082	16653	58805	17132	18169	72565	16599	16889	63830	20371	109241	229731	108909	74180	226304	21814	229096	243983	69693	13489	214133	24068	21833	67128	20437	223770	243961	332221	100604	21881	22778	66691	14711	228359	56636	17311	16800	68015	234199	50915	73649	170826	227801	208198	19099	268752	16578	18023	115487267	27413	319594	14824	11845	17295	67153	16204	12552	16004	22431	214593	12772	109342	21405	232791	80280	16341	225207	75705	13035	27392	18431	16819	494546	19130	11864	50875	20181	104158	60321	69550	218518	211401	27369	11846	98711	12491	225845	13496	24069	21386	74843	16881
MP:0005370	liver/biliary system phenotype	13386	667118	18477	68917	76952	17969	218973	72674	57432	11634	74769	20614	20250	18792	74463	104111	26420	195046	16153	12189	13840	14461	57813	22084	74480	24105	21823	67921	232670	12774	20851	54397	209011	105670	22346	14676	23849	12725	19720	22035	246154	11459	12627	67059	68646	216860	11482	107751	18613	14103	12400	13819	11743	18148	23790	56407	98193	215015	106025	14063	20104	75863	71997	66932	14936	19419	269587	69697	67133	15979	17283	18670	17863	12562	13436	245000	18642	14621	83813	23957	68428	53791	72119	19354	20586	14783	216154	77411	14601	383619	56384	52120	209692	16449	258658	11622	17120	68942	56784	229003	21848	233549	12879	54445	117197	21877	20520	16468	19731	15288	11692	231002	20597	384061	17158	56530	72507	231464	19201	16001	231583	18815	107770	56320	53412	18609	68713	216188	66054	13039	71753	14312	57874	15465	227723	18145	216616	22433	15234	20363	27224	74187	11568	68501	22184	18604	69608	14257	12425	20979	13649	14067	69309	16151	12266	64602	74191	19646	66400	108099	16974	14357	78309	14080	15127	52123	14950	14245	75547	107869	14527	28253	235661	170757	16803	12780	71799	12343	76510	544963	19302	19242	67974	114716	17380	18793	64945	16476	20787	13653	105732	14605	20846	57784	53610	74185	56381	12235	56075	12393	320007	11927	110157	16994	223601	18389	226243	21934	110173	15205	18534	12236	20249	12825	244958	20878	106759	14618	223920	11534	18787	22762	19014	21888	11758	12870	78070	20671	18970	18771	53859	244349	100705	14620	105855	72658	105866	12752	225049	109042	17700	13075	16185	16069	319765	18634	76574	74186	17850	245944	67963	64898	16592	24030	11287	11363	110095	11516	18010	244585	114229	16870	12753	76742	19882	329795	75736	320355	329934	18133	16599	20371	63830	12159	18618	12918	226304	244059	15356	243983	21761	11605	223770	19305	100604	71567	22778	228359	14130	26357	11911	215653	13592	19099	74343	268752	23980	27413	319594	11845	17295	83428	16004	67473	16193	268373	22431	12772	59045	214593	22228	217166	21405	15216	232791	80280	225207	27428	57264	19015	19130	114601	29871	108153	105171	20181	27354	72055	230809	11846	98711	18126	12491	70599	24069	67675	16963	74843	16939	18559	20185	16880	56480	17168	71767	56289	18212	224796	16199	66646	14917	11364	11632	260296	20360	12402	13591	14603	20656	72320	66443	71382	224903	57279	79044	14235	104086	16396	71972	11595	17536	117167	26462	67432	66402	320940	11793	109006	21859	232987	102774	107515	103554	56350	64384	18602	20338	18414	12861	77037	22335	16171	17764	240442	54197	18103	110279	12575	106389	67092	13837	83379	17342	22592	108013	14079	12768	19247	23850	14387	22040	18605	16971	246102	16452	12267	192188	56365	77781	26889	17257	100678	115487269	13644	53970	16691	68054	13198	109323	381305	13983	54195	15452	229714	237877	246747	14083	12914	18102	18646	13070	258924	16973	68588	606496	26416	18992	18131	13728	72136	20842	30055	13185	16841	330119	110821	77006	56745	19159	66277	78943	16641	21825	11593	12702	16451	15932	11920	74522	12160	20493	71870	72590	19261	21335	100043861	237636	68916	216019	71667	14377	73689	51938	20280	224647	329002	54375	14738	11486	211468	69183	57080	66269	12389	117150	21429	387167	24055	13870	70178	18566	269060	237831	11858	279766	11889	12411	12675	27409	83675	11668	208151	67669	13857	15235	19264	217125	20877	20210	53612	67739	18508	20198	56044	22695	11535	102294	77371	229877	233081	18744	380836	68112	72895	14792	14732	17268	11606	15931	50929	15218	16912	107065	76457	237761	18763	18591	15139	238247	21926	108954	20239	56473	228869	78414	50505	20509	54135	11977	108897	230073	20869	16480	19225	23827	15227	13167	380718	67470	28240	12370	16797	14528	103537	20887	22276	20229	15215	75410	16478	51795	20516	50770	13345	14218	14183	27401	14733	17202	14198	320011	14161	73750	226781	57266	320924	217344	15978	234854	20271	226849	17096	211770	53421	14149	66834	20564	83554	14460	20652	14559	226641	19025	20423	12116	20739	12426	20528	17215	270110	57914	19659	14156	329910	67469	54683	16598	14629	68729	53415	18974	16846	382348	72301	228790	20517	58805	17132	16162	109241	12606	72175	63857	68877	108909	21814	68938	66853	246198	387231	232493	13489	214133	243961	69585	18798	21881	11792	66868	100039672	193034	14711	56636	56032	17311	64379	16800	17769	14815	224826	230163	72400	23873	227801	76487	22190	11750	64297	71145	66591	209760	16183	13035	18631	16819	353282	107995	320202	57295	13106	12479	104263	67896	27369	21386	17354	19228	21945	30924	12215	13856	15376	54483	28248	54562	15401	57916	17341	64113	14085	17002	329908	66821	15900	53945	66617	21937	69327	101568	20742	74453	21803	192119	104570	17937	11733	14011	227541	17979	77609	19645	21957	18795	12421	97212	231086	18984	15121	70461	12927	17263	100616072	100124371	11303	269261	19697	55961	19652	14430	236266	19698	56458	72772	12842	11979	213053	229584	69743	13124	17242	53901	16348	12495	56018	73754	170752	12672	72129	11865	67010	53328	65113	19356	57344	54128	21416	319583	269224	108097	98221	11720	252838	19684	15212	19123	13853	76089	212528	268977	66148	12499	76608	16867	83946	19650	19013	17685	17768	235312	210198	18778	227358	68865	16337	76854	104806	20296	12268	231805	63993	73744	50518	74446	71901	15975	19248	12091	13076	320840	223870	18125	246696	238055	16591	22761	60595	19156	243979	12671	320560	18034	14672	21399	12929	11997	56417	18220	56292	16322	75735	268930	18764	13852	229672	18986	17356	210029	237847	13052	57261	277154	68801	14159	15586	98415	17527	68695	18033	69769	217119	100126824	107513	11905	140486	28250	12288	19090	258563	14466	210973	12281	277360	16847	59020	13361	223780	15242	51886	67378	54409	21353	214572	73442	12549	214766	641340	192136	14705	100163	56354	18109	12977	68675	27419	20529	14013	21898	14105	16150	57869	27279	18119	12387	68846	12566	66968	20394	225631	12795	66198	18024	27029	18632	22375	16854	14077	216233	12859	16668	67512	11370	11307	211134	16590	64383	109168	99650	327762	54405	11651	66948	19128	18861	245828	14259	28114	217733	242202	20524	50765	242960	105348	27362	18705	66917	75778	22590	106522	436022	12623	72145	280287	17246	72128	13350	24111	239126	230909	107605	14151	170459	16002	17829	67941	20375	330554	22259	22042	12211	235293	14933	319430	11576	13411	239556	239719	20341	21821	27078	103968	214162	11519	50931	56338	17777	21813	13244	19693	14465	50772	19088	56406	50799	111507	56040	18742	60527	12660	18169	16889	11409	229731	11812	52830	319742	74180	15587	229096	18176	68927	114886	72960	101502	69693	24088	80898	242748	24068	76483	58911	104253	26459	66154	66691	76273	68015	66505	50915	73649	12638	208198	16006	16578	14824	67153	17909	21665	18983	170750	67525	75705	20494	56199	26914	13077	11864	116905	74159	237911	68525	243764	60321	22248	27273	17217	218518	211401	269181	105352	16881	15129	67460	69060	16956	217201	14225	17874	103988	16890	19211	15483	84506	20741	102635496	229320	117216	20778	18976	224674	58799	12608	15284	70616	11520	20687	15211	20315	20680	69562	11350	233489	494448	19084	327799	109676	18416	14751	11450	17105	67490	15214	12457	12576	17117	22608	16177	53618	239170	56700	12765	13360	23807	19219	15379	56490	74741	209032	29810	16195	17151	56371	19079	52609	57263	74245	110082	233789	18230	16992	14385	214597	55948	12394	71586	12916	56190	54710	68753	207209	99382	14600	13548	16068	14247	230784	68465	16596	214922	18168	381582	22418	23942	70661	14599	106052	103724	329872	16008	20750	382985	11789	77579	58186	68652	60599	231510	56538	76707	319974	12041	74006	192176	74440	20186	16922	623503	107221	77559	56208	403187	67542	17159	22059	83397	83767	212442	16905	18174	20425	66978	18129	121021	15378	219158	74121	11886	14102	16191	54371	16835	433256	434147	76974	18015	19016	98366	242705	21929	20655	64930	11481	237891	229933	16775	212943	76407	17701	210094	99982	16416	15570	20788	21752	12193	19299	15248	16418	57321	15275	16334	27103	170439	74645	77980	29811	22034	74048	269823	215113	110115	192654	381126	15368	71233	11806	22026	66313	17766	16828	66314	69836	317757	381157	13723	73205	330460	99929	241035	16878	75691	234407	19696	140499	217265	18053	360013	11430	16194	100102	21475	57783	19227	15903	77832	269878	234388	22141	18171	80744	71338	71227	19141	19017	19733	207425	22773	241431	210106	19386	64010	54616	54354	103161	19072	14325	109889	19082	70086	20602	14388	23945	58172	66256	14119	208449	18514	12017	14373	72774	67305	16009	71712	56696	14311	70300	12450	73941	11548	66923	18127	19063	14910	54670	80707	116939	20344	15460	227289	66902	68165	67399	19252	269514	93684	14809	67592	19109	12703	231103	20515	17169	13122	14874	17309	216799	23802	66082	16653	72565	67773	67013	71902	11816	21892	11652	74008	216742	723889	18708	12359	67128	21833	20437	11669	332221	56637	73158	14062	72002	74442	80721	105193	76893	67800	50766	234199	170826	67154	18023	115487267	99412	75841	15530	16373	16204	68095	12552	111364	74148	18741	109342	13590	20467	16190	56183	11515	16341	26398	27392	18431	494546	19360	18753	66810	19301	11604	50875	104158	69550	21473	13666	18738	12053	94352	13496	225845	17836	69638	12505
MP:0001711	abnormal placenta morphology	13386	19228	20874	22113	20531	13856	19211	16880	16410	17978	217325	74463	14085	14784	54427	320209	66586	106952	80288	16153	54485	12189	239528	72320	26413	14955	74453	110119	14615	20687	14531	22286	66214	13017	327826	112405	21349	22346	17125	12848	19645	12421	26564	21824	17263	67059	108037	17294	50493	214292	15486	69456	18148	54598	11303	56749	68278	16776	13360	217039	18194	74322	14619	14897	20823	72584	22339	55982	20541	71997	56371	210710	20479	69697	14367	268996	15979	57246	12562	233789	245000	69354	268970	83379	68875	22289	50500	14783	14600	12572	67078	76577	216154	68598	52028	211064	20998	54128	17257	28006	21887	100678	16691	12142	68299	21781	14170	19387	108154	100683	65255	76089	69131	230393	105638	21425	13805	19731	27494	17768	93736	14268	16401	104416	56716	72047	26416	77579	13813	15516	19359	107586	18971	654362	13163	24086	243905	12946	235626	20842	330119	71715	54342	74006	233826	22413	99571	223870	108888	20916	78943	22687	18129	232341	75596	19664	12929	12702	20732	72780	50785	17075	19205	13001	56417	22221	12160	15110	16191	192292	16948	57138	18764	12705	23939	18986	16772	116701	20775	11491	12981	71709	15234	13052	19016	73689	23989	233405	11863	50798	12292	107513	13649	140486	11486	432486	12266	207165	327942	69698	12288	66827	16416	67529	23872	13984	15398	51813	216853	16847	79456	14791	11504	20563	23900	68018	12867	20471	12411	12675	239167	269823	51886	13857	14950	20971	20877	23937	15368	67671	18508	99377	11909	11535	14013	234407	217463	16878	74370	434784	18119	72895	14118	16476	12550	360013	75504	67264	66935	13711	78757	56717	76457	18222	29808	229663	18763	18591	21872	110157	213742	76916	26395	109115	50768	73679	75430	19385	50996	20869	17173	24075	16480	65086	76826	192197	227683	22166	22030	70584	170731	11651	64010	68135	75590	20674	13211	18814	56096	18654	71617	14388	15574	12662	242960	241324	20602	100038489	16157	50770	233575	26380	18595	17886	19014	320910	17846	214669	21749	66256	14183	72145	22195	67437	67860	320011	18016	19244	329877	15978	14620	18596	17354	16002	72313	66923	216344	229488	353326	11799	75826	69617	12211	14910	15568	66515	14734	14008	66866	14156	71041	18121	67141	17240	17869	50767	12192	109599	13875	20515	56353	13393	21894	244585	26554	373864	56406	57342	17132	68014	170676	71902	105782	63830	387146	18606	14622	21814	15356	69116	15499	13205	20540	14281	15221	12334	108100	227682	56412	20620	12577	269400	68184	234839	17126	252973	66185	22097	19878	56334	67768	231672	12591	70359	16007	380993	70208	19110	23950	27206	21679	74355	16186	70435	93760	107894	217718	17128	17069	22420	17295	242687	26922	16004	53621	14283	18701	54126	11515	434130	230233	18128	13876	225288	19015	353282	109880	12846	65111	21812	30843	67471	22177	20181	20866	74142	110147	60321	14381	13046	21815	21420	100336	26406	16412	13480	16168	13496	24069	13529	66511	68646	16421
MP:0005380	embryo phenotype	20930	211323	11655	23796	13386	16906	20531	320538	104732	218973	11783	15081	52713	22344	20614	74769	18091	17978	217734	74463	56847	14087	218454	217011	18674	106952	381903	16153	329628	12189	109553	80288	225876	14461	19164	14633	19346	22084	67921	80286	14615	20901	67241	18552	22286	13017	320997	623661	667742	22346	54411	20662	76832	23849	12005	17878	64075	22032	12627	67059	17300	230126	79264	11482	208618	107751	433759	15476	14071	12400	13819	12896	18148	20462	69656	13532	56749	23790	94062	16776	19819	12592	215015	12558	74322	14619	170930	277250	21415	55982	11480	13846	20383	51788	94043	71997	210710	66932	64436	20479	12385	53614	69697	14367	15979	17283	57246	12562	17863	13436	19043	245000	13018	208292	18704	69354	12371	54198	50500	72119	64658	73668	13063	22235	12418	14783	16438	216154	22173	28006	20624	71063	19052	56384	56531	16449	18432	67283	77045	108679	217721	68299	15277	78560	14170	24074	19434	108154	100683	20334	67042	16573	22412	68193	66249	69131	20740	21417	14114	17248	16468	67981	19731	66958	11461	225887	58800	14268	13813	140917	237339	18817	103986	107586	18971	93840	70790	12946	14066	107702	54369	71715	20867	21453	19325	19303	233902	83922	56790	18141	56320	108888	18706	20613	50754	18424	75596	20732	235559	13039	59287	19205	20336	14312	252870	227723	20665	14828	230857	12705	76355	116701	240476	22433	214812	15234	23989	27224	74187	243755	68501	14257	239405	74168	12561	68028	75901	13649	11904	14067	66578	56438	12266	52504	17855	432486	234865	108672	103962	56443	14163	20588	15398	51813	93836	66999	19646	16897	79456	214384	14791	11504	16974	13609	109333	68897	239167	101206	72938	17193	68263	66508	77644	14950	23863	270163	75547	23937	140570	50776	28084	69724	72831	58523	12449	99377	11933	229644	19302	69163	218820	103996	18803	19708	19649	16869	16476	68151	13653	434784	75504	97884	12530	14674	209334	68133	53610	99100	21808	22428	94186	18222	229663	20348	67087	23966	76044	216197	110157	56420	226646	74053	227743	72345	58180	109115	15001	17898	56070	12237	22642	14707	15205	12236	19726	18124	107746	56419	22421	545370	16392	22069	20878	12540	53975	170731	18717	69718	18654	66983	17977	65256	226414	100038489	71461	24136	18595	76411	19014	68146	433091	67860	18970	20671	50927	434437	67225	18771	114604	56150	244349	59026	329877	12317	78912	226432	14620	66172	18972	226519	240888	56551	100169	14719	56335	216344	53869	353326	11799	21388	93835	79464	12164	54644	21385	19263	66515	76574	23856	71041	245944	18510	217707	57773	384452	244585	68767	11697	213081	244141	22138	12827	56532	73916	329795	20997	23938	246179	20428	105782	63830	59036	12159	67302	15356	14561	66142	69046	81702	21418	19714	15221	107889	170442	70097	216805	56412	223770	12577	14585	19305	228859	22027	226823	67784	432940	234839	71923	228359	20619	320717	67166	70789	15510	67772	11656	12591	16909	75812	56426	16007	380993	232077	30926	15381	215008	74682	68572	217718	17069	171395	26922	636931	17295	22420	72836	22416	16004	14283	22431	229725	109698	12850	14275	232791	54126	434130	76959	19367	67655	27428	19015	109880	330409	65111	114601	21812	14232	73708	217864	17260	22177	20181	116940	11416	380601	80294	93759	27354	26562	74142	14731	21815	18949	237625	103889	98711	76582	13480	15209	11694	24069	13529	14174	66511	19712	72508	22113	27221	66096	53895	16882	11804	20185	16880	104394	17168	16568	15559	21384	54427	66403	20833	235574	11632	67199	56275	110829	65960	12156	26965	72320	22330	26413	328365	207304	67122	57279	71446	68968	83701	73692	19349	233908	13641	17189	75420	20115	17536	14531	66214	244058	108907	28000	12848	14688	71876	104725	66556	15394	245688	66867	229841	223499	109006	22348	12537	109275	70083	14534	232987	18567	15223	17294	13798	102774	107515	83431	12042	54598	67439	64290	213575	17865	20807	72117	66680	74318	67888	22041	214498	241490	22339	21974	231430	77037	12428	328108	56711	17764	230908	14106	56307	12406	65964	110606	13614	83379	67279	15400	12648	22289	108013	107932	19247	12824	12614	226154	107358	56294	16971	30930	246102	16452	101314	20473	67078	15260	68598	22634	17257	224613	14463	100678	11308	16691	12142	14582	381305	73473	114712	107693	243272	16561	230393	14083	210982	105638	70737	12914	19317	67978	71770	328440	27494	58184	269536	170823	19353	18505	56716	26416	20912	15516	66482	72475	17292	56380	17449	13650	13728	20842	227720	330119	56452	59050	18597	233826	14048	19713	77006	101185	116733	12785	22422	78893	20916	18202	69917	78943	110323	225160	27374	13380	67968	232341	105988	11650	19820	12702	72780	72416	12190	74522	330817	13001	192292	50798	12160	56207	71870	99011	57138	19823	21335	11491	12981	320145	11426	14234	75560	12534	20481	11600	104144	19213	104831	114714	73689	102209	101401	68592	72157	57753	11863	69906	29807	11486	140484	65020	21843	22417	69698	57080	67529	114606	21429	228911	224640	66410	13870	17129	68018	12411	12675	83675	16796	68816	14365	14182	13857	16399	72308	78088	20877	19744	19355	67671	20430	66925	209456	18508	56044	231646	11909	11535	67278	225326	18711	12261	14725	72895	11819	230824	18797	66935	242585	320951	17901	264064	71707	78757	75406	15218	12633	56717	12144	17961	12856	76457	212679	29808	74477	76365	18763	18591	18018	216825	12590	83557	21926	15161	14694	20509	19687	75430	11977	50996	68196	20869	24075	212712	16480	76826	19225	15227	12043	227683	70584	544696	380718	67972	103583	66310	16848	56184	12370	13003	21676	53310	207607	71137	21849	26572	18814	23967	107182	241324	75410	50770	14056	13478	17886	22661	320910	15373	21975	20516	21749	12615	214669	14183	14218	320011	57810	66121	84653	13595	219103	233904	72749	15978	20271	14137	56378	66072	18999	211770	14149	67096	18596	14460	14559	218397	93762	20423	241062	14734	270110	67414	14634	66679	14156	30841	27041	16598	14629	14755	14228	16477	50767	109599	18974	14051	16846	264134	107476	192195	57342	17132	237459	20018	12826	71640	12649	21331	244666	21788	14179	19944	29812	21814	67857	66394	22061	56218	69116	15499	13205	22415	14281	20620	65100	11792	66793	51791	16576	106633	66185	56032	17311	56334	20733	20724	76302	224826	231672	103733	99349	18484	72400	227801	106042	75717	71974	15384	22190	22070	232910	654470	102636514	22158	17702	330171	109661	52615	66949	22594	12020	228071	26940	19075	353282	107995	50884	19047	320202	71890	22088	107449	57295	72344	546143	70885	14562	78134	18553	231470	50523	21420	110355	100336	26406	106298	12892	67031	21386	17354	19228	20874	228714	64655	252966	13560	19364	18935	20384	13856	15376	54562	15203	118445	13640	16410	20907	15408	214901	217325	14085	104444	20226	104012	320209	19124	13867	227195	319481	15258	53945	105083	320438	66821	20873	232827	50524	69327	13865	14955	20742	17885	226352	74453	16371	319277	75751	21803	192119	107766	56086	14011	327826	70397	67956	17979	14028	19645	23996	12421	97212	18984	18186	11838	21824	15121	108156	12667	16542	12927	70315	17263	76568	12224	20349	227095	12336	270685	69456	15486	13629	11303	73230	68278	20191	60455	432677	17448	26934	19652	233532	13026	21687	233107	20823	68441	72584	67943	56458	72772	12842	214063	66979	68794	20541	14536	225997	60532	382236	225280	67836	226049	56233	171508	94219	20622	236930	268996	14180	268970	225164	59024	110460	16348	68875	26433	67184	218952	73754	21748	109587	224111	74111	102423	12572	68094	19356	57437	211064	54128	11938	234023	21416	27225	320772	21781	110750	216560	19387	11907	98221	74203	75137	69871	236539	65255	76089	107508	16558	67030	233724	15251	268977	22385	19647	226153	170759	69109	83946	13990	51869	56878	110648	17768	16401	244879	77040	104416	72047	20416	59048	18624	59046	67574	19359	17187	17210	13163	17420	243905	17237	83409	226548	12988	50518	67916	22413	75909	19248	21780	109079	223870	238055	13617	20812	57776	109910	269966	22761	60595	68612	21399	19664	12929	30843	50785	56417	22221	54139	268930	17356	18764	23939	22408	18986	16772	66840	20775	72568	71709	109578	12321	269593	13052	234728	65969	57261	407821	11449	225348	66910	241296	16917	26409	14886	13048	12292	100126824	107513	140486	207165	16511	68550	13642	12288	327942	380959	14043	59021	16147	217127	13557	216853	13543	16847	19376	59020	13361	110350	18291	228361	14563	12180	13382	23900	140810	12867	217866	338351	15242	51886	54409	231214	20971	214572	109620	67996	14113	13690	56336	16911	433632	270166	74195	18109	242726	77035	56348	22384	68703	20529	14013	15245	59016	11984	11843	226518	67333	14451	19206	74370	18119	66248	11835	12387	18541	16825	26754	12550	381359	15183	54635	22234	13383	20683	66789	11477	328572	20201	229707	56453	74117	12153	213742	76916	18607	233912	19116	50768	73679	17684	17308	13132	208043	56505	22200	19385	56249	70233	65086	16590	13396	13191	22030	22166	99650	22772	11651	19128	20587	74143	13435	68135	66132	13211	76890	52276	11487	84092	242960	66917	68510	26380	67661	106522	26423	67561	72145	17246	217837	22195	13395	19821	22036	434778	67437	58202	225523	18016	268902	16777	68142	14151	19244	22192	242022	16002	217473	71950	229488	19361	12995	75826	22042	12211	15568	14008	214137	13411	239719	74019	17131	16202	20595	21821	18193	18121	67141	27078	17906	214162	233651	70726	52023	320790	67054	20019	226747	72333	105513	70122	17777	13393	21813	58198	75480	26554	13388	19378	14465	234366	109543	26432	56406	71436	214552	56422	13082	26422	72043	68014	73178	625249	26407	19704	109065	14165	232174	109678	63856	21380	20540	12334	16862	13144	227682	219024	71820	18933	269400	231659	66691	228357	19651	13605	22097	17428	11699	21956	66505	15433	30877	70359	70208	17149	21679	74355	56455	17118	93760	15228	70435	17128	68421	52696	242687	26921	21407	21374	67153	67486	17877	17909	21665	70024	74244	22630	170750	18550	22390	230233	75705	18128	12617	12162	225288	56199	67997	56088	116905	216527	20289	18759	72399	74123	11479	67471	18451	78783	60321	110147	15111	13046	17217	268656	14036	69270	218035	20525	74025	215335	72181	19271	16881	16421	12945	21389	268741	12545	56771	19822	14225	19211	16450	15194	56612	14784	72170	319757	66549	57441	20779	19044	67582	66586	20778	54485	239528	22782	15407	70616	68735	110119	20687	20680	69562	112405	21349	17125	77087	12567	74407	230376	67711	233489	494448	380664	19084	26564	15117	15399	20527	225182	26926	234740	76501	66140	111337	75710	108037	58250	14751	18453	67490	16551	101867	66573	50493	21916	214292	53627	109548	22608	71988	13195	224481	53618	66827	21667	338359	23807	12151	217039	13360	192160	18194	14897	110542	16195	22632	56371	16814	114128	56428	18021	227697	102060	12831	20482	233789	18230	72039	19058	19182	208266	110074	14462	224105	55948	12394	99683	19134	20017	224805	67819	218850	68753	16569	17938	14600	76577	13548	52028	22589	14247	20998	26424	382089	14254	15239	11538	21887	69903	21873	13616	224143	20848	214922	22764	15331	51885	63872	233977	75786	22601	22418	71458	20460	21425	13805	13389	12021	93736	223838	11789	77579	22196	100608	18740	66711	654362	12544	14086	69837	57434	15201	93742	235626	23892	73453	24086	319974	54342	74006	74440	13518	18504	56208	56322	99571	67542	98170	14061	18503	22059	69723	13433	13654	64706	22687	19066	18129	15378	17357	52398	227526	56321	68209	17075	226562	94093	16948	15110	13797	16191	13043	109641	18140	229589	14297	666794	66108	72027	107733	434147	50912	22284	19016	18015	216767	22160	104098	233405	78892	51812	64930	11481	237891	18789	67590	233726	21771	17701	229227	170765	99982	14082	14827	16416	59057	13135	23872	13984	16402	12193	104174	76792	15248	109145	17535	76967	20563	13836	20471	74645	27217	15257	26426	22034	269823	215113	17034	15368	245866	380614	276770	73192	16323	19335	83997	17293	381157	80903	234407	19742	51810	217463	16878	14314	22329	75691	14118	360013	76779	67264	233833	12168	11465	13711	21387	69821	347708	16658	216565	68564	269878	74199	72016	13866	237615	21872	105278	26384	11695	81896	22763	103677	81000	26395	231724	237222	110948	207425	17173	18700	192197	12935	67390	22003	22773	16453	74392	64010	28036	75590	20674	212547	330474	245671	56096	71617	14388	15574	12662	20602	16157	223827	233575	18511	17846	18975	66256	12631	110033	18514	67967	15490	226591	13806	70300	15469	21410	72313	226178	234776	66923	67788	52463	69617	14910	66902	218629	66866	16319	30791	17240	17869	101565	109305	12192	664783	57357	13875	20515	56353	21894	100503311	54006	100040591	76688	373864	14248	16653	226861	109555	226169	84505	170676	18667	67773	14042	14415	71902	387146	18606	14622	67071	72649	386612	12166	277463	13358	21924	108100	67922	76178	218977	18008	14472	68184	67181	73158	14062	17126	252973	14175	22062	19878	11702	67768	50766	225518	277939	66942	12465	19110	22324	23950	26430	12006	18023	16186	21909	27206	107894	15530	19185	53621	74148	20591	18741	18701	216285	100043597	11515	64934	16341	13876	27392	19360	18263	12154	12846	77683	235472	66461	20866	19414	14381	14230	66126	16412	16168	232906	13496	66464	13982	68646	108062
MP:0002086	abnormal extraembryonic tissue morphology	13386	19228	20874	20531	13856	16410	18091	17978	217325	217734	74463	14085	320209	19124	320438	18674	105083	106952	80288	16153	12189	14461	14955	20742	226352	74453	14615	21803	192119	22286	14011	13017	327826	22346	14028	19645	20662	12421	23849	18186	12005	11838	21824	15121	12667	16542	17263	67059	12224	79264	12336	11482	433759	69456	14071	12400	15486	13819	23790	18148	20462	11303	56749	17448	68278	16776	12558	74322	21687	14619	20823	170930	67943	72584	56458	68794	55982	20541	14536	71997	210710	20479	12385	69697	14367	268996	15979	57246	12562	225164	245000	13018	69354	268970	68875	26433	67184	50500	64658	13063	14783	12572	216154	211064	54128	28006	21416	16449	67283	68299	21781	14170	19387	108154	100683	236539	65255	76089	67042	20334	69131	15251	19731	17768	14268	16401	77040	104416	72047	20416	13813	19359	107586	18971	93840	13163	70790	243905	12946	14066	107702	226548	71715	12988	67916	19325	22413	19303	19248	56790	109079	223870	108888	56320	238055	22761	18706	20613	50754	18424	75596	19664	12929	20732	30843	50785	59287	19205	20336	56417	22221	252870	13039	14312	227723	17356	18764	12705	23939	18986	16772	116701	20775	72568	71709	15234	13052	65969	23989	68501	26409	14257	14886	12292	107513	13649	140486	14067	432486	12266	207165	13642	327942	12288	380959	15398	16147	217127	51813	216853	16847	66999	214384	79456	14791	59020	11504	13609	109333	23900	12867	239167	51886	54409	14950	20971	214572	23937	433632	12449	18109	77035	56348	99377	20529	229644	14013	74370	18803	434784	18119	16869	16476	12387	16825	12550	75504	22234	14674	22428	11477	328572	20201	18222	229663	110157	12153	213742	76916	18607	109115	50768	73679	17898	13132	22642	19385	70233	65086	22030	22166	99650	170731	11651	19128	68135	13211	18654	66983	11487	242960	65256	100038489	26380	18595	67661	19014	106522	72145	22195	67437	22036	67860	18970	114604	18016	18771	16777	19244	329877	226432	14620	226519	14719	16002	71950	216344	229488	19361	353326	11799	93835	75826	12164	12211	19263	15568	66515	14008	239719	16202	18193	71041	67141	18121	70726	17777	13393	21813	68767	244585	26554	19378	234366	56532	56406	26422	20997	68014	73178	246179	625249	105782	63830	12159	109065	15356	81702	19714	20540	15221	12334	227682	56412	12577	22027	269400	234839	22097	67166	66505	12591	16909	30877	70359	16007	380993	70208	21679	74355	70435	93760	217718	17069	17128	26922	22420	17295	242687	67153	16004	14283	170750	18550	14275	54126	434130	230233	76959	18128	225288	19367	19015	109880	56088	65111	216527	18759	21812	11479	17260	22177	20181	67471	80294	74142	27354	110147	60321	13046	21815	69270	13480	24069	13529	66511	19271	16421	56771	22113	19211	16880	15194	17168	14784	54427	319757	66549	57441	11632	56275	66586	54485	239528	110829	12156	72320	328365	26413	57279	110119	20687	14531	66214	112405	21349	17125	12848	494448	380664	19084	26564	15117	22348	14534	108037	232987	58250	17294	50493	21916	214292	109548	54598	21667	13360	217039	67888	18194	14897	22339	56371	56428	102060	12831	233789	83379	18230	19058	208266	110074	12648	22289	99683	108013	19247	30930	14600	76577	52028	67078	15260	68598	14247	20998	17257	26424	15239	14254	21887	14463	69903	100678	11308	16691	12142	224143	22764	22601	230393	14083	105638	12914	19317	13805	21425	27494	93736	170823	56716	77579	26416	15516	66711	654362	24086	235626	73453	20842	330119	54342	74006	74440	233826	56208	99571	22422	67542	20916	14061	13433	78943	22687	18129	232341	15378	227526	19820	12702	72780	50798	12190	17075	74522	13001	94093	192292	12160	15110	16191	99011	18140	16948	57138	19823	14297	11491	12981	434147	19016	73689	11600	233405	101401	11863	11486	140484	69698	57080	16416	76792	13135	23872	13984	16402	67529	66827	224640	20563	20471	17129	68018	27217	12411	12675	22034	269823	14182	13857	17034	20877	15368	245866	67671	209456	56044	18508	11909	11535	67278	234407	51810	217463	16878	18711	22329	14725	14118	72895	360013	18797	67264	233833	66935	12168	320951	17901	21387	13711	78757	75406	56717	76457	29808	13866	18763	18591	21872	26395	75430	11977	50996	20869	17173	24075	16480	18700	76826	192197	15227	227683	70584	22773	67972	64010	75590	12370	20674	21676	26572	21849	18814	56096	23967	71617	14388	15574	12662	241324	20602	16157	50770	223827	14056	233575	17886	22661	320910	17846	214669	14218	21749	12615	66256	14183	320011	66121	72749	15978	15490	14149	18596	15469	21410	14460	72313	66923	52463	69617	218397	14910	14734	66902	66866	16319	14156	16598	14755	17240	17869	50767	12192	109599	13875	20515	56353	21894	76688	373864	57342	17132	170676	14042	12826	14415	71902	387146	21788	14179	18606	14622	21814	22061	69116	15499	13205	22415	14281	108100	20620	11792	68184	67181	14062	17126	252973	66185	19878	56334	67768	50766	231672	225518	18484	19110	23950	27206	16186	21909	107894	53621	18701	330171	52615	11515	66949	16341	13876	19075	353282	50884	320202	12154	12846	22088	20866	14381	66126	21420	100336	26406	16412	16168	13496	21386	17354	68646
MP:0001716	abnormal placenta labyrinth morphology	13386	20874	20971	14950	20531	16410	217325	11909	74463	11535	14784	320209	234407	217463	106952	80288	16153	239528	72320	18119	72895	26413	12550	66935	74453	110119	20687	78757	14531	66214	13017	76457	112405	18222	21349	22346	229663	19645	18591	21872	110157	213742	26395	50768	214292	15486	20869	11303	17173	54598	192197	16776	22030	70584	217039	11651	18194	14619	64010	14897	72584	75590	55982	20541	56371	14388	15574	12662	100038489	16157	50770	14367	26380	268996	17886	19014	320910	69354	66256	14183	22195	67437	50500	19244	14620	67078	211064	18596	72313	100678	66923	353326	12142	68299	12211	15568	14734	14008	65255	71041	105638	17869	50767	12192	13875	13393	244585	56406	56716	26416	15516	107586	170676	24086	243905	235626	387146	330119	233826	22413	69116	15499	99571	13205	223870	15221	108100	78943	20620	12577	18129	232341	19664	20732	72780	12702	17075	30843	56334	22221	15110	231672	12591	18764	12705	23939	16007	116701	71709	23950	12981	70435	15234	217718	13052	19016	26922	242687	17295	23989	14283	11863	434130	13649	13876	12266	19015	109880	16416	15398	13984	21812	51813	20181	14791	14381	21815	68018	21420	26406	12411	16412	239167	66511	51886
MP:0004196	abnormal prenatal growth/weight/body size	20930	13386	11655	320538	16906	20531	104732	218973	15081	52713	71175	22344	20614	74769	18091	217734	74463	14087	381903	106952	80288	12189	225876	20340	19164	14633	22084	80286	14615	67241	18552	22286	13017	623661	667742	22346	20662	76832	12005	64075	22032	67059	17300	79264	11482	433759	107751	15476	94062	18148	20462	16785	69656	16776	19819	215015	12558	14619	170930	21415	55982	11480	211651	13846	94043	71997	66932	64436	20479	53614	17283	57246	12562	13436	208292	69354	18704	103806	54198	64658	13063	22235	12418	14783	16438	14390	216154	20624	56531	19052	56384	16449	67283	77045	108679	68299	15277	14170	107823	20334	16573	68193	20740	21417	17248	16468	19731	11461	225887	58800	14268	140917	237339	103986	107586	93840	70790	12946	14066	107702	54369	16001	21453	19325	19303	233902	56790	18141	56320	108888	18706	20613	50754	18424	75596	20732	59287	19205	20336	14312	252870	22596	14828	12705	55980	116701	22433	214812	15234	23989	27224	74187	68501	14257	74168	75901	13649	17855	52504	56438	12266	234865	108672	103962	14163	51813	66999	214384	14791	16974	68897	239167	72938	68263	77644	75547	28084	69724	238386	72831	58523	12449	99377	19302	56351	69163	218820	18803	19708	16869	16476	13653	75504	97884	12530	14674	68133	94186	18222	229663	23966	216197	110157	226646	227743	72345	58180	15001	17898	71521	56070	22642	15205	12236	56419	18124	215494	16000	16392	22069	20878	12540	170731	18717	69718	65256	226414	100038489	18595	19014	433091	67860	18970	50927	20671	114604	18771	56150	59026	244349	51897	78912	226432	14620	226519	56551	14719	53869	353326	79464	12164	100710	19263	233871	66515	76574	71041	245944	26992	217707	11697	244141	22138	73916	20997	23938	246179	20428	105782	63830	12159	67285	67302	244059	15356	69046	81702	21761	19714	70097	56412	223770	12577	19305	228859	22027	226823	234839	71923	228359	320717	67166	15510	11911	16909	75812	56426	30926	68572	17069	171395	26922	636931	17295	22416	16004	14283	22431	229725	12850	14275	17188	80280	54126	434130	76959	19367	67655	19015	109880	65111	21812	380601	17260	116940	20181	11416	74142	93759	27354	14731	21815	18949	21411	98711	76582	11694	24069	14174	66511	19712	72508	22113	66096	16882	11804	20185	16880	104394	17168	16568	15559	208846	66403	67199	235574	110829	20656	12156	26965	22330	26413	328365	224903	68968	71446	73692	233908	17189	75420	20115	17536	14531	66214	108907	104725	71876	66867	53872	109006	70083	109275	14534	751549	18567	15223	17294	107515	83431	227333	64290	20807	72117	66680	67888	22041	14726	241490	21974	231430	77037	56711	17764	14106	56307	65964	83379	17342	67279	12648	22289	108013	19247	12824	107358	56294	16971	30930	246102	16452	101314	67078	15260	22634	224613	14463	100678	11308	16691	12142	73473	16561	21834	14083	210982	105638	70737	12914	19317	76055	71770	27494	170823	19353	18505	56716	26416	20912	72475	17292	56380	13650	13728	83603	20842	59050	18597	233826	77006	116733	12785	78893	20916	18202	69917	78943	110323	225160	232341	11650	12702	72780	72416	12190	16451	74522	13001	50798	12160	56207	57138	19823	21335	12981	11491	20481	104831	104144	114714	101401	72157	11863	29807	140484	65020	21843	69698	57080	67529	224640	66410	13870	17129	68018	68816	14182	20877	19744	67671	18508	231646	67278	140919	225326	18711	12261	14725	72895	230824	242585	653016	320951	264064	17901	71707	78757	75406	59001	12633	56717	12144	14313	76457	68118	212679	74477	83557	18763	216825	664883	21926	15161	20509	19687	54135	75430	20869	24075	16480	70584	20020	103583	66310	56184	12370	13003	21676	26572	21849	107182	241324	75410	14056	17886	22661	320910	14218	214669	12615	14183	320011	66121	11991	219103	72749	234854	20271	14137	66072	211770	67096	14460	218397	20423	241062	14734	17215	67414	14634	14156	30841	27041	16598	14629	14755	50767	14051	107476	57342	17132	237459	71640	21331	21788	14179	19944	21814	66394	22061	56218	69116	15499	13205	22415	14281	20620	11792	106633	56032	17311	56334	231672	99349	54325	72400	75717	71974	15384	22190	68083	22070	232910	77480	237611	102636514	17702	330171	66591	52615	20148	66949	22594	26940	353282	107995	71890	22088	57295	70885	78134	50523	21420	110355	100336	106298	12892	19228	20874	228714	64655	252966	13560	19364	20384	15376	118445	12767	16410	20907	214901	217325	14085	104444	320209	19124	228769	227195	319481	53945	320438	105083	66821	20873	13865	20742	17885	226352	16371	319277	75751	21803	192119	11733	56086	14011	327826	70397	17979	19645	21957	12421	97212	18984	11838	15121	108156	12667	16542	12927	70315	17263	76568	227095	270685	15486	13629	11303	73230	68278	20191	17448	432677	233532	21687	233107	68441	72584	56458	66979	68794	20541	382236	225997	14536	225280	229584	236930	94219	14180	59003	268996	225164	110460	26433	67184	73754	21748	224111	68094	57437	211064	54128	11938	234023	319583	21781	110750	19387	98221	74203	75137	69871	236539	76089	107508	12329	59035	67030	15251	22385	19647	170759	69109	83946	13990	51869	56878	338366	17768	244879	104416	59048	18624	19359	17187	13163	83409	226548	12988	50518	67916	22413	75909	19248	109079	223870	238055	109910	269966	22761	68612	21399	19664	30843	50785	56417	22221	17356	23939	18986	16772	66840	71709	109578	12321	234728	13052	65969	57261	72201	14159	11449	241296	26409	14886	12292	17418	107513	140486	207165	16511	68550	13642	18028	380959	59021	16147	13557	217127	13361	18291	140810	12180	13382	12867	217866	338351	15242	51886	231214	67996	109620	13690	56336	16911	270166	74195	18109	77035	56348	22384	20529	14013	59016	11843	226518	14105	19206	18119	381359	12387	18541	16825	26754	22234	13383	20683	11477	328572	229707	213742	18607	208043	50768	73679	17684	17308	13132	19385	56249	16590	11651	13435	74143	76890	11487	84092	242960	26380	67661	22590	106522	67561	58994	72145	17246	217837	22195	67437	22036	68142	14151	19244	74840	22192	16002	19361	22042	12211	235293	15568	14008	16477	16202	20595	21821	18121	17906	52023	67054	320790	105513	17777	21813	13393	75480	26554	14465	19378	234366	50772	109543	26432	56406	71436	238317	72043	68014	73178	625249	109065	14165	21380	20540	109678	71820	269400	231659	66691	19651	17428	21956	30877	107272	70208	17149	70435	93760	68421	17128	242687	26921	21374	67153	17909	21665	71947	74244	22630	107817	18550	216850	230233	75705	18128	12617	12162	225288	67997	56088	116905	216527	18759	72399	18451	12647	67276	60321	110147	15111	13046	17217	268656	14036	54725	20525	215335	72181	19271	16881	268741	19822	19211	15194	56612	72170	319757	19044	67582	54485	239528	15284	20190	70616	73693	68735	110119	20680	69562	21349	17125	77087	12567	67711	233489	19084	26564	15117	26926	66140	75710	108037	18453	67490	16551	101867	66573	50493	21916	214292	109548	22608	13195	76233	224481	74591	338359	13360	23807	12151	217039	192160	18194	14897	15379	16195	240641	114128	22632	18590	56371	56428	18021	56693	227697	102060	233789	18230	72039	19058	109181	208266	14462	224105	99683	224805	67819	218850	16569	17938	21869	14600	76577	13548	14247	20998	12912	26424	15239	21887	69903	21873	224143	20848	214922	22764	15331	63872	233977	75786	22601	20460	13805	233064	93736	11789	77579	66711	654362	69837	24086	57434	15201	93742	235626	54342	74006	13518	56208	56322	99571	98170	14061	18129	15378	52398	227526	56321	68209	17075	226562	94093	15110	18140	14297	666794	66108	72027	22284	19016	216767	78892	64930	18789	67590	229227	14082	14827	76792	13135	23872	13984	16402	104174	15248	20471	26426	108138	269823	215113	15368	26920	245866	73192	217664	83997	17293	381157	80903	234407	51810	217463	22329	75691	360013	12168	11465	13711	69821	21387	57783	68564	237615	21872	26384	22763	103677	81000	26395	231724	110948	207425	105722	18700	192197	67390	22003	13196	22773	64010	28036	212547	17725	245671	56096	104318	14388	15574	12662	20602	16157	17846	18975	66256	12631	18514	15490	226591	13806	226551	21410	228829	234776	67788	52463	474332	18127	23888	66902	218629	30791	12396	17240	17869	101565	109305	12192	57357	13875	20515	56353	21894	100040591	373864	14248	16653	226861	170676	14042	71902	387146	15285	18606	14622	72649	386612	12166	277463	13358	21924	108100	16367	76178	18008	73158	14062	17126	252973	67768	67800	277939	12465	19110	12006	23950	18023	107894	15530	19185	74148	18741	20467	16341	13876	27392	19360	12154	77683	56739	17999	66461	14381	14230	66126	16412	232906	13496
MP:0001698	decreased embryo size	20930	19228	228714	20874	252966	16906	13560	20531	218973	15376	52713	22344	20614	74769	18091	217734	104444	320209	19124	66821	53945	105083	106952	80288	20873	12189	225876	19164	14633	22084	20742	226352	319277	14615	192119	67241	56086	13017	327826	70397	623661	17979	19645	20662	12005	15121	108156	12667	16542	64075	22032	70315	67059	270685	15476	94062	18148	20462	19819	215015	14619	68441	170930	72584	21415	66979	55982	20541	14536	236930	53614	17283	13436	26433	67184	13063	11938	56531	19052	56384	16449	67283	108679	68299	21781	110750	19387	236539	20334	76089	16573	68193	67030	15251	20740	17248	16468	19647	225887	56878	17768	58800	14268	140917	17187	103986	107586	93840	13163	70790	14066	226548	12988	19325	75909	19303	18141	109079	238055	269966	22761	18706	20613	50754	18424	21399	50785	59287	19205	20336	14312	22221	252870	17356	23939	18986	16772	71709	22433	109578	15234	65969	23989	27224	74187	11449	26409	14886	74168	75901	13649	52504	56438	207165	16511	68550	13642	14791	13361	16974	140810	13382	68897	338351	231214	109620	56336	16911	69724	270166	58523	12449	18109	77035	56348	99377	20529	19302	14013	69163	59016	11843	16869	18119	12387	16825	26754	75504	22234	13383	20683	68133	94186	11477	328572	18222	229663	110157	213742	18607	17684	17308	13132	22642	15205	19385	56419	56249	16392	22069	20878	12540	170731	18717	69718	74143	11487	100038489	26380	18595	19014	17246	217837	433091	22036	50927	114604	18771	56150	59026	14151	78912	22192	56551	53869	19361	79464	19263	66515	14008	18121	21813	11697	26554	14465	19378	22138	234366	109543	244141	56406	26432	20997	72043	73178	23938	246179	20428	625249	105782	63830	109065	15356	69046	21380	19714	20540	109678	22027	269400	71923	231659	228359	19651	17428	67166	15510	21956	16909	75812	56426	30926	70208	93760	68421	17128	26922	17295	242687	67153	22416	17909	21665	14283	22431	22630	12850	18550	54126	230233	76959	18128	225288	19367	67655	67997	109880	65111	21812	380601	116940	18451	74142	93759	27354	15111	110147	14036	98711	20525	76582	14174	19271	16881	72508	16882	20185	19211	15194	16568	15559	319757	235574	110829	12156	26965	22330	26413	328365	68735	17189	14531	69562	108907	21349	17125	77087	71876	104725	233489	19084	26564	26926	109006	66140	70083	14534	108037	67490	16551	17294	66573	50493	21916	214292	109548	22608	13195	224481	64290	338359	20807	192160	18194	21974	16195	22632	56711	56371	14106	56428	56307	18021	227697	102060	233789	19058	208266	67279	224105	12648	22289	12824	224805	16569	246102	16452	13548	67078	15260	14247	20998	26424	15239	21887	14463	69903	21873	16691	12142	224143	20848	22764	63872	22601	14083	105638	12914	19317	13805	27494	19353	18505	11789	56716	20912	72475	17292	66711	13650	654362	13728	24086	57434	15201	74006	18597	233826	77006	56208	56322	12785	99571	14061	18202	78943	225160	15378	56321	68209	12702	72780	12190	17075	13001	94093	12160	15110	14297	21335	66108	72027	22284	19016	216767	114714	64930	11863	29807	140484	65020	21843	14082	57080	14827	76792	13135	23872	15248	224640	17129	68018	68816	14182	20877	19744	67671	18508	67278	17293	225326	381157	234407	217463	18711	22329	12261	14725	72895	230824	320951	17901	13711	69821	78757	71707	56717	12144	76457	212679	74477	83557	18763	216825	21872	21926	15161	22763	81000	26395	231724	110948	20869	18700	67390	22003	70584	66310	12370	13003	56096	14388	15574	16157	14056	17886	320910	17846	12615	18975	14183	12631	20271	15490	66072	13806	67096	21410	14460	218397	20423	67414	14156	30841	16598	17869	50767	12192	13875	21894	107476	16653	226861	14042	71640	18606	14179	66394	69116	12166	277463	18008	14062	17126	252973	56032	56334	67768	231672	99349	72400	19110	23950	71974	18023	22190	107894	22070	232910	15530	74148	18741	52615	22594	16341	13876	26940	19360	107995	71890	12154	77683	22088	57295	78134	14381	50523	66126	21420	110355	100336	106298	16412	232906
MP:0002088	abnormal embryonic growth/weight/body size	20930	11655	320538	16906	20531	104732	218973	15081	52713	22344	20614	74769	18091	217734	74463	14087	381903	106952	80288	12189	225876	19164	14633	22084	80286	14615	67241	18552	13017	623661	667742	22346	20662	76832	12005	64075	22032	67059	79264	11482	433759	107751	15476	94062	18148	20462	69656	16776	19819	215015	12558	14619	170930	21415	55982	11480	13846	94043	71997	66932	64436	20479	53614	17283	57246	12562	13436	208292	18704	54198	64658	13063	22235	12418	14783	16438	216154	20624	56531	19052	56384	16449	67283	77045	108679	68299	15277	14170	20334	16573	68193	20740	17248	16468	19731	11461	225887	58800	14268	140917	237339	103986	107586	93840	70790	12946	14066	107702	54369	21453	19325	19303	233902	56790	18141	56320	108888	18706	20613	50754	18424	20732	59287	19205	20336	14312	252870	22433	214812	15234	23989	27224	74187	68501	14257	74168	75901	13649	17855	52504	56438	234865	108672	103962	14163	51813	66999	214384	14791	16974	68897	68263	77644	75547	28084	69724	72831	58523	12449	99377	19302	69163	218820	18803	19708	16869	16476	13653	75504	97884	12530	14674	68133	94186	18222	229663	23966	216197	110157	226646	227743	58180	15001	17898	56070	22642	15205	12236	56419	18124	16000	16392	22069	20878	12540	170731	18717	69718	65256	226414	100038489	18595	19014	433091	67860	18970	50927	20671	114604	18771	56150	59026	78912	226432	14620	56551	14719	53869	79464	12164	19263	66515	76574	71041	245944	217707	11697	244141	22138	73916	20997	23938	246179	20428	105782	63830	12159	67302	15356	69046	81702	19714	70097	56412	223770	19305	12577	228859	22027	226823	234839	71923	228359	320717	67166	15510	16909	75812	56426	30926	68572	17069	171395	26922	17295	22416	16004	14283	22431	229725	12850	14275	54126	76959	19367	67655	19015	109880	65111	21812	380601	17260	116940	11416	93759	27354	74142	14731	21815	18949	98711	76582	11694	24069	14174	19712	72508	66096	16882	11804	20185	104394	16568	15559	66403	67199	235574	110829	12156	26965	22330	26413	328365	68968	71446	73692	233908	17189	75420	20115	17536	14531	108907	104725	71876	66867	109006	70083	109275	14534	18567	17294	107515	83431	64290	20807	72117	66680	67888	22041	241490	21974	231430	77037	56711	17764	14106	56307	65964	83379	67279	12648	22289	19247	12824	107358	56294	16971	30930	246102	16452	101314	67078	15260	224613	14463	100678	11308	16691	12142	73473	16561	14083	210982	105638	70737	12914	19317	71770	27494	170823	19353	18505	56716	26416	20912	72475	17292	56380	13650	13728	20842	59050	18597	233826	77006	116733	12785	78893	18202	69917	78943	110323	225160	232341	11650	12702	72780	72416	12190	74522	50798	13001	12160	56207	57138	19823	21335	104831	114714	101401	72157	11863	29807	140484	65020	21843	57080	67529	224640	66410	13870	17129	68018	68816	14182	20877	19744	67671	18508	231646	67278	225326	18711	12261	14725	72895	230824	242585	320951	17901	264064	71707	78757	75406	12633	56717	12144	76457	212679	74477	83557	18763	216825	21926	15161	20509	19687	75430	20869	24075	16480	70584	103583	66310	12370	13003	21676	26572	21849	107182	241324	75410	14056	17886	22661	320910	214669	12615	14183	320011	66121	72749	20271	14137	66072	211770	67096	14460	218397	20423	14734	67414	14634	14156	30841	27041	16598	14629	14755	50767	14051	107476	57342	17132	237459	71640	21331	21788	14179	19944	21814	66394	69116	15499	13205	22415	20620	11792	56032	56334	231672	99349	72400	75717	71974	15384	22190	22070	232910	102636514	17702	330171	52615	66949	22594	26940	353282	107995	71890	22088	57295	70885	78134	50523	21420	110355	100336	106298	12892	19228	20874	228714	64655	252966	13560	19364	20384	15376	118445	16410	20907	214901	14085	104444	320209	19124	227195	319481	53945	320438	105083	66821	20873	13865	20742	17885	226352	16371	319277	75751	21803	192119	56086	14011	327826	70397	17979	19645	12421	97212	18984	11838	15121	108156	12667	16542	12927	70315	76568	227095	270685	15486	11303	17448	68278	20191	432677	233532	21687	233107	68441	72584	56458	66979	20541	382236	14536	225280	236930	94219	268996	14180	225164	110460	26433	67184	73754	224111	68094	57437	54128	11938	234023	21781	110750	19387	98221	74203	75137	69871	236539	76089	107508	67030	15251	19647	170759	69109	83946	13990	51869	56878	17768	104416	59048	18624	17187	13163	83409	226548	12988	50518	67916	75909	19248	109079	238055	109910	269966	22761	68612	21399	19664	30843	50785	56417	22221	17356	23939	18986	16772	66840	71709	109578	12321	234728	13052	65969	57261	11449	241296	26409	14886	12292	107513	207165	16511	68550	13642	380959	59021	217127	13557	13361	18291	140810	12180	13382	12867	217866	338351	15242	231214	67996	109620	13690	56336	16911	270166	74195	18109	77035	56348	22384	20529	14013	59016	11843	226518	19206	18119	381359	12387	16825	26754	22234	13383	20683	11477	328572	229707	213742	18607	50768	208043	17684	17308	13132	19385	56249	13435	74143	76890	11487	84092	242960	26380	67661	106522	67561	72145	17246	217837	22195	22036	68142	14151	22192	16002	19361	22042	15568	14008	16477	16202	20595	21821	18121	17906	52023	67054	320790	105513	17777	21813	13393	75480	26554	14465	19378	234366	109543	26432	56406	71436	72043	68014	73178	625249	109065	21380	20540	109678	71820	269400	231659	66691	19651	17428	21956	30877	70208	17149	93760	68421	17128	242687	26921	67153	17909	21665	74244	22630	18550	230233	18128	12617	225288	67997	56088	116905	216527	18759	72399	18451	60321	110147	15111	17217	268656	14036	20525	215335	72181	19271	16881	268741	19822	19211	15194	56612	72170	319757	19044	67582	54485	239528	70616	68735	110119	20680	69562	21349	17125	77087	12567	67711	233489	19084	26564	15117	26926	66140	75710	108037	18453	67490	16551	101867	66573	50493	21916	214292	109548	22608	13195	224481	338359	23807	12151	13360	217039	192160	18194	14897	16195	22632	56371	114128	56428	18021	227697	102060	233789	18230	72039	19058	208266	14462	224105	99683	224805	67819	218850	16569	17938	76577	13548	14247	20998	26424	15239	21887	69903	21873	224143	20848	214922	22764	15331	63872	233977	75786	22601	20460	13805	93736	11789	77579	66711	654362	69837	24086	57434	15201	93742	235626	54342	74006	13518	56208	56322	99571	98170	14061	18129	15378	52398	227526	56321	68209	17075	226562	94093	15110	18140	14297	666794	66108	72027	22284	19016	216767	78892	64930	18789	67590	229227	14082	14827	76792	13135	23872	16402	104174	15248	20471	26426	15368	245866	73192	83997	17293	381157	80903	234407	51810	217463	22329	360013	12168	11465	13711	69821	21387	68564	237615	21872	26384	22763	103677	81000	26395	231724	110948	207425	18700	192197	67390	22003	22773	212547	245671	56096	20602	14388	15574	12662	16157	17846	18975	12631	18514	15490	226591	13806	21410	67788	52463	66902	218629	30791	17240	17869	109305	12192	57357	13875	20515	56353	21894	100040591	373864	14248	16653	226861	170676	14042	71902	18606	72649	386612	12166	277463	13358	21924	108100	76178	18008	73158	14062	17126	252973	67768	277939	12465	19110	12006	23950	18023	107894	15530	19185	74148	18741	16341	13876	19360	12154	77683	66461	14381	66126	16412	232906	13496
MP:0005378	growth/size/body region phenotype	20930	667118	22409	104732	218973	71175	22344	74769	22210	17978	664805	20975	104111	219181	14664	67155	16153	329628	13419	69347	19224	64176	67241	18552	22286	20851	13017	170720	16408	320100	213527	192786	64075	11459	17300	216860	11482	17918	107771	18573	14071	19885	20362	238161	207818	98193	16776	225443	65970	20963	272347	14619	18029	22019	170930	244698	69538	17872	11480	211651	12297	12339	71323	71997	67564	64436	20479	56794	14936	380711	269587	69697	21784	19416	208292	240334	23957	270151	18214	103806	233079	64658	22235	16438	12418	14390	12051	272465	20624	20660	67283	12420	78560	67027	68942	56784	192652	75124	232370	68275	12015	140859	16468	11944	11461	18258	68472	14756	93840	15944	71715	72507	19201	16001	21453	19325	108888	69754	56431	78923	18706	66308	67553	18424	14670	194309	11989	228136	110834	68291	67549	14312	252870	57874	27643	227099	14828	16443	75497	70419	76925	26417	20215	12416	23989	216144	74187	16332	11568	22184	58235	17134	18604	20979	17855	16151	12266	234865	103962	14163	66400	214384	79456	14791	16974	109333	14812	66959	14357	78309	71900	239167	72938	54124	629378	77106	14245	51798	66508	75547	14527	23937	69178	12816	227327	58523	21334	12833	66720	80732	13169	218820	101488	16476	16869	442803	14605	57784	66705	53610	56075	94186	56449	13079	791260	12817	23966	67087	14803	110157	242466	245049	12832	74053	104346	72345	56872	15229	15001	70640	53623	69462	52685	69556	171567	75234	12236	56419	433702	229317	244958	12355	66493	14618	11975	16600	11878	241915	226414	230738	75678	96875	14239	54380	209086	67860	12870	59092	114604	51897	12317	68339	226432	50525	104443	18754	76257	16687	225583	12177	17700	109042	21388	53867	79464	12164	18162	225010	66515	70604	21953	23856	17850	80859	14616	66860	110095	76332	21763	17068	215999	244585	14584	11736	76742	73916	329795	320355	212108	20511	14431	100045778	56363	23938	20371	59036	353188	67285	71769	21376	21761	170442	56412	223770	211228	432940	320717	56436	102634678	67772	227331	56426	384783	13592	93679	320127	70028	382056	74338	216984	56489	16193	22228	24052	54126	50817	27428	65111	69329	16876	109602	20181	15582	14805	18673	21815	98711	11694	74843	14712	234214	76560	66645	66096	11804	214359	104394	208846	224796	624219	243374	666279	14603	50916	16206	72320	13058	22330	244653	328365	69101	102103	56535	71446	11625	73692	20872	16396	15500	14423	14531	237782	20980	12821	108907	14688	104725	15893	15394	81906	14698	17025	70083	72685	14534	230103	75141	16601	17063	71779	18567	17294	98932	107515	108705	23871	64384	72117	110524	11924	67888	13051	64451	193796	81907	330267	77037	17764	56307	17389	207212	106389	252837	13837	22592	67603	12648	14079	107358	69582	18605	140806	212880	30930	18117	12267	23947	226144	77781	17257	16798	224613	14463	100678	18786	218989	58194	16691	68054	23972	53896	107693	19207	66588	18088	12313	224480	19331	15452	246747	67708	21834	230393	70737	11448	30878	12914	18102	17988	18569	19230	71920	17920	18505	56716	26416	12028	72475	18992	14456	27220	235627	18113	330119	58522	20751	18597	68682	14709	13824	116733	14836	78893	16612	56361	18027	17387	13380	72088	12835	72416	50798	12190	11920	15932	381293	192986	12492	71870	19823	56464	22393	11698	21335	12981	71667	52635	19213	53422	21946	215280	208647	329002	72157	15170	54375	14738	12229	29807	11486	140484	211468	26451	12721	12389	56640	18423	18823	66410	56788	13870	12794	12062	12165	16005	12675	83675	17089	11898	20877	330355	71720	226075	68777	18508	209456	11535	102294	77371	225326	212114	18711	22317	18744	20499	14725	26894	11606	11819	384997	70998	71913	653016	68944	320951	75406	13859	56717	14313	212679	83557	216825	664883	21926	108954	20239	333654	234779	14366	67713	20509	19687	12323	11529	230073	15227	320683	11464	18019	109623	544696	103583	107701	432611	240084	56184	70375	21676	72349	53375	16478	51795	50770	22661	214669	93683	75772	27401	16400	66121	14161	58223	226781	57266	27386	234854	67287	71368	103236	16370	211770	19417	18596	20564	218397	20170	13117	12116	12426	17215	20465	270110	67414	11923	14156	20218	14228	50767	268749	210789	66904	672511	18576	16846	382348	217331	72301	16673	240590	18946	93761	17996	12606	53603	21788	63857	67392	14219	66394	15561	66853	230603	56218	11539	15499	232333	232493	17184	28146	13489	15204	243961	15422	65100	21881	66793	66868	193034	54711	12488	17344	56032	16800	224826	227715	101497	106042	246787	24083	68083	20533	19699	237611	102636514	98752	65098	227298	17702	207965	17216	20148	22045	22594	16183	240756	26940	22239	67044	107995	71890	320150	22088	109154	80912	18553	67896	21420	100336	11305	72982	12892	319807	20537	110056	19228	30924	20364	77128	20384	15376	12767	320713	68519	241118	320209	104012	228769	66821	319481	101613	58998	67358	13865	101568	17772	11607	74492	17885	226352	74453	16371	211151	192119	18516	14011	12966	327826	26431	22779	18795	20609	22255	231086	102545	237928	108156	74777	12667	14814	11552	100124371	102124	70503	170812	15486	242083	16414	55961	103920	68441	233107	56458	56379	12842	66700	14536	225280	216810	320398	239408	236930	225164	19216	110460	20856	226143	433766	15487	217151	170752	224111	241636	73191	72129	378460	11938	13074	18988	111341	52440	76722	21781	216560	320253	19773	236539	76089	13853	217843	230972	15251	15382	12296	68259	78913	17172	19013	233919	230700	17768	329274	21954	66922	268396	18624	20317	19359	68393	70810	16500	76854	13163	17425	83409	73296	22413	11687	21780	13076	223870	320840	226359	238055	16591	60595	68612	243979	72149	19217	23988	19664	30843	16593	56417	18220	67830	66615	232023	100037258	13852	69017	20672	268756	71793	71711	13430	18033	17418	69769	11522	23882	71200	23970	381259	13367	258563	14030	210973	69542	16663	16147	16847	30937	12830	13361	104015	20532	100038725	13382	12867	338351	15242	29876	67996	20971	14580	56336	246313	223593	227731	27205	16149	59016	11843	74386	21981	666173	16150	19206	54403	18119	170483	68964	241624	54635	17424	22234	20394	20683	14049	11477	69168	328572	229707	13019	20737	17868	230598	116904	244813	216233	16668	18229	17684	17308	13132	76901	59005	319655	81845	12801	22350	16590	109168	12161	22030	56072	19766	15461	242202	71740	67701	103937	233733	16523	50765	27362	18705	56013	12700	67661	22590	73660	13193	26423	217837	13350	22195	70546	26565	319953	239126	268902	22328	107605	381983	19244	74840	11629	64051	71492	242022	67941	56418	330554	22259	94187	13608	72607	15568	59011	15507	13411	239827	17906	233651	69554	70726	67054	66169	23821	56338	18755	17777	56705	17897	109543	19378	234366	237500	26432	71436	56040	13082	15220	211556	14547	18796	18176	68927	21380	20540	242748	16774	214585	234356	76483	12841	66585	12330	15484	104253	26459	227606	140491	231659	107587	18616	11820	319200	15433	73649	20354	57775	252868	17128	242687	26921	21407	102693	15185	101739	71947	230233	18128	12162	67997	11864	74159	216527	75605	28135	242274	110147	22248	13046	17217	211401	19737	74025	67468	74383	69060	16956	26383	17874	103988	16890	18213	74412	20741	15194	269473	17394	116847	11518	17388	116891	19044	67582	18813	18976	77583	58799	12608	20190	195209	73693	11520	68922	15211	70552	21349	17125	77087	329421	67711	64074	19084	15117	15399	66140	109676	67785	75710	58250	18453	11450	15214	12457	14473	16177	224481	239170	13360	54601	18194	15379	18420	53419	52389	240641	216820	19079	268857	171281	68214	16661	108075	233789	18230	330627	244548	14462	347722	71586	338352	99683	67819	22092	257632	68273	52028	14247	17708	20998	110959	108900	74334	108723	56720	12289	22018	69903	117589	17427	224143	74055	76500	234155	100072	22601	319455	12007	327992	13484	16008	214459	20750	382985	233064	23983	12903	19876	77579	19671	67168	14086	60599	69170	751545	18260	54342	192176	13518	102448	74440	104377	72569	243753	17159	83397	26385	192173	68810	18174	278240	56306	232813	67657	14345	226562	19285	16191	18140	109641	54371	14297	666794	67245	73010	76974	19016	68235	13009	232983	100763	216767	22160	414758	75422	64930	209683	17701	23872	16402	16418	57321	76967	16334	20563	20471	55979	77980	52397	14687	108138	23805	30053	269823	19125	80297	52335	108655	17034	110115	74256	22287	15368	75452	380614	66313	18013	73192	223921	72141	83997	66314	227525	381157	330460	67263	76877	14314	22329	67938	17880	18104	67914	20273	240057	347708	15903	100182	77832	269878	672284	230935	68274	75646	19733	207425	15427	94224	66284	69094	319845	75974	210106	11852	54616	28036	244667	52683	192662	70086	15574	224045	80877	50850	16157	69104	434008	233575	64899	12815	16666	18975	18514	64931	14823	22343	22227	15490	16009	226591	14311	56017	234776	474332	80707	23888	14284	382062	78248	14809	235344	114893	17240	109305	57357	13875	20515	67487	69860	66082	72503	50790	30800	19655	15285	18606	67071	723889	67427	381269	69232	12166	12337	229524	21924	20437	12444	110135	211612	56469	22062	26931	22094	13399	243621	109246	74377	14229	66283	26427	12338	12683	12465	12006	74504	69440	18023	723959	107894	14745	68995	20446	217306	20591	18701	20766	235611	20467	71435	103149	73720	13876	27392	18431	170719	16534	227288	18263	17999	104360	14696	14230	12386	381924	72843	16168	21978	69080	68646	13386	320538	106407	68917	11783	15081	15439	18091	16560	668212	217734	74463	56847	14087	94353	18216	72691	18736	195046	109553	11906	13712	107421	14461	20340	231070	56743	107934	57813	22084	13626	21817	67921	68349	80286	14615	16801	14172	232670	99296	209011	14676	68988	23849	94220	239985	330657	67998	20469	18551	20343	79264	16780	270190	107751	14420	15476	213469	13819	23790	18148	20462	56347	69656	13532	215015	106025	12558	74352	240916	21415	12874	66932	19419	17698	59058	18670	12562	57246	13436	245000	432628	18642	14068	18704	19060	12951	68010	12371	20850	117146	29877	69035	53791	68428	20586	14783	216154	19250	216131	14560	383619	56531	52120	381738	19434	23969	209357	67042	16573	214112	21417	14114	13130	230899	17196	75811	230796	12380	14654	231002	380669	20320	13000	384061	70790	14371	107371	56530	223455	233902	56320	50849	53412	72341	67456	13179	54352	668173	208836	68713	17313	13039	14107	71753	20336	22596	15465	105559	216616	230857	12705	71228	330301	268527	214812	71853	404242	243755	68501	12517	81535	75901	381921	384309	432486	14678	56443	18772	66999	269854	214084	330662	69807	329278	15127	270163	26891	19245	271697	15891	93730	15395	28084	12780	71799	72831	69724	12449	436522	14029	195018	76510	56351	67974	14810	69163	114716	103996	12286	19708	13653	53856	67689	14169	12530	108653	12802	103930	21808	110805	69870	234847	17921	18222	56420	226646	17898	15565	56070	21816	97064	16518	68024	215494	69090	16392	272381	18717	12789	237387	17200	11925	27027	18654	242509	13038	18709	18242	71461	74202	19014	239447	76441	497071	67161	75805	231712	16667	78070	100503924	20583	78912	232371	105855	66971	226519	66369	225049	13075	93835	16185	100710	21385	19263	16531	245474	11432	66291	18634	76574	70897	26442	217707	11287	20666	64296	213081	22138	19065	12827	210530	75736	19246	67374	18536	15165	16599	105782	15166	15447	15581	214899	67006	241950	67302	14561	50905	243983	217695	216805	19305	67784	71923	240028	110876	15510	11911	16871	215653	16909	75812	11556	18947	14526	67338	75302	74022	19290	16716	110312	319594	84095	14998	17295	114602	54720	83428	72836	383491	67473	229725	22326	21406	217166	12850	15216	80280	76959	18457	67655	19015	217946	170813	109880	76580	56460	330409	14581	66994	17260	116940	105689	27354	72055	18949	103889	20496	13346	76582	70599	241727	24069	14174	18858	22113	16939	20185	71767	232879	240131	18212	192185	235574	170742	22044	12402	70425	20656	26965	20675	26413	67122	57279	79044	75465	211978	233908	13641	19056	17189	104086	75420	117167	12064	71148	245688	66867	72053	320106	22110	56738	18415	14697	632126	320083	21859	66725	23886	232987	20678	14566	70394	57394	64290	56350	20612	74318	22041	14726	22099	17831	21974	18414	231430	70800	16171	29867	77462	230908	18103	54197	104327	64339	12575	19280	14800	65964	83379	19062	17342	67279	15400	218699	22289	226154	12614	83964	14387	69597	22040	16971	23850	16452	333639	234384	67078	109791	56365	320817	60597	13710	140580	18521	624224	13448	115487269	13198	73473	12373	14409	224792	16561	229714	14375	14083	210982	13070	70350	71770	67978	94109	21961	606496	19353	12001	244923	20912	94192	18131	56380	13728	114774	207565	20842	103172	30055	11682	387162	69640	14677	12785	71990	56745	20916	69917	72640	13801	18951	192897	11827	110862	27385	17022	20495	11593	72780	74522	235504	12160	56207	67419	20493	14609	21419	216161	11491	320145	15478	52377	104831	64082	114714	70560	26396	20280	101401	16768	76524	224647	93960	16764	12720	546729	67440	69183	66961	67534	231252	74729	58226	57080	67529	15562	66854	21429	224640	24055	269060	11858	16796	208151	68816	13535	78896	74528	22414	16364	19744	226090	208990	67671	78514	231646	140919	229877	450219	22437	73713	228003	72895	239555	236293	170744	66863	17901	56228	12986	59001	15218	68118	237761	74477	76804	69069	75221	68617	78412	78414	382406	24051	64654	11977	26415	24075	16480	12919	23827	14961	67266	380718	12370	67470	13003	16797	22754	14528	14804	66797	22269	107182	19286	18998	13628	14056	286942	14218	11790	20266	57810	21430	84653	73750	13660	13595	100986	72749	15978	14137	17096	13492	83554	14460	59025	228607	67839	15372	19025	20739	15182	16210	14734	68738	71085	57914	381318	27041	56811	11836	54683	20429	22436	66945	14598	107476	192195	16864	15421	74080	209488	57257	71640	68481	244666	14179	11739	19944	29812	22061	320632	71279	216618	13081	407823	20620	103573	14711	17199	70415	56334	17769	14680	230163	12000	21857	11705	110026	68195	11750	12287	381677	66591	52615	22702	15186	66949	94178	13035	18631	236781	22277	12209	14835	101142	22052	71355	13106	14562	319207	68058	67892	27369	231655	228368	20874	64655	252966	13560	19364	12215	26878	118445	67694	64652	15406	13047	19736	217325	14221	217207	104444	20743	227195	66861	15254	216892	213326	94246	622408	20742	18187	319277	21803	69051	104570	72194	69834	26379	213236	54519	227541	17979	57757	97212	18984	15121	72090	70461	27260	76568	268880	70315	19223	17263	100616072	216274	270685	68040	75796	56708	14417	73230	68278	17448	19231	432677	233532	21687	72584	66979	70445	68794	11979	20541	382236	320995	636808	22693	231931	74374	109576	54607	12813	94219	69743	12904	23908	59024	70047	13615	52840	73754	56485	101772	14544	11865	53414	19653	68094	15114	242653	108097	110750	16407	19387	98221	74203	11720	16784	12329	68837	76608	229791	170759	15894	51869	17687	59047	77040	234733	59048	114664	14586	22340	16337	56376	77116	14050	64817	233246	226548	53321	14683	67916	19266	19248	109079	110880	387510	234734	269966	22761	18034	14672	50785	26363	223693	22221	109294	56710	16773	56795	18764	13057	229672	16772	100043899	387565	12628	271970	217214	15200	65969	272411	22295	170736	230709	14159	11449	21393	241296	71973	216724	235439	14886	68695	12036	207165	16886	18028	13405	208440	619788	14466	59021	19153	68545	66279	11688	23900	140810	20845	217866	14744	108072	73442	234852	214766	11444	218236	23837	74195	14869	77035	12977	22384	68703	22223	16434	244416	23985	57869	20393	76263	18541	14186	20277	434341	13072	68910	18632	70354	12845	18936	16854	213742	105245	217335	59090	50721	13717	230735	13392	78830	11307	231855	224139	71375	244071	171285	20587	77630	67074	245828	20524	84092	78610	12022	242409	12623	227937	17246	56089	230909	68142	12361	381413	22192	12475	12995	12211	78933	235293	15312	74732	239556	268903	52023	103968	72208	14246	320790	18205	105513	66481	404194	21813	13393	14602	14465	19088	73447	15451	68014	73178	18169	625249	271786	229731	100502841	17993	101502	20844	24088	109678	16862	76626	329244	238384	21960	212508	22631	73914	21956	66505	52163	237052	269016	107272	15228	93760	67153	234130	14058	66079	50797	66894	22630	27060	19035	59288	216850	319817	30953	338367	75705	66362	56088	237911	117591	66701	20233	18299	18451	78783	67841	12155	269523	20525	269181	105352	13178	11514	116838	19822	72267	14225	235180	19211	15483	246782	78787	67103	21672	381511	20821	319757	242093	24046	94181	13607	320404	381485	14873	71665	208659	15407	110351	69259	18054	21810	18111	69181	68832	74407	110595	233489	72512	18627	330921	19274	24066	545291	13521	76947	60596	67490	243906	72371	21916	104103	12576	11881	109548	17117	13195	76233	53618	27411	240095	56700	226162	12151	14271	66117	217039	629059	387140	56490	71566	29810	16195	227697	110006	13390	102060	13002	57263	20482	75013	21369	13821	19058	109181	208266	224105	214597	55948	16993	16475	54710	12443	17938	207209	13548	382066	22589	26381	73834	21887	329506	16403	68632	117590	18809	76895	214922	16596	17973	67299	233977	71458	23942	20460	330450	70661	21425	13805	545156	13714	219134	327951	58186	69136	66711	17691	69837	15201	18671	93742	76707	214444	15464	56208	12823	22059	11545	212442	67405	117211	74121	243574	15378	68209	11596	14102	16948	22063	16835	12580	433256	72330	102643076	59056	19719	98366	114715	20589	14402	384185	66839	71653	13835	11517	78892	21929	20655	18789	12799	22064	108958	27967	229933	16775	212943	67590	233726	18849	229227	14082	668257	16416	15570	21752	241070	229517	67474	107723	19299	15248	268932	11941	208884	212518	71835	170439	27217	26426	98985	432478	242425	19171	231633	215113	192654	71233	67216	330660	16323	18032	16828	71883	17293	18619	317757	73884	234686	217463	16878	241035	70686	74041	20476	19696	109785	20590	18053	20464	208638	76779	14263	11465	68099	21387	57783	16658	13866	70989	237615	21872	232679	20300	70530	19091	14266	103677	72961	22153	103984	117226	69716	240087	18700	13196	16453	241431	14309	16873	54354	76260	212547	14325	13885	27359	20602	77929	245877	68915	216963	17846	17686	71978	12631	101809	70356	104099	14373	227800	242691	56196	100044509	353172	72774	13016	231999	666048	16522	19374	110637	72313	67788	215114	19063	11647	14608	54670	69038	15460	19252	68511	207920	56353	21894	53624	26972	100040591	243874	216799	23802	14248	105787	13175	109555	194952	72565	14042	67013	110784	20389	16952	14622	18770	76299	386612	78304	18708	12777	277463	12125	75219	11830	11669	56637	11569	14062	17126	252973	11768	225027	50766	69587	170826	19110	12374	21909	18472	78914	110093	70238	64337	18741	109342	216285	13590	56183	16678	57320	100039953	11784	20163	18753	66461	17884	21473	20768	140742	69638	107435	211323	18477	16906	20531	107368	18081	52713	12715	11634	14262	22325	12834	18674	27372	106952	381903	80288	225876	270192	19164	54397	320997	667742	22346	244954	20662	76832	13685	12725	12005	20255	14395	67059	14339	319504	15467	14103	94062	11743	319776	16785	74934	19701	229675	66667	20403	239510	23801	24116	55982	207911	58234	23857	238726	67133	14367	14621	69519	18099	78334	73668	20237	321007	50794	18506	19052	231044	56384	258658	77045	71699	12114	68299	15277	14170	233549	12879	216725	20334	68427	22412	54445	68193	20269	74362	20520	66958	225887	16155	58800	246703	18300	65973	415115	20365	20597	242316	103986	107586	83814	12946	53312	110521	212898	14066	107702	17158	54369	231464	77619	18815	19303	72388	14806	12442	17765	218772	51800	385674	50754	18609	20732	59287	26390	16467	76355	22433	14816	15234	214952	72542	71881	71069	212937	239405	209776	12425	74168	226720	70450	27878	13649	69309	52504	320191	108672	74191	20265	68332	76816	107765	70235	11504	239188	68897	69190	57256	11983	17193	68263	77644	109575	11841	14950	67609	140570	16803	217232	68708	22411	11814	229389	99377	19302	17451	18022	56401	67088	67554	225642	71276	93677	97884	234413	21976	68133	12235	15531	233335	12393	17879	68041	14628	19055	216197	16994	24113	72393	83383	20085	71521	15205	11803	19726	20249	18124	22261	16514	16769	22069	20878	53975	69718	13109	13482	72322	65256	100038489	15126	18595	387164	15371	723870	80283	433091	21888	20671	21990	56808	93757	18771	56150	244349	59026	237823	14620	14761	69029	14719	12752	217212	16189	12829	98845	22376	57278	12805	233871	18383	13619	74186	11990	18548	67963	18289	26992	11516	93672	387201	11697	244141	170755	67903	20997	216438	18133	171168	63913	63830	67865	29817	12918	226304	75965	15356	69046	12367	21418	108012	381605	11605	17306	70097	14682	15982	12577	228859	234839	228359	14130	140500	245607	70789	232077	320873	30926	268752	22774	27413	171395	26922	109113	59030	16004	22142	18582	268373	22431	12723	102632	109698	17084	17188	434130	56210	225207	18413	19130	103743	114601	21812	269959	380601	105171	27223	12632	14595	11603	14731	70310	242291	228662	270049	11846	17000	18126	20505	12491	15209	11352	67675	109674	19712	72508	78688	16782	333050	16882	68401	56289	17168	72787	16568	15559	68947	21384	79401	14917	67199	54712	65960	12156	29813	629970	71382	20657	207304	212139	74585	18004	18991	71972	11595	17536	66214	75526	56542	245945	387158	77647	53872	403395	109006	22348	17201	66226	109275	381644	195733	751549	232339	15223	382543	13798	231134	57349	83431	213765	227333	74155	74653	213575	22682	18602	212111	30941	22339	328108	232334	103935	69692	242037	13614	18810	17182	380629	269397	108013	19247	80281	107986	270162	101314	140721	56298	22122	15260	22634	72148	140630	19411	381305	14464	18507	215257	13983	73181	54195	14843	269713	26403	16859	19317	228880	258924	240444	16675	16973	30931	170711	13176	78394	63958	20744	66525	13650	12507	83603	11859	59050	233826	77006	19713	14710	13828	107503	75552	66277	17150	58810	78943	227485	110323	225160	14773	73582	22353	213827	18166	232341	21825	11650	21907	13406	385643	12012	235283	665563	57138	19261	100043861	67579	20603	17393	15107	22710	20346	20535	13424	65020	67979	236899	116870	69698	68634	66269	67247	14226	108071	104184	238871	100042150	68018	100503185	16399	73379	108105	67739	103135	106869	20604	22695	56807	268890	234797	226278	20623	232975	66935	11496	56405	264064	207728	50929	73173	12144	76457	71982	18763	18591	238247	214579	14694	75430	20869	217684	12043	70584	22652	13167	20020	67972	20728	20229	66889	13370	108017	75410	18462	231946	20516	17886	15373	75667	14183	19209	545662	14733	17202	53881	320011	12111	11991	219103	20271	20402	66072	53421	69710	338370	14559	71421	20423	14681	15443	66632	241062	116873	14634	50873	20187	212733	16598	14629	12316	228960	20682	140795	18974	12843	18676	353190	228790	17395	57342	58805	70497	12826	109241	21331	54713	68877	108909	21814	245884	319710	74277	246198	20698	22178	18798	74097	11792	18089	240185	116871	192113	17311	14815	231672	54325	72400	15384	18198	22190	22070	108911	66913	15957	11691	22158	330171	73739	433938	208188	209760	109562	58246	66105	74144	74754	271457	230787	207227	224697	70885	64009	231470	50523	106298	110355	216363	211429	20339	382077	329260	89867	54483	54562	16410	15901	15361	17341	435626	13867	234729	57354	15900	18439	53945	66874	16533	66617	320438	22785	54393	268417	353047	320502	14955	75751	18537	17434	23876	231630	192157	19645	21957	66042	18186	11838	21824	239250	13033	224023	70699	18774	14359	11980	11303	21819	232836	56544	20191	269261	14430	69524	236266	69539	74178	14233	213053	27053	20308	229584	244895	70650	53901	14180	268996	19262	68379	19336	22242	16413	71878	26433	67184	21748	17304	81877	67269	21416	319583	58230	320772	17755	20544	75137	252838	21350	14799	107508	67030	30839	109624	22385	16485	13488	12499	16867	20882	83946	13990	78177	56878	80891	244879	66114	66333	18778	14735	67574	17187	66500	73710	140494	17237	20296	12268	74446	50518	214189	12055	71901	11855	238803	75909	19401	71223	109910	330962	19156	21338	109331	231050	11997	18799	54139	75735	18986	66840	72568	269593	13052	234728	57261	74043	27421	69994	72201	66910	98415	58212	16682	224814	170460	17527	12292	212198	217119	21423	13508	140486	16511	20668	207615	19090	380959	246103	68680	71846	74493	277360	13557	19376	74012	216853	228836	17289	11609	239420	12180	71602	74901	24131	109620	69480	52118	192136	75007	14705	14802	12579	71722	80888	27419	21809	387141	14013	226518	14105	83925	11891	17480	67373	81910	70207	19127	26754	20390	94190	68846	12566	16201	231507	269941	209012	13383	30949	27029	110596	231051	12153	18607	14077	233912	225998	20399	19116	50768	73679	208043	56505	15364	56249	208727	20681	11651	78591	74143	21828	98386	76890	28114	67759	14241	238257	11487	105348	66917	68911	72128	58994	14775	67437	22036	13796	16998	230721	14479	232854	17734	54721	319211	11749	22359	12571	100038417	16002	50878	20375	74107	22042	12391	74330	14933	18390	214137	12704	58859	16202	20595	21821	27078	66811	58198	53620	16834	75480	26554	238317	227721	56406	111507	56422	723821	26422	208936	15502	26407	52830	72007	15587	109065	114886	80898	11765	14782	71820	18626	239789	19651	77048	68015	360216	68795	93688	12638	223753	20970	70208	56455	70435	68421	11484	213272	17909	18983	12948	74244	170750	18550	319740	230801	20494	14160	225497	18392	15567	69790	77914	73106	116905	12836	30939	54486	69073	60321	239436	218518	110911	215690	72181	217124	15129	21389	67460	268741	19752	16865	218624	84506	16450	19143	56612	102635496	12744	83395	15519	20779	11832	20778	140477	320405	70616	56484	232685	72195	68735	20687	191578	69562	12622	112405	74488	52552	11350	494448	56697	108699	76892	241770	11421	18416	15270	16551	101867	207521	21864	320655	66573	53627	228866	22608	22387	245450	12765	338359	23807	77976	215418	14897	54631	11764	52690	217593	171543	56371	246694	114128	58860	56428	56069	216343	71365	16331	22320	13831	110082	72039	56437	57265	406218	12394	56190	224805	17355	68753	14600	20392	67685	382089	15239	19092	77622	56802	100503572	68465	217558	74270	20848	15331	22764	217410	63872	22418	20397	14599	329872	29819	80907	20193	18426	13364	68790	93736	13115	11789	194352	69642	72899	21944	76775	64095	57434	20854	231510	77559	107951	16922	623503	56492	18504	230594	16923	13433	67880	13654	16905	17436	66978	18129	52398	227526	56321	14394	17475	54446	12183	15110	110796	15405	104156	226089	22318	72027	11757	233328	14538	68879	101476	67790	26356	242705	105000	11481	319480	76407	210094	67045	14827	105445	22274	76792	104759	12193	27103	17928	17255	260302	66540	18563	244091	380709	319190	331011	242662	21366	245866	14406	111346	66884	19335	12226	207952	73205	19742	51810	99929	13726	100978	75691	192236	21991	14118	12661	320714	360013	329152	69188	327957	30942	22293	56543	20606	67811	12652	105278	11695	209966	22763	81000	18005	83553	71227	19017	26401	19146	192197	18412	11811	67390	22003	22773	218138	20674	19072	330474	13871	17725	245671	104318	14388	12662	58172	72147	15488	12349	14119	208449	93728	15951	20295	114874	67109	54357	81600	18783	67305	13806	74450	226551	70300	228829	93765	68126	68523	15904	52463	18127	59126	15273	259277	55934	399510	27054	68165	67399	30791	213498	12396	101565	12703	80979	66787	108811	13122	14874	75556	26360	21766	74841	14415	71902	387146	14958	11867	11816	11652	72649	103213	338346	107785	108100	140498	16367	108011	13858	74442	22780	53625	67800	594844	277939	64704	17390	14009	320799	16988	22282	16373	497106	69064	14468	382384	16190	100502698	378435	71785	16341	77805	110935	19360	69036	78286	102371	56739	66810	67488	19377	77799	19414	14381	14407	13666	16490	12053	16412	84094	232906	13496	546161	209815	11655	23796	20350	17969	72674	226844	57432	75434	20614	20250	18792	76166	227615	14282	211986	12189	13840	14633	74480	68818	22051	21823	109546	105670	623661	16950	15416	327747	239691	73747	14265	103199	12627	22032	242620	433759	22378	56407	19819	12616	59043	108052	277250	227693	11471	67886	73822	24064	13846	94043	407785	19142	53614	73699	18035	15925	17283	17863	69354	83396	15192	407814	70231	240873	54198	13063	22173	77411	14601	16449	108679	11622	84682	22209	229003	108154	381091	107823	80905	232946	69131	66822	20740	67452	17248	52864	15369	269180	12305	330050	252967	19731	14798	14268	15288	63959	93739	140917	223864	13813	237339	381694	330277	233812	76179	12684	224762	56790	18141	243914	233332	54394	29859	20688	20613	20689	380928	75596	15874	67628	66054	20767	19205	384619	56442	81879	216440	18145	20665	70508	55980	114679	116701	13162	20363	27224	16513	14257	17762	14573	66183	15289	21357	56438	18587	18190	75050	15398	13032	223918	51813	19646	75564	108099	16875	76965	53626	23863	110454	13618	78801	110962	107869	50868	22065	238386	12343	68750	76781	104245	64945	245522	18803	26569	11994	18747	11946	68262	105732	75504	14674	20846	107239	17864	192199	380702	12023	100503659	229663	11423	108797	234964	11927	227743	23792	18389	58180	22095	21934	22642	18534	12825	226101	16000	12540	269800	170731	72014	106759	11534	18787	56839	17977	18601	192775	27399	224008	20278	245537	26927	240690	18970	50927	11555	20679	18293	53859	213402	100705	243362	102639719	108079	18218	20906	56551	76709	53869	16423	433178	353326	74770	319765	241447	19192	23897	56315	71041	18510	245944	13544	224897	16592	74549	18010	114229	381651	16870	12753	19882	14962	18610	329934	107585	246179	20428	12159	328329	100042480	244059	191577	240396	213208	225055	81702	72434	19714	56277	15377	20377	18571	17288	22027	66970	71567	22778	100604	226823	102644	21943	67166	12828	12591	114228	216781	94184	68572	319955	17069	636931	93898	22416	66830	14283	214593	208665	12772	21405	14275	232791	11592	209239	19367	619697	378425	64424	94229	381038	192950	108069	14232	11776	11416	93759	74142	320116	230809	21411	52906	66511	13014	628518	53895	108943	16880	56480	232089	66964	22658	66646	66403	230025	103936	11632	14842	13591	69048	110829	66443	269994	68968	224903	78891	18821	109584	244745	14158	20115	233875	26410	13612	71876	319939	66402	102093	30963	73095	170762	382045	13506	259064	22253	102774	103554	59290	223697	20807	66680	24053	214498	16553	408198	241490	407786	56711	240442	14106	66912	110279	67092	80291	17259	74105	67845	546144	12824	12306	12476	56294	14199	71389	246102	71742	66085	333329	26889	16529	12399	11308	12142	237211	245572	19330	14658	22388	18584	16688	11536	216456	105638	12298	106039	18646	76055	69049	668303	27494	170823	22372	219249	171166	17292	18543	72136	71275	22427	230484	14057	14715	14048	193742	70061	73835	19159	17873	18202	225888	20893	246190	50932	19820	170822	109648	15169	12702	16451	74238	13001	75553	320332	11828	24063	18012	20897	237636	68916	14377	14234	227717	20481	51938	104144	16703	12640	11863	110067	104009	110308	11648	21843	23806	14427	22031	170484	13481	271842	70178	18566	237831	17756	17129	12411	27409	66244	14182	19264	20210	53612	56044	215449	223453	14184	66395	77591	11909	67278	17286	93884	231225	20616	12261	68112	15931	14732	12509	230824	58804	74103	242585	214601	67844	71707	78757	12633	107065	329178	75665	76365	13490	66620	18018	545975	50791	22354	16535	56473	12876	78317	228869	15161	56258	69008	213988	50505	23893	54135	16779	108897	212712	27425	19225	11774	68526	66310	22021	16848	19155	233080	207607	26572	21849	22276	11732	241324	30052	237504	13345	320910	16866	12615	18517	21951	12814	72296	56378	226849	67096	66834	66921	233805	224671	20528	22017	59125	19659	80795	15937	20730	30841	329910	67469	68729	14755	18985	76559	14051	264134	12778	54636	17132	209268	237459	100503991	71371	15441	69116	13205	22415	14281	73287	497113	214133	16576	56636	106633	17127	12059	50933	14238	20692	242506	67039	99349	75717	71974	76487	26373	232910	20538	20526	77480	16447	69632	16498	245555	12020	52589	19883	16819	353282	72169	22217	320202	60344	71111	241639	18211	57295	52530	78134	104263	19877	26406	21386	17101	17354	21945	228714	13856	13640	20907	57916	13445	214901	14085	79221	243853	19124	237858	16795	15258	11821	105083	20873	69327	237436	70673	246133	100087	15551	107766	11733	72461	56086	70397	50490	77609	12421	16542	12927	14572	268591	12224	227095	12775	70527	13629	14419	22215	19697	57277	15375	53892	19735	72190	110651	331474	19698	225997	73873	17919	72029	20622	59003	13121	22355	236511	17859	229534	16348	382034	12033	14287	74018	12672	11966	65113	57437	211064	54128	234023	18826	140474	269224	240034	69399	11907	26374	67826	29856	69871	15212	59035	12398	66855	242736	268977	76800	19647	66148	213760	70008	69109	22187	19650	110648	56188	72567	338366	14704	21343	14870	210198	104416	229603	12322	99512	18170	68865	11987	102626	74205	94090	12988	14787	381393	69804	12091	212980	13487	11677	67453	18125	13617	20812	18159	102857	17174	15902	320560	12671	21399	12929	14432	14797	12728	56292	16173	13201	16322	16181	17356	23939	71709	15412	109578	12321	26987	13495	14200	100503583	18791	235169	26409	20238	80981	107566	107513	12978	11905	232201	68550	13667	13642	12288	317750	18072	217127	15560	110350	18291	26367	17060	14563	20776	101471	18030	21827	51886	67378	231214	21353	214572	13690	52551	16911	74194	15162	270166	12889	18109	56348	665113	20529	58206	15245	57915	387157	21898	13555	16681	22222	269275	17888	381359	13512	12387	11835	16825	231876	23984	14714	171211	18024	11431	211482	18478	22375	320484	22337	66071	101490	243612	12928	19385	21428	67512	11370	12793	13396	74388	22241	99650	232539	74087	22772	19243	11704	50769	13435	109862	66648	320718	209448	14259	217733	242960	20928	26380	104382	13851	244329	16454	19255	106522	436022	67561	76267	280287	72145	13395	18016	14151	14765	170459	12352	20646	22349	109263	70248	94176	232944	19361	22368	16728	14008	109689	381022	15078	17131	16477	70675	18121	214162	11519	70122	74499	57890	13244	74137	50772	13388	54652	17883	13874	101447999	18742	23992	21413	67433	72043	12811	12279	70993	68404	16889	75580	12362	319742	13371	12372	74180	14165	18611	216033	66406	71514	24068	77582	230903	68758	58911	18933	269400	66691	228357	17428	18167	14260	237560	228913	240255	83993	30877	50915	116903	19769	66758	23853	17149	17118	14824	21374	12395	21665	216749	434440	16898	107817	20274	403174	13498	14652	76719	72775	12617	244631	225288	29862	16499	12326	18759	18491	12300	72399	108686	80385	18845	12647	64450	243764	68525	26419	67276	15111	268656	14036	54725	380713	109559	12522	52858	215335	14400	19271	16881	12034	14255	18608	12335	239273	544971	68175	22666	21802	14784	72170	12865	106504	54485	239528	15485	71971	224912	15284	12737	22771	110119	12477	18526	140492	66087	22256	20680	13056	234135	12567	18675	26564	26926	17907	217353	217370	12447	108037	14751	17105	12747	269209	50493	214292	16440	68581	16019	56424	74591	19771	19219	171283	20331	192160	237397	74741	286940	209032	69260	109556	71472	30956	22632	18590	52609	114142	18021	56693	319448	18189	13131	16992	22262	14385	99371	20017	218850	15184	53357	192161	16569	235534	21869	76577	16068	12913	19249	50706	234219	12912	26424	239853	414872	16509	21873	69564	18168	140475	15402	75786	66473	14853	16852	319965	56546	18973	65247	210274	13389	18643	60504	106722	70986	14034	26370	330369	18740	654362	24086	235626	269152	77577	319974	12041	74006	20186	107221	56322	99571	14425	403187	235380	98170	14061	18503	83767	77573	270076	232210	81004	67703	245269	121021	233781	97159	219158	230654	11886	17075	94093	14154	13800	109900	66108	244694	11501	22284	18015	26968	218335	245666	104098	213491	218630	245841	237891	72107	73729	12290	13135	13166	13984	104174	15275	74645	22034	59006	67758	18538	545622	56216	66060	230145	26920	16160	215798	22026	17350	77864	13006	217664	80752	80903	234407	16536	11826	382118	140499	18509	29865	11430	12168	13711	69821	19227	68564	16176	22141	213435	26384	81896	71338	103946	11540	26395	30955	19789	19141	231724	225638	74016	110948	105722	12935	24012	26875	15426	19386	230514	14571	64010	19260	19082	56096	242151	68943	18511	65106	66256	216001	16184	15247	170643	232941	19259	12011	56696	15171	21410	11548	105246	237362	98660	192232	14910	116732	13202	21390	20344	227289	66902	67931	218629	108083	12709	269514	14177	211446	17869	12175	12192	209558	12950	16010	67252	192166	73910	17169	100198	18049	373864	58208	12790	13505	16653	210035	226861	235623	751864	170676	12503	21892	22218	20693	216742	13358	74251	17274	497652	21833	67922	20230	332221	76178	80902	18008	14472	73158	19878	80721	16329	12291	71529	67768	234199	29861	66119	12583	23950	18160	72392	115487267	16186	23959	99412	15530	16491	68095	19185	12552	53621	74148	241230	83491	98732	64934	54169	268935	23795	12154	68268	77683	67231	77053	11604	242100	320609	235472	16842	20866	104158	13385	22022	69550	210009	66126	320844	18738	69253	225845	13982
MP:0010866	abnormal prenatal body size	20930	19228	228714	20874	320538	16906	13560	20531	252966	104732	20384	218973	15376	118445	52713	12767	71175	22344	20614	20907	18091	74769	214901	217325	217734	74463	104444	320209	19124	228769	227195	319481	53945	320438	105083	106952	381903	20873	66821	12189	80288	225876	20340	19164	14633	22084	20742	226352	17885	16371	80286	319277	75751	14615	192119	67241	18552	11733	56086	13017	327826	70397	623661	667742	17979	19645	21957	20662	76832	12005	15121	108156	12667	16542	64075	22032	70315	17263	17300	67059	79264	227095	270685	15476	13629	94062	18148	20462	11303	73230	68278	17448	16776	19819	215015	233532	14619	68441	170930	233107	72584	21415	66979	68794	55982	11480	20541	14536	225997	94043	225280	71997	66932	64436	229584	236930	53614	14180	17283	59003	13436	110460	208292	69354	18704	26433	67184	73754	21748	54198	224111	13063	12418	14783	16438	14390	216154	68094	57437	211064	11938	56531	19052	319583	56384	16449	67283	77045	108679	68299	21781	110750	14170	19387	74203	69871	236539	107823	20334	76089	16573	12329	68193	59035	67030	107508	15251	20740	17248	22385	16468	19647	170759	69109	83946	13990	225887	56878	338366	17768	58800	14268	140917	237339	17187	103986	107586	93840	13163	70790	12946	14066	226548	54369	12988	19325	75909	19303	19248	18141	109079	223870	56320	238055	109910	269966	22761	18706	20613	50754	18424	75596	21399	50785	59287	19205	20336	14312	22221	252870	56417	14828	17356	23939	12705	18986	16772	55980	66840	71709	22433	109578	214812	15234	12321	65969	23989	72201	27224	74187	14159	11449	241296	68501	26409	14886	12292	74168	75901	107513	13649	140486	17855	52504	56438	12266	207165	16511	68550	13642	18028	380959	14163	59021	16147	13557	66999	14791	13361	16974	18291	140810	13382	12867	68897	217866	338351	239167	51886	68263	231214	67996	109620	56336	16911	28084	69724	270166	58523	12449	18109	77035	56348	99377	22384	20529	19302	14013	69163	218820	59016	11843	226518	19206	19708	18119	16869	381359	12387	13653	16825	26754	75504	97884	22234	13383	14674	20683	68133	94186	11477	328572	18222	229663	216197	110157	226646	213742	18607	227743	72345	73679	71521	17684	17308	13132	22642	15205	19385	215494	56419	56249	16590	16392	22069	20878	12540	170731	18717	11651	69718	13435	74143	76890	11487	65256	100038489	26380	18595	19014	17246	217837	67437	433091	22036	67860	50927	114604	18771	56150	59026	19244	244349	78912	14151	22192	14620	226432	226519	56551	16002	53869	19361	79464	12211	19263	15568	233871	66515	14008	76574	16477	16202	21821	18121	52023	26992	217707	105513	21813	11697	26554	14465	19378	22138	234366	50772	109543	56406	75480	244141	26432	20997	72043	68014	73178	23938	246179	20428	625249	105782	63830	12159	67302	244059	15356	14165	109065	69046	21761	21380	19714	20540	109678	70097	12577	22027	226823	269400	71923	234839	231659	228359	19651	320717	17428	67166	15510	11911	21956	16909	75812	56426	30926	70208	68572	70435	93760	17069	68421	17128	26922	636931	17295	242687	67153	22416	16004	21665	14283	22431	17909	229725	71947	22630	74244	12850	18550	14275	216850	54126	434130	230233	76959	18128	75705	12162	225288	19367	67655	19015	67997	109880	56088	116905	65111	21812	380601	116940	18451	12647	20181	67276	93759	27354	15111	110147	74142	14731	268656	14036	60321	54725	98711	20525	76582	215335	24069	14174	19271	16881	72508	19822	22113	66096	16882	20185	19211	16880	104394	15194	17168	56612	16568	15559	208846	59001	66403	319757	235574	67199	19044	110829	20656	12156	26965	22330	26413	328365	224903	15284	68968	71446	233908	73693	68735	17189	17536	14531	66214	69562	108907	21349	17125	77087	71876	12567	104725	66867	67711	233489	53872	19084	26564	26926	109006	66140	70083	109275	14534	108037	751549	67490	16551	15223	17294	66573	50493	21916	107515	214292	109548	22608	101867	13195	83431	227333	224481	64290	74591	338359	20807	23807	12151	217039	67888	192160	18194	14726	22041	66680	264064	241490	21974	16195	77037	22632	18590	56711	56371	14106	56428	56307	18021	17764	114128	102060	227697	233789	83379	18230	72039	19058	109181	208266	67279	224105	12648	22289	99683	12824	224805	16569	16971	21869	246102	16452	13548	14600	67078	15260	14247	22634	20998	12912	26424	15239	21887	224613	14463	69903	100678	21873	16691	12142	224143	20848	15331	22764	63872	233977	75786	22601	16561	14083	105638	70737	12914	19317	13805	76055	71770	27494	19353	18505	11789	56716	20912	72475	17292	66711	13650	654362	13728	69837	24086	57434	15201	83603	20842	74006	18597	13518	233826	77006	56208	116733	56322	12785	99571	98170	20916	14061	18202	69917	78943	110323	225160	15378	52398	56321	68209	12702	72780	12190	17075	16451	13001	94093	226562	12160	15110	14297	21335	66108	12981	11491	72027	22284	19016	216767	20481	104144	114714	101401	78892	72157	64930	18789	11863	29807	67590	140484	65020	21843	229227	69698	14082	57080	14827	76792	13135	23872	15248	224640	17129	68018	269823	68816	14182	215113	20877	245866	19744	26920	67671	18508	73192	231646	217664	83997	67278	17293	140919	225326	381157	234407	217463	18711	22329	12261	14725	72895	360013	230824	242585	653016	320951	17901	13711	69821	78757	57783	21387	71707	56717	12144	14313	75406	76457	212679	68118	68564	74477	83557	18763	216825	21872	237615	664883	21926	15161	26384	22763	81000	26395	231724	19687	54135	75430	110948	105722	20869	18700	67390	16480	22003	13196	70584	20020	28036	66310	12370	13003	21676	212547	56096	104318	14388	15574	241324	16157	14056	17886	22661	320910	17846	12615	18975	14183	12631	66121	219103	20271	15490	66072	13806	211770	226551	67096	21410	228829	14460	234776	67788	474332	218397	20423	241062	14734	17215	23888	218629	67414	14634	14156	30841	12396	16598	17869	101565	109305	50767	14755	12192	57357	13875	14051	21894	100040591	373864	107476	14248	16653	226861	237459	14042	71640	15285	18606	14179	14622	66394	72649	22061	386612	56218	69116	15499	22415	12166	14281	277463	13358	21924	108100	16367	20620	76178	18008	14062	17126	252973	56032	17311	56334	67768	67800	231672	277939	99349	54325	72400	12465	19110	12006	23950	71974	75717	18023	22190	15384	68083	107894	22070	232910	15530	77480	237611	74148	18741	20467	66591	52615	22594	16341	13876	27392	26940	19360	107995	71890	12154	77683	22088	56739	57295	70885	78134	14381	50523	66126	21420	110355	100336	106298	16412	232906	13496
MP:0014134	abnormal embryo morphology	20930	320538	16906	20531	104732	218973	11783	52713	22344	20614	74769	18091	217734	74463	56847	218454	217011	18674	106952	381903	329628	109553	12189	80288	225876	19164	14633	19346	22084	67921	80286	14615	20901	67241	18552	13017	320997	623661	667742	22346	20662	76832	12005	17878	64075	22032	67059	17300	230126	79264	11482	208618	107751	15476	12896	94062	18148	20462	16776	19819	215015	12558	74322	14619	170930	21415	55982	11480	94043	51788	71997	210710	66932	64436	20479	12385	53614	17283	57246	12562	13436	19043	13018	208292	18704	12371	54198	50500	64658	73668	13063	22235	12418	16438	216154	56531	19052	56384	16449	67283	77045	108679	217721	68299	78560	14170	19434	100683	20334	16573	22412	68193	69131	20740	21417	14114	17248	16468	19731	66958	225887	58800	14268	13813	140917	237339	103986	107586	18971	93840	70790	12946	14066	54369	20867	21453	19325	19303	233902	56790	18141	56320	108888	18706	20613	50754	18424	20732	59287	19205	20336	14312	252870	227723	20665	14828	230857	76355	22433	214812	15234	23989	27224	74187	68501	239405	74168	75901	13649	11904	14067	66578	56438	12266	52504	17855	234865	108672	103962	56443	14163	20588	93836	66999	16897	79456	14791	16974	109333	68897	101206	72938	17193	68263	14950	270163	75547	140570	28084	69724	72831	58523	12449	99377	11933	229644	19302	69163	218820	103996	19708	19649	16869	16476	68151	13653	434784	75504	97884	12530	14674	209334	68133	99100	21808	22428	94186	18222	229663	23966	216197	76044	110157	56420	226646	74053	227743	72345	15001	12237	22642	14707	15205	12236	19726	18124	107746	56419	22421	16392	22069	20878	12540	170731	18717	69718	66983	65256	100038489	71461	24136	18595	76411	19014	68146	433091	67860	18970	20671	50927	434437	114604	18771	56150	244349	59026	12317	78912	226432	14620	66172	226519	240888	56551	100169	14719	56335	53869	11799	93835	79464	21385	19263	66515	76574	23856	71041	18510	217707	384452	244585	213081	11697	244141	22138	12827	73916	329795	20997	23938	246179	20428	105782	63830	59036	12159	67302	15356	69046	81702	21418	19714	15221	107889	170442	70097	216805	56412	223770	12577	14585	22027	226823	67784	432940	71923	234839	228359	20619	320717	67166	15510	67772	12591	16909	75812	56426	232077	30926	74682	68572	17069	26922	636931	17295	72836	22416	16004	14283	22431	229725	109698	12850	14275	232791	54126	76959	19367	67655	27428	109880	330409	65111	114601	21812	14232	380601	17260	116940	20181	80294	93759	27354	74142	14731	18949	103889	98711	76582	13480	15209	11694	24069	13529	14174	66511	19712	72508	66096	16882	20185	16568	15559	21384	54427	66403	20833	235574	67199	56275	110829	65960	12156	26965	72320	22330	26413	328365	207304	67122	57279	71446	68968	233908	17189	20115	14531	244058	108907	12848	14688	71876	104725	66556	15394	66867	223499	109006	70083	109275	14534	232987	18567	17294	15223	13798	102774	83431	12042	64290	213575	17865	20807	66680	67888	22041	241490	22339	21974	231430	77037	328108	56711	17764	14106	56307	12406	13614	83379	67279	15400	12648	22289	107932	19247	12824	12614	226154	56294	16971	30930	246102	16452	101314	20473	67078	15260	22634	224613	14463	100678	11308	16691	12142	381305	114712	107693	243272	16561	14083	105638	70737	12914	19317	67978	71770	328440	27494	170823	19353	18505	56716	26416	20912	15516	72475	17292	56380	17449	13650	13728	227720	330119	56452	18597	233826	14048	19713	77006	101185	116733	12785	18202	69917	78943	110323	225160	13380	105988	12702	72780	50798	12190	74522	13001	192292	12160	21335	11491	320145	11426	14234	75560	12534	20481	19213	104144	114714	73689	102209	101401	68592	72157	57753	11863	69906	29807	140484	65020	21843	22417	57080	21429	224640	17129	68018	12675	83675	16796	68816	14365	14182	78088	20877	19744	67671	20430	209456	18508	56044	231646	67278	225326	18711	12261	14725	72895	11819	230824	18797	66935	242585	320951	17901	264064	71707	78757	75406	15218	56717	12144	17961	12856	76457	212679	29808	74477	76365	18763	216825	18018	83557	21926	15161	14694	19687	75430	20869	24075	212712	16480	76826	15227	70584	544696	380718	67972	66310	16848	56184	12370	13003	71137	21676	207607	21849	26572	23967	241324	75410	50770	14056	20516	17886	22661	320910	14218	214669	21749	12615	14183	320011	57810	66121	84653	219103	20271	14137	56378	66072	18999	211770	14149	67096	14460	218397	93762	20423	241062	14734	67414	14634	66679	14156	30841	16598	14629	14755	16477	50767	18974	14051	16846	264134	107476	237459	71640	21331	244666	14179	29812	66394	22061	56218	69116	15499	13205	22415	65100	11792	66793	16576	106633	56032	17311	56334	20733	20724	76302	224826	231672	99349	72400	227801	106042	75717	71974	15384	22190	22070	232910	654470	22158	109661	52615	66949	22594	12020	228071	26940	19075	353282	107995	50884	320202	71890	22088	107449	57295	70885	14562	78134	18553	50523	21420	110355	100336	106298	12892	67031	21386	17354	19228	20874	228714	64655	252966	13560	19364	18935	20384	15376	118445	13640	16410	15408	214901	104444	20226	104012	320209	19124	13867	227195	319481	15258	53945	105083	320438	66821	20873	50524	69327	20742	17885	226352	74453	16371	319277	75751	21803	192119	56086	327826	70397	17979	14028	19645	12421	18984	18186	11838	21824	15121	108156	12667	16542	76568	70315	12224	20349	227095	270685	11303	17448	68278	432677	26934	19652	233532	13026	21687	233107	20823	68441	67943	72584	56458	214063	66979	68794	20541	14536	225997	382236	225280	226049	56233	236930	20622	268996	14180	225164	59024	110460	16348	26433	67184	218952	73754	21748	224111	68094	19356	57437	211064	54128	11938	21416	27225	320772	21781	110750	216560	19387	74203	69871	236539	65255	76089	107508	16558	67030	233724	15251	268977	22385	19647	170759	69109	83946	13990	56878	110648	17768	244879	17187	13163	17420	243905	83409	226548	12988	67916	75909	19248	21780	109079	238055	13617	109910	269966	22761	60595	21399	50785	56417	22221	54139	268930	17356	18764	23939	22408	18986	16772	66840	71709	72568	109578	12321	269593	13052	65969	57261	407821	11449	225348	66910	241296	16917	26409	14886	13048	12292	100126824	207165	16511	68550	13642	12288	380959	14043	59021	217127	13557	13543	19376	59020	13361	110350	18291	228361	14563	140810	13382	12867	217866	338351	15242	231214	67996	109620	13690	56336	16911	270166	18109	77035	56348	22384	68703	20529	14013	15245	59016	11984	11843	226518	67333	14451	19206	74370	18119	381359	11835	12387	18541	16825	26754	12550	54635	22234	13383	20683	66789	11477	328572	20201	229707	56453	74117	12153	213742	18607	233912	50768	17684	17308	13132	22200	19385	56249	16590	13396	13191	99650	22772	13435	74143	13211	76890	11487	242960	26380	67661	106522	26423	17246	217837	13395	19821	22036	434778	58202	18016	268902	16777	14151	22192	242022	217473	71950	229488	19361	12995	75826	22042	15568	14008	214137	13411	239719	74019	17131	16202	20595	21821	18193	18121	67141	27078	52023	214162	233651	320790	226747	72333	105513	17777	21813	75480	26554	13388	19378	14465	234366	109543	26432	56406	71436	214552	13082	72043	68014	73178	625249	26407	109065	14165	232174	109678	63856	21380	20540	16862	71820	18933	269400	231659	228357	19651	13605	22097	17428	21956	66505	15433	30877	70208	21679	74355	56455	17118	93760	15228	68421	17128	52696	242687	26921	21407	67153	17877	17909	21665	70024	74244	22630	170750	18550	22390	230233	75705	18128	12162	225288	67997	56088	116905	216527	20289	18759	72399	74123	11479	18451	78783	110147	15111	268656	14036	69270	218035	20525	215335	19271	16881	16421	12945	21389	12545	56771	19822	14225	19211	16450	15194	56612	14784	319757	57441	19044	20778	54485	239528	15407	68735	69562	112405	21349	17125	77087	12567	67711	233489	494448	76501	19084	26564	15117	15399	26926	225182	234740	66140	75710	108037	58250	14751	67490	16551	101867	66573	50493	21916	214292	53627	109548	22608	13195	224481	53618	21667	338359	23807	12151	217039	192160	18194	110542	16195	22632	56371	16814	114128	56428	18021	227697	102060	233789	18230	72039	19058	208266	110074	14462	224105	55948	12394	99683	224805	20017	68753	16569	76577	13548	14247	20998	26424	382089	15239	11538	21887	69903	21873	13616	224143	20848	15331	22764	63872	233977	75786	22601	22418	71458	20460	13805	13389	12021	11789	22196	18740	66711	654362	14086	69837	57434	15201	24086	235626	23892	73453	319974	54342	74006	74440	13518	18504	56208	56322	99571	98170	14061	18503	22059	13433	13654	64706	22687	19066	15378	17357	52398	56321	68209	17075	226562	94093	15110	13797	18140	109641	14297	66108	72027	22284	19016	18015	216767	22160	104098	78892	51812	64930	237891	18789	67590	233726	21771	17701	229227	170765	99982	14082	14827	16416	59057	13135	23872	16402	104174	76792	15248	76967	13836	20471	74645	27217	15257	26426	22034	17034	245866	380614	73192	16323	19335	83997	17293	381157	80903	234407	19742	217463	14314	22329	75691	360013	76779	12168	13711	21387	69821	16658	68564	74199	13866	237615	21872	105278	26384	11695	81896	22763	81000	26395	231724	237222	110948	207425	18700	192197	67390	12935	22003	22773	16453	74392	28036	20674	212547	56096	14388	15574	12662	16157	223827	233575	18511	17846	18975	66256	12631	18514	67967	15490	13806	70300	15469	21410	234776	66923	67788	52463	69617	14910	218629	16319	17240	17869	101565	109305	12192	57357	13875	56353	21894	100503311	54006	100040591	76688	14248	16653	226861	109555	226169	14042	18606	67071	72649	386612	12166	277463	13358	21924	67922	76178	18008	14472	68184	67181	14062	17126	252973	14175	67768	50766	277939	66942	12465	19110	12006	23950	18023	21909	107894	15530	74148	18741	216285	11515	64934	16341	13876	19360	12154	77683	66461	14381	14230	66126	16412	232906	13496	66464	13982	108062
MP:0001697	abnormal embryo size	20930	19228	228714	20874	320538	16906	13560	20531	252966	104732	20384	218973	15376	118445	52713	22344	20614	74769	18091	214901	217734	74463	104444	320209	19124	227195	319481	53945	320438	105083	106952	381903	20873	66821	12189	80288	225876	19164	14633	22084	20742	226352	17885	16371	80286	319277	75751	14615	192119	67241	18552	56086	13017	327826	70397	623661	667742	17979	19645	20662	76832	12005	15121	108156	12667	16542	64075	22032	70315	67059	79264	227095	270685	15476	94062	18148	20462	11303	17448	68278	16776	19819	215015	233532	14619	68441	170930	233107	72584	21415	66979	55982	11480	20541	14536	94043	225280	71997	66932	64436	236930	53614	14180	17283	13436	110460	208292	18704	26433	67184	73754	54198	224111	13063	12418	16438	216154	68094	57437	11938	56531	19052	56384	16449	67283	77045	108679	68299	21781	110750	14170	19387	74203	69871	236539	20334	76089	16573	107508	68193	67030	15251	20740	17248	16468	19647	170759	69109	83946	13990	225887	56878	17768	58800	14268	140917	237339	17187	103986	107586	93840	13163	70790	12946	14066	226548	54369	12988	19325	75909	19303	19248	18141	109079	56320	238055	109910	269966	22761	18706	20613	50754	18424	21399	50785	59287	19205	20336	14312	22221	252870	56417	17356	23939	18986	16772	66840	71709	22433	109578	214812	15234	12321	65969	23989	27224	74187	11449	241296	68501	26409	14886	12292	74168	75901	13649	17855	52504	56438	207165	16511	68550	13642	380959	14163	59021	13557	66999	14791	13361	16974	18291	140810	13382	12867	68897	217866	338351	68263	231214	67996	109620	56336	16911	28084	69724	270166	58523	12449	18109	77035	56348	99377	22384	20529	19302	14013	69163	218820	59016	11843	19206	19708	16869	18119	381359	12387	13653	16825	26754	75504	97884	22234	13383	14674	20683	68133	94186	11477	328572	18222	229663	216197	110157	226646	213742	18607	227743	17684	17308	13132	22642	15205	19385	56419	56249	16392	22069	20878	12540	170731	18717	69718	13435	74143	76890	11487	65256	100038489	26380	18595	19014	17246	217837	433091	67860	22036	50927	114604	18771	56150	59026	14151	78912	22192	14620	226432	56551	53869	19361	79464	19263	15568	66515	14008	76574	16477	16202	21821	18121	52023	217707	105513	21813	11697	26554	14465	19378	22138	234366	109543	75480	56406	244141	26432	20997	72043	68014	73178	23938	246179	20428	625249	105782	63830	12159	67302	109065	15356	69046	21380	19714	20540	109678	70097	22027	226823	269400	71923	234839	231659	228359	19651	320717	17428	67166	15510	21956	16909	75812	56426	30926	70208	68572	93760	17069	68421	17128	26922	17295	242687	67153	22416	16004	21665	14283	22431	17909	229725	74244	22630	12850	18550	14275	54126	230233	76959	18128	225288	19367	67655	67997	109880	56088	65111	21812	380601	116940	18451	93759	27354	15111	110147	74142	14731	268656	14036	98711	20525	76582	215335	24069	14174	19271	16881	72508	19822	66096	16882	20185	19211	15194	56612	16568	15559	66403	319757	235574	67199	19044	110829	12156	26965	22330	26413	328365	68968	71446	233908	68735	17189	14531	69562	108907	21349	17125	77087	71876	12567	104725	66867	67711	233489	19084	26564	26926	109006	66140	70083	109275	14534	108037	67490	16551	17294	101867	66573	50493	21916	214292	83431	109548	22608	13195	224481	64290	338359	20807	23807	12151	217039	67888	192160	18194	22041	66680	241490	21974	16195	77037	22632	56711	56371	17764	14106	56428	56307	18021	114128	227697	102060	233789	83379	18230	72039	19058	208266	67279	224105	12648	22289	99683	12824	224805	16569	16971	246102	16452	13548	67078	15260	14247	20998	26424	15239	21887	224613	14463	69903	100678	21873	16691	12142	224143	20848	15331	22764	63872	233977	75786	22601	16561	14083	105638	70737	12914	19317	13805	71770	27494	19353	18505	11789	56716	20912	72475	17292	66711	13650	654362	13728	69837	24086	57434	15201	74006	18597	13518	233826	77006	56208	116733	56322	12785	99571	98170	14061	18202	69917	78943	110323	225160	15378	52398	56321	68209	12702	72780	12190	17075	13001	94093	226562	12160	15110	14297	21335	66108	72027	22284	19016	216767	114714	101401	78892	72157	64930	18789	11863	29807	67590	140484	65020	21843	229227	14082	57080	14827	76792	13135	23872	15248	224640	17129	68018	68816	14182	20877	245866	19744	67671	18508	73192	231646	83997	67278	17293	225326	381157	234407	217463	18711	22329	12261	14725	72895	360013	230824	242585	320951	17901	13711	69821	78757	21387	71707	264064	56717	12144	75406	76457	68564	212679	74477	83557	18763	216825	21872	237615	21926	15161	26384	22763	81000	26395	231724	19687	75430	110948	20869	18700	67390	16480	22003	70584	66310	12370	13003	21676	212547	56096	14388	15574	241324	16157	14056	17886	22661	320910	17846	12615	18975	14183	12631	66121	20271	15490	66072	13806	211770	67096	21410	14460	67788	218397	20423	14734	218629	67414	14634	14156	30841	16598	14755	17869	109305	50767	12192	57357	13875	14051	21894	100040591	107476	14248	16653	226861	237459	14042	71640	18606	14179	66394	72649	386612	69116	15499	22415	12166	277463	13358	21924	76178	18008	14062	17126	252973	56032	56334	67768	231672	277939	99349	72400	12465	19110	12006	23950	71974	75717	18023	22190	15384	107894	22070	232910	15530	74148	18741	52615	22594	16341	13876	26940	19360	107995	71890	12154	77683	22088	57295	70885	78134	14381	50523	66126	21420	110355	100336	106298	16412	232906	13496
MP:0000960	abnormal sensory ganglion morphology	18858	211323	26874	20874	14950	26404	18935	18213	16880	209456	18109	15408	13869	18212	20975	224796	76510	19335	22223	229320	14013	17293	13867	229877	234729	140765	15258	226518	50913	23985	18711	19206	20499	218756	54393	72320	11994	99526	22330	19164	18053	67122	381359	15931	240411	17536	21808	17921	12064	791260	18222	13866	15416	19645	15394	76365	22141	22255	18675	66042	18186	16535	18607	239250	13033	12667	17984	16542	12524	22032	17300	230103	17684	23886	19733	68955	14419	16590	16000	12043	99650	11924	17986	22772	50769	16848	56184	28114	11883	18998	71461	69697	14218	110789	18975	14775	13395	18970	11567	270162	20402	12289	16509	231044	12399	100678	13655	14545	216227	14910	54670	20544	208869	12879	14658	15460	16852	245944	14401	214162	320790	70551	67068	18205	13389	13409	50934	80979	384452	244585	13388	19378	17920	12827	18049	18505	13082	12028	171166	15451	103986	230904	12123	216148	433899	11859	11816	13518	191577	68682	14048	17910	18504	21453	12367	18039	21418	21380	17159	13654	64706	14585	65100	78405	14472	14428	19156	72088	12929	22062	328789	66511	14739	15932	74522	50933	12492	50766	110886	20665	18145	14009	232077	70208	22295	14402	20655	22158	16513	237891	17527	14573	12292	20346	14275	18033	13649	18128	18413	320563	13642	14581	107723	14232	224640	18014	11776	18211	11941	16974	18996	56226	20471	218518	103889	98711	21977	20776	14174	17319
MP:0001092	abnormal trigeminal ganglion morphology	22062	211323	74522	18935	18213	18145	18109	232077	13869	70208	18212	320790	18205	14013	13867	229877	234729	15258	19378	19206	12827	72320	381359	71461	18053	13082	14275	18128	13395	17536	13642	11859	12064	13866	21453	19645	15394	18014	66042	18211	21418	17159	18996	20471	13654	12667	64706	65100	98711	16542	21977	14472	17300	12929
MP:0000959	abnormal somatic sensory system morphology	211323	26874	20874	18935	12215	70417	24112	56506	13640	15408	19893	68519	16470	20975	104111	13867	234729	15258	18736	320244	329628	214111	13865	54393	19164	18187	240411	17773	15416	19645	80890	66042	22255	22226	18186	12725	229776	14265	13033	239250	12667	225600	64075	22032	16542	17300	240595	216274	18314	106347	270190	107751	14103	11932	68955	14419	77974	22378	56544	17986	236266	24064	12297	116914	73873	12385	69697	97031	59058	23908	17245	227399	12951	11567	73191	83762	22173	67269	14913	231044	16449	29815	216560	20544	192652	208869	75124	19684	12879	67042	68193	17722	30044	21417	320508	20147	70551	22283	67068	70335	22187	11461	667663	17172	19268	110648	235312	268396	20416	20317	14586	12322	20320	18170	103986	16500	93840	216148	270120	11304	20296	234542	16001	21453	18039	67453	54630	18159	268882	19156	380928	20689	18424	14428	54352	12929	14432	20665	16773	18145	28169	66270	12628	15234	22295	215446	20215	216144	24013	14587	16513	16917	17527	14573	12292	12425	18033	107566	13508	13649	432486	12266	18587	320563	13642	619788	380959	246103	234404	14623	63859	76816	56297	320234	17289	56198	16974	13593	68897	12310	54722	20776	12366	17319	67378	14950	231214	13618	26404	93730	22260	140570	18109	13637	76510	27419	22223	14013	18612	226518	12578	11658	21898	13555	23985	77706	19206	381359	11994	11835	224224	238021	93691	229658	107239	21808	17921	791260	18222	723886	14803	60613	24113	18607	225998	71991	17984	12524	22095	74023	17684	114873	23964	15205	21375	55991	18261	16590	16000	67157	99650	22772	12789	56863	50769	74143	17967	28114	66454	18242	71461	104382	12217	73660	14775	13395	332309	22406	18970	11555	100972	19133	20358	22359	71492	12752	13655	98845	140476	16728	16531	76574	18241	245944	18510	13544	214162	18121	233651	320790	18205	20512	50934	384452	23821	244585	13388	19378	12827	54652	50799	101447999	207495	13082	15451	270201	433899	105782	12159	241950	100502841	71769	191577	14561	14165	12367	21418	21380	11765	14585	102502	18994	18167	232077	17261	13592	70208	384783	15429	14918	15208	319955	14824	59030	18582	19126	229725	12772	22326	319565	14275	18128	13860	18413	619697	19130	16574	14581	12300	14232	18014	11776	18845	26419	93759	259172	241226	14686	218518	103889	98711	20496	27387	21977	15209	12491	52906	14174	66511	18858	19712	17690	18213	16880	16450	56612	232089	79235	13869	18212	504186	224796	229320	230025	20378	140765	15519	15573	106504	101100	218756	20605	72320	99526	22330	71382	67122	15407	20536	268755	14685	18761	11595	17536	12064	210992	15394	18675	20351	26564	26926	15399	69453	12167	193385	230103	23886	60596	76123	259064	102774	107515	12576	19888	56350	171209	19771	13051	11924	224807	170788	75782	104327	72759	13002	231207	13131	17342	14462	99683	12614	19881	68273	270162	52028	12267	19249	26889	333329	12289	16509	100678	12399	14545	77945	14919	13983	14658	22601	16852	14843	21834	54422	13389	19662	16973	56173	17920	13176	18505	20510	77579	26370	13839	12028	171166	18588	230904	12123	104871	83603	11859	69675	13518	68682	14048	17910	18504	19713	14709	107503	403187	17159	13654	64706	67703	12724	18166	72088	21907	14739	15932	74522	12492	13797	110886	16835	18012	104156	20897	21367	114889	268780	12763	19213	14610	14402	214058	66106	20655	12581	15170	237891	12677	20346	11921	22064	231252	23965	18188	107723	53404	224640	11941	13870	18566	20471	73942	243743	233066	14182	13857	319190	19661	22157	21366	11876	17221	66925	209456	111346	18185	14184	11909	23928	19335	30952	17293	229877	75953	12057	50913	18711	20499	15931	18053	12661	320183	26563	11465	140489	14313	212541	13866	76365	20606	108841	22141	16535	14366	114230	13844	26401	78771	16779	19132	19733	19017	12043	14699	380718	16848	56184	20674	233080	76260	11883	105827	12662	18998	15373	14218	110789	18975	227157	12814	73750	353172	21683	16009	238988	20402	110855	74450	18596	23958	228094	233752	19063	216227	15372	260305	54670	14910	16328	226641	15460	225004	19659	14401	19892	13409	80979	264134	18049	12790	259036	12826	72175	54713	11816	74008	18417	230872	18997	80857	14281	12125	50914	21833	18419	110253	65100	78405	14472	19889	380684	22062	328789	232533	387233	53625	64379	50933	50766	259035	14009	106042	26373	19699	140577	22158	100503041	19883	110935	116810	100038570	77053	271209	18211	18996	14695	56226	20661	237523
MP:0002752	abnormal somatic nervous system morphology	211323	26874	20874	16906	18935	66048	12215	20350	70417	24112	101883	269254	56506	13640	11634	15408	19893	664805	16470	68519	15406	20975	13527	104111	243853	13867	234729	18143	16795	15258	18736	320244	329628	214111	13865	54393	17392	19164	353047	18187	74453	240411	17773	15416	19645	30957	66042	22255	80890	22226	18208	18186	12725	67230	229776	14265	13033	239250	12667	225600	64075	103199	22032	16542	17300	244723	240595	216274	79264	12176	18314	106347	270190	107751	14420	14103	11932	68955	14419	77974	22378	56544	19697	17986	236266	24064	14536	12297	71997	116914	73873	12075	12385	12822	69697	97031	14367	59058	67179	23908	17245	227399	12951	74018	11567	73191	83762	80879	18846	22173	17164	67269	14913	231044	320772	16449	209692	217721	29815	216560	20544	192652	19434	208869	75124	13599	19684	12879	320343	67042	68193	17722	30044	21417	14114	52864	320508	20147	70551	22283	213760	67068	70335	22187	11461	667663	17172	110648	19268	235312	77040	268396	20416	18624	20317	14586	12322	20320	18170	242316	103986	16500	93840	216148	77116	270120	53312	11304	63993	20296	234542	71715	12988	20648	16001	21453	268566	11687	18039	21780	243914	56320	67453	13617	54630	18159	268882	60595	19156	380928	20689	18424	14428	54352	668173	12929	14432	19400	223693	14312	67830	227723	59009	20665	16773	18145	28169	66270	12628	15234	71881	22295	215446	20215	216144	11449	24013	14587	16513	16917	13430	17527	17762	14573	12292	12425	18033	13048	107566	13508	13649	66183	432486	12266	18587	320563	13642	13405	619788	380959	246103	234404	217737	14623	13557	63859	76816	56297	320234	17289	56198	16974	13593	68897	15413	12310	54722	71900	20776	12366	17319	67378	14245	109575	14950	13618	26404	231214	214572	93730	22260	140570	15395	16911	433632	74194	12343	18109	13637	77035	195018	80888	76510	73598	27419	22223	14013	104245	14810	18612	13169	226518	12578	11658	21898	13555	23985	15549	338521	77706	19206	381359	11994	11835	13653	70207	224224	75504	238021	93691	66705	229658	107239	21808	14912	17921	791260	18222	12817	723886	228355	14803	230598	60613	56389	24113	18607	225998	71991	17984	12524	22095	74023	17684	114873	15434	15205	22288	13392	21375	55991	23964	18261	545370	16590	16000	67157	13191	99650	12483	76686	22772	12789	19243	56863	244071	50769	74143	17967	28114	66454	18242	71461	104382	224008	12217	73660	19014	14775	13395	332309	22406	18970	56808	11555	100972	19133	11629	102639719	14360	20358	22359	12571	71492	12752	13655	94187	98845	140476	16728	16531	20729	53320	76574	20595	18241	245944	18510	13544	214162	18121	233651	320790	18205	13507	20512	50934	384452	23821	21763	244585	19693	11736	13388	19378	12827	54652	50799	101447999	207495	13082	15451	224824	270201	433899	105782	12159	67006	241950	100502841	71769	191577	14561	14165	17993	213208	12367	21418	21380	63856	24068	11765	14585	68758	102502	432940	228357	208177	18994	18167	77048	66505	75812	232077	17261	13592	70208	384783	16716	14918	15429	15208	319955	14824	17295	59030	18582	19126	229725	12772	22326	170750	319565	17528	14275	18128	269784	13860	18413	209239	619697	59040	19130	16574	114601	14581	12300	70729	14232	18014	11776	12647	105689	20181	18845	26419	93759	259172	11603	241226	14686	218518	103889	98711	20496	27387	21977	15209	12491	52906	12010	14174	66511	14712	18858	19712	217201	17153	17690	18213	15410	16450	16880	56612	79235	232089	13869	18212	504186	224796	234421	14784	229320	230025	20378	140765	15519	15573	106504	213948	20656	101100	218756	20605	72320	99526	22330	71382	67122	15407	58799	78891	20536	109584	233908	18761	14685	268755	13641	18991	16564	11595	17536	13010	71972	12064	17125	21906	210992	110595	15394	18675	20351	494448	72053	26564	108699	15399	26926	69453	109676	12167	193385	230103	108037	232987	23886	60596	76123	72371	21864	13798	22253	102774	12576	109548	231134	107515	259064	19888	224481	56350	53618	227627	171209	19771	13051	11924	22041	170788	224807	15414	22339	12861	19079	16814	75782	230908	227738	104327	13390	72759	13002	231207	57875	22152	13131	18230	17342	26570	15400	14462	406218	99683	71169	12824	12568	12614	19881	69597	68273	53357	68753	270162	52028	109791	12267	19249	26889	333329	15239	12289	16509	100678	12399	18786	14545	327814	77945	14919	13983	19330	14658	22601	16852	14843	21834	12298	11448	54422	13389	70350	13070	79263	19662	545156	15430	382985	16973	56173	17920	13176	18505	67774	20510	77579	26370	13839	12028	171166	18588	230904	12123	104871	100121	93742	83603	69106	11859	330119	103172	69675	74006	319974	13518	74440	68682	14048	17910	18504	19713	14709	107503	403187	67542	17159	22059	13654	16905	64706	13801	67703	17387	12724	18166	72088	21907	14739	15932	269116	74522	381293	235504	12492	13797	110886	16835	106894	18012	104156	20897	21367	434147	114889	67579	268780	20589	12763	19213	14610	18094	14402	214058	66106	75422	20655	12581	15170	237891	12677	20346	11921	22064	13424	67440	216821	16775	231252	23965	18188	107723	53404	224640	18823	11941	13870	18566	20471	73942	243743	233066	98985	22034	66244	80297	14182	319190	19661	22157	13857	66508	20508	21366	11876	17221	18508	66925	209456	18185	111346	14184	215798	11909	23928	19335	30952	17293	229877	75953	12057	50913	20476	18711	99929	20499	19024	72895	15931	18053	12661	20273	320183	26563	66935	72578	11465	69821	12986	140489	15218	14313	18007	212541	269878	13866	76365	20606	108841	22141	14457	75221	16535	228869	14366	114230	18040	13844	26401	78771	16779	19132	19733	233020	19017	12043	69094	22773	14699	380718	67972	16848	56184	20674	233080	76260	11883	230119	105827	12662	23844	18998	50770	13628	20516	15373	14218	110789	18975	14183	66256	14119	20266	53881	227157	13138	12814	73750	353172	21683	67305	16009	238988	20402	110855	74450	14311	11443	23958	18596	59025	228094	76025	233752	19063	11647	216227	70779	15372	260305	54670	14910	16328	20423	226641	15460	225004	14634	19659	14401	19892	56491	13409	80979	56353	12843	264134	217331	18049	12790	259036	12826	15285	54713	72175	11816	74008	18417	230872	18997	80857	17184	14281	12125	50914	21833	140498	18419	110253	65100	78405	14472	18008	19889	380684	22062	328789	232533	76893	53625	387233	50933	14238	64379	50766	259035	14009	195434	106042	26430	18198	26373	232910	108911	14745	15530	19699	11435	140577	70238	237611	22158	18741	98732	26414	94178	19883	100503041	116810	14181	110935	78286	77683	70430	100038570	77053	271209	18211	18996	14695	64009	56226	234358	20720	20661	232906	211429	237523
MP:0001081	abnormal cranial ganglia morphology	109575	211323	18935	66048	66508	101883	18213	18109	13869	18212	20975	11909	224796	229320	14013	13867	229877	234729	140765	15258	99929	23985	19206	20499	13865	218756	72320	11994	99526	381359	18053	15931	72578	240411	13641	66705	12986	17536	13010	21808	15218	17921	12064	791260	13866	21906	19645	15394	66042	22141	18675	72053	16535	228869	239250	13033	12667	16542	17300	232987	17684	72371	19733	68955	16590	16000	69094	12483	11924	17986	50769	11883	12075	23844	18998	71461	14367	19014	110789	18975	14183	14775	13395	406218	18970	12824	270162	109791	12571	12289	16509	216227	54670	20544	20423	12879	15460	320343	14634	14401	214162	320790	70551	211429	18205	13409	50934	80979	110648	11736	19378	17920	12827	13082	171166	15451	103986	230904	433899	11859	11816	12988	13518	191577	68682	17910	21453	14048	18504	12367	11687	213208	21418	21380	17159	63856	13654	13801	64706	14585	65100	68758	78405	14472	18424	72088	12929	22062	328789	66511	14739	15932	74522	14312	77048	12492	110886	18145	20665	232077	70208	26430	232910	22295	14402	20655	16513	13430	17527	14573	14275	18033	67440	18128	13642	14581	18188	107723	77053	18014	11776	18211	11941	18996	56226	20471	218518	103889	98711	20496	21977	12010	232906	20776	14174	17319
MP:0003632	abnormal nervous system morphology	73340	211323	16906	107368	70417	18081	71175	11634	19893	664805	20975	22325	104111	18143	106952	329628	225876	19164	16565	18552	13017	54397	16874	18546	22249	63985	21983	80890	20662	12725	12005	229776	210529	244723	225600	64075	17300	230126	240595	11482	17918	319504	14103	20362	94062	11743	216028	74934	19701	16776	20963	319903	109904	18378	12297	71997	64436	58234	12385	69697	14367	227399	18214	17470	108800	50500	11567	73668	16438	83762	76884	231044	56384	20660	67283	217721	12114	81500	78560	68942	14170	192652	75124	12879	320343	20334	232370	68193	170571	76899	74362	12015	16468	59079	70335	11461	67426	14171	94222	20597	12653	14756	242316	103986	107586	93840	12946	55994	53312	14066	71715	19201	16001	20648	21453	20867	268566	17765	19283	18706	50754	18424	76960	59287	28113	14312	227723	28169	14828	16443	16467	268354	22433	15234	72542	71881	20215	271424	23989	216144	74187	24013	18604	12425	14567	13649	12266	64602	234865	108672	103962	14768	20588	20265	93836	76816	16897	14791	20618	16974	13609	14812	109333	78309	68897	208922	71900	72938	17193	68263	17319	77644	109575	14245	14950	66508	75547	140570	235661	58523	103942	99377	73598	19302	13169	23936	17380	18793	15549	16869	16476	93691	66705	209334	74185	12235	15531	791260	12817	67087	228355	19055	12931	14803	23966	110157	723886	242466	24113	74053	104346	15229	15001	71521	15205	171567	21375	18124	22261	75533	94185	69718	17967	14618	11975	11878	243312	24136	18595	15371	68146	12870	56808	114604	244349	12317	68339	226432	19133	50525	104884	20358	12752	100169	14719	225583	16189	79464	98845	64085	12805	233871	18442	16975	18383	53320	17850	11990	67963	16872	64898	26992	20512	66860	384452	11516	21763	244585	14813	11697	11736	73916	329795	20997	20511	68870	59036	12918	71769	12367	21418	108012	110593	170442	14682	223770	12577	76484	432940	68134	245607	80706	67772	227331	13643	232077	384783	13592	30926	14918	22774	59030	22142	18582	16004	16193	237806	12723	22228	215707	54126	12258	225207	18413	14073	27428	19130	114601	21812	69329	225872	20181	15582	14595	67489	11603	21815	98711	27387	18126	12491	15209	11694	11352	14712	234214	19712	20183	17330	56876	233865	16568	234421	224796	80987	54427	20378	67199	140765	54712	65960	12156	72320	99526	22330	244653	71382	207304	212139	73692	12890	14685	20872	18004	18991	15500	11595	17536	14531	71972	244058	56542	14688	21906	210992	15394	14698	53872	74342	109275	72685	193385	14534	230103	15223	13798	231134	83431	107515	12042	19888	74653	213575	171209	217826	13051	11924	68585	11899	170788	224807	212111	241514	22339	193796	81907	14007	328108	17764	75782	12406	386750	18810	269397	108013	19247	75612	18605	270162	20473	12267	15260	22634	17257	16798	14463	100678	18786	18003	233067	381305	114712	18507	13983	18088	15452	14843	269713	21834	70737	11448	12914	19317	18102	17975	17988	16973	58184	30931	17920	170711	13176	18505	12458	56716	20510	13839	63958	12028	72475	18992	20744	12123	69106	83603	11859	330119	20751	233826	68682	14709	19713	107503	76192	14251	236794	18027	17387	13380	18166	72088	232341	213827	71584	21907	50798	14739	11920	15932	12190	381293	235283	12492	71870	57138	56464	67579	114889	268780	73689	19213	15572	268510	15170	20346	11921	13424	140484	26451	12961	12389	18423	23797	18823	108682	13870	68018	233066	14365	11898	13857	19661	17221	20430	18508	66925	209456	30952	17754	75953	12057	18711	225875	20499	14173	14725	17268	11606	232975	320277	70998	66935	11496	68944	264064	140489	13859	56717	14313	76457	18007	18763	18591	216825	664883	21926	20239	13559	214579	14366	114230	21947	75430	11529	20869	12043	70584	544696	67972	107701	56184	21676	53310	22410	65254	11883	14667	54004	75410	243967	50770	20516	17886	22661	15373	110789	14183	71710	14733	53881	320011	66121	226781	27386	219103	20402	110855	18596	23958	76025	11998	233752	16328	12803	20361	20423	15443	241062	14634	50873	11923	14156	14401	12316	27364	20218	50767	18974	12843	110616	18676	16846	228812	217331	17395	54324	240590	57754	12826	93761	109241	54713	13841	66394	15561	230872	56218	27140	15499	17184	28146	13489	19122	243961	18419	15204	20964	332937	18798	65100	78405	226896	21881	12282	380684	19889	66793	142980	17311	17760	387233	20733	16800	76302	14815	231672	106042	67095	15384	18198	22190	68083	108911	19699	140577	654470	237611	22158	17702	17216	228071	116810	234267	14181	22239	224014	66439	320150	107449	207227	70885	18553	64009	50523	106298	11305	12892	211429	18733	237523	19228	53972	24112	15376	101883	54562	56506	12767	269254	16410	68519	104012	320209	13867	234729	18993	53945	320244	58521	21937	50524	13865	54393	101568	353047	11607	226352	74453	66120	18537	327826	14028	192157	19645	18795	30957	22255	66042	11829	18186	239250	13033	108156	12667	15486	242083	56544	21819	69629	14430	236266	68441	72772	225280	14536	14233	216810	27053	11735	66190	171508	268996	217666	19262	225164	12495	26433	15487	217151	21748	73191	80879	72129	67269	269642	21416	69638	73341	319583	320772	17755	216560	20544	13599	19684	236539	21350	14799	76089	13853	17722	15251	16485	13488	67068	16867	83946	329165	78913	667663	17172	19268	17685	19013	235312	244879	66114	268396	18624	20317	67574	16500	73710	243905	270120	11304	17237	63993	20296	209047	73744	11855	11687	21780	320840	238055	54630	268882	16591	60595	19156	72149	14428	83766	23988	16593	56417	66615	67830	268930	69017	18430	268756	269593	13052	12669	53897	66910	58212	16917	13430	17527	18033	12292	13508	210801	140486	320563	381259	380959	246103	243911	16147	13557	13543	16847	320234	17289	56198	11609	338351	15242	12549	14580	26404	109620	246313	13637	80888	330953	27419	21809	13842	14013	18612	59016	11843	226518	14451	19206	235345	18119	70207	19127	94190	14168	269941	209012	54635	20394	14912	328572	13019	56389	230598	60613	18607	225998	71991	12524	50768	17684	17308	114873	22288	15364	493809	72832	18261	208727	12801	16590	211134	12483	11651	19128	74143	98386	28114	11487	56013	56374	72108	67661	73660	68911	26423	58994	14775	13193	217837	13796	22406	268902	81701	74840	11629	22359	12571	71492	242022	217473	20375	13655	94187	74107	22042	140476	229279	12704	20595	21821	27078	233651	72333	50934	66169	23821	17777	58198	117606	214552	19378	234366	56406	71436	50799	17454	723821	13082	26422	56527	14348	15220	26407	17136	242915	71803	109065	21380	214585	11765	71820	12330	381373	231659	239789	19651	18616	77048	11820	114641	73940	18294	93688	13688	17261	70208	56455	242687	11484	17909	71947	170750	18550	230233	18128	12162	15567	11864	16574	116905	216527	28135	74159	74123	242274	60321	110147	76071	218518	74025	21977	215690	215772	217124	21389	217201	17874	18213	16450	15194	20741	56612	13347	11518	229320	66549	15519	15573	18976	213948	63955	20605	239766	77583	58799	320405	108639	20536	56484	68922	191578	16564	15211	20315	69562	17125	52250	11350	494448	19084	22151	108699	15399	20359	109676	75710	18416	74772	58250	21864	66573	53627	22608	224481	12765	21667	13360	18194	18420	240641	56371	19079	16814	114128	216343	72759	22152	233789	110082	18230	23924	170639	14462	406218	99683	12568	17355	19881	68273	68753	52028	14600	14247	20392	67685	20853	56720	15239	12289	13616	77945	14919	68465	17427	100503572	227325	224143	217410	22601	71816	319352	80901	14599	79263	15525	329872	20750	15430	29819	382985	233064	19876	223838	11789	77579	104871	14086	57434	260298	73453	18260	77559	235379	13518	74440	16922	18504	333605	72569	17159	83397	13433	18752	20955	13654	16905	19066	227526	14394	71877	226562	15110	18140	110886	110796	104156	22318	72027	67245	170790	214058	22160	50498	75422	67790	64930	241489	242443	13429	68176	17701	277973	59057	20788	16402	53404	94223	76967	16334	19281	17255	13836	20471	224727	55979	67203	29811	21912	73942	77980	108138	23805	52335	80297	319190	22157	110115	21366	15368	11876	245866	14406	380614	111346	66313	18013	30785	19335	12226	381157	73205	67263	99929	50913	94275	14314	14118	67914	12661	20273	240057	329152	13799	105500046	15903	269878	74199	230935	20606	12569	105278	22671	18040	81000	18227	19017	26401	19733	233020	207425	18412	66284	69094	96935	382018	231003	22773	12050	14766	28036	244667	20674	66743	22439	70894	52683	75669	13871	15574	12662	23844	224045	50850	223827	233575	224617	18975	15488	14119	64378	16765	15490	67305	16009	226591	74450	70300	14311	56017	234776	15904	52463	18127	11302	216227	259277	15273	80707	14809	17240	101565	19892	13409	19109	57357	80979	13875	54006	259036	14415	15285	11438	18606	11816	74008	18417	72649	12166	21924	140498	12444	171463	108011	22062	328789	232533	53625	277939	64704	17161	14009	23890	12006	26430	14745	11435	227632	20591	16190	26414	100503041	27392	110935	170719	19360	56149	78286	100038570	70430	17999	104360	14381	12386	234358	380654	16412	232906	69080	546161	26874	68792	20350	73086	11783	20614	16560	16470	13527	18736	109553	12189	17392	14633	107934	16976	22084	57813	22051	67921	259302	20901	331461	17773	15416	22226	54411	67230	228994	239985	14265	103199	22032	242620	100113365	79264	18314	13602	270190	107751	23925	14420	11932	57438	23790	18148	22378	12558	17986	545428	67886	81905	21415	23859	24064	66932	12075	19142	97031	15925	59058	17283	67179	241263	57246	13436	245000	319387	111970	12951	67112	12371	117146	69035	54198	72119	13063	20586	277010	52897	22173	14601	216131	71063	14913	52120	16449	209692	19434	23969	73242	67042	30044	21417	14114	20740	17248	52864	269180	19731	54338	70433	17196	14268	14654	15288	20320	381694	14630	216148	70790	14371	233812	83922	56790	18141	243914	56320	12924	20688	380928	20689	54352	668173	67628	14107	20617	59009	18145	20665	230857	55980	71228	116701	13162	66270	22627	27224	68501	14587	118454	16513	17762	66208	14573	66183	432486	18587	56443	234404	75050	217737	14623	13197	105844	56297	75564	214084	13593	140743	69807	16875	53883	15413	12310	54722	320522	53626	12366	270163	13618	78801	26556	93730	22260	15395	22065	72831	12343	12449	195018	76510	11933	229644	104245	14810	114716	12578	11658	338521	245522	12286	19649	11994	13653	75504	211329	238021	108902	229658	99100	21808	30945	192199	107239	69870	234847	17921	16563	100503659	18222	229663	11423	234258	11927	17984	22095	27965	110173	55991	215494	545370	107746	16000	16392	272381	18717	12789	56863	18844	12368	56839	238057	17977	66454	65945	18242	71461	224008	76411	12217	19014	245537	116837	78070	18970	434437	70747	11555	78912	100972	102639719	18218	226519	240888	20906	56551	16423	93835	100710	241447	16531	11432	23897	18634	76574	216856	11666	20837	53605	18241	245944	18510	13544	13507	217707	57773	18010	20666	17751	17983	114229	213081	16870	12753	12827	16907	77125	207495	17391	18610	329934	67374	18536	433899	236915	105782	15581	16599	12159	67006	241950	211673	12891	191577	14561	243983	213208	81702	19714	27801	107889	20377	19305	14585	18571	66970	110876	26757	208177	18994	15510	16871	16909	75812	19290	16716	15429	64933	15208	319955	60510	723864	84095	17295	636931	114602	93898	22416	19126	330914	214593	229725	17528	22326	21406	12772	217166	14275	12850	15216	319565	11592	76959	269784	13860	209239	19367	19015	619697	217480	109880	330409	76580	381038	94229	104859	14581	70729	14004	14232	381813	18014	22177	11776	105689	12751	11416	93759	241226	14686	216151	21411	103889	20496	12010	241727	52906	24069	14174	66511	13014	18858	17153	20185	16880	15410	232089	79235	13869	18212	66403	230025	235574	11632	233877	22044	14842	13591	20656	218756	20675	67122	57279	78891	211978	109584	233908	13641	104086	20115	13010	12064	98363	20351	72053	11793	20319	12167	66725	232987	23886	259064	22253	102774	66656	64290	56350	227634	22041	15414	21974	231430	12861	230908	14106	227738	104327	12575	19280	14800	231207	57875	17342	67279	15400	26570	22289	71169	12824	12614	14387	23850	69597	83964	56294	232784	246102	234384	109791	26889	333329	60597	13363	12399	14545	11308	13198	327814	17318	19330	14658	20427	16561	14375	14083	105638	12298	54422	18646	70350	67978	231871	668303	13070	68625	27494	56173	170823	67774	12001	20912	171166	17292	18131	56380	56760	230904	13728	72136	100121	14763	103172	11682	14048	12785	18202	13801	12724	110862	233552	11593	74522	269116	75553	235504	56207	81840	14609	18012	20897	319934	11491	320145	14758	14234	75560	20481	51938	14610	18094	70560	12640	65963	320595	66106	16768	76524	12581	76787	11863	69906	67440	229285	211712	231252	22417	57080	14178	107448	18188	216049	21429	224640	18566	269060	17756	17129	12411	243743	16796	68816	66244	14182	19264	78088	67671	56044	18185	14184	11909	67278	140919	229877	20616	19024	72895	15931	16572	230824	26563	320183	72578	13823	59001	12986	15218	17961	69993	212541	18191	76365	50791	233071	66620	75221	68617	16535	15161	228869	83453	78771	16779	11977	108124	12520	11774	14699	380718	12804	66310	16848	12370	71137	13003	233080	442801	207607	14528	21849	14804	66797	230119	77018	107182	241324	18998	13628	286942	320910	75847	14218	12615	246228	21951	20266	57810	14270	12814	73750	14137	238988	12032	67096	101540	11443	59025	228607	15372	260305	224671	226641	15182	20739	225004	57914	19659	30841	219228	68729	14755	56491	53415	264134	54636	26372	215303	209268	69482	330863	71640	72175	14179	29812	18997	80857	14281	50914	20910	110253	13172	16576	106633	56334	64379	50933	14238	17769	227801	71974	269788	26373	232910	77480	16447	17190	271564	258837	381677	52615	15186	66949	245555	52589	94178	19883	353282	50884	60344	67809	12140	18211	18996	56226	20661	20357	17101	17354	20585	21945	20874	18935	19364	12215	66048	56398	13640	20907	15408	15406	17968	243853	20743	16795	15258	105083	20873	69327	214111	70673	622408	18187	20742	240411	320038	319277	21803	69051	11733	12404	56086	27062	20450	70397	77609	18208	12421	18984	19157	16542	76568	70315	12176	100616072	19223	20349	216274	227095	270685	106347	70527	68955	14419	22215	77974	56708	73230	19697	17448	19231	432677	19735	100048534	110651	66979	11979	225997	21938	116914	319991	73873	74374	12822	12813	17242	20622	19214	23908	59024	17245	73754	74018	11966	18846	19356	17164	15114	211064	54128	242653	29815	17381	208869	53418	69871	15212	71994	268977	320508	235072	20147	76608	22283	70551	229791	213760	22187	19650	110648	59047	77040	20416	12322	14586	22340	18170	77116	18578	94090	234542	226548	12988	20664	53321	67916	14683	244310	19248	18039	12091	67453	18125	13617	102857	18159	234734	15902	12929	14432	14797	19400	223693	77767	56292	109294	16173	56710	16773	17356	432530	23939	22408	16772	71709	216831	109578	12321	12628	671535	22295	215446	407821	26987	11449	14159	235439	53324	26409	14886	13048	20238	107566	12978	13667	13642	13405	18028	22784	14466	12288	18072	619788	19153	68545	63859	59020	319477	110350	228361	140810	69737	574402	20776	51886	67378	231214	214572	117223	234852	52551	11444	16911	433632	74194	12933	18109	77035	665113	12977	22384	68703	20529	22223	15245	21898	13555	23985	77706	546049	381359	24110	12387	11835	16825	18541	224224	27418	171211	12122	240913	18024	18478	18632	213742	22240	243385	66733	12319	74023	15434	13392	23964	279653	19385	52822	78830	67157	13396	13191	99650	54405	231855	242406	76686	22772	19243	71375	244071	50769	20587	77630	26941	209448	14259	225608	217733	58178	242960	75409	104382	244329	18481	106522	76267	72145	230249	13395	332309	434778	18016	243499	227580	14360	235682	12995	18645	16885	18164	235293	16728	230868	20729	50501	171469	239719	74019	381022	20341	16477	18121	52023	214162	320790	16508	18205	107831	19693	74137	14602	13388	50772	54652	103098	101447999	18742	21413	72043	12811	15451	73178	68404	224824	270201	16889	100502841	102193	14165	17993	18611	20844	24088	63856	16862	24068	110893	77582	68758	58911	18933	102502	269400	21960	23829	228357	22631	13838	59027	18167	66505	23923	12934	83993	116903	107272	65971	17149	17118	15228	93760	14824	21665	50797	65114	107817	59288	216850	170771	11440	20347	225288	59040	56088	12326	12300	237911	72399	108686	18845	18299	12647	64450	107452	26419	259172	319468	14036	269523	54725	20525	14225	53870	17690	319229	19211	15483	504186	22666	14784	319757	242667	106504	239528	101100	71665	15407	15284	20353	18761	268755	22771	18526	140492	27204	12567	74407	211286	110595	65079	18675	76501	18627	26564	636791	26926	72902	234740	69453	108037	60596	76123	72371	269209	50493	16440	12576	109548	11881	68581	56424	53618	66117	227627	226162	12151	19771	56490	11418	286940	223435	16195	16493	22632	18096	114142	13390	13002	13131	21369	214505	224105	99371	53357	16569	104027	21869	76577	13548	72927	19249	234219	12912	11358	11538	30928	14254	16509	16403	76895	12717	71458	16852	21844	20460	210274	13805	13389	19662	545156	219134	12259	26370	330369	18740	18588	654362	69837	18671	93742	235626	69675	214444	12041	74006	244152	319974	17910	13638	403187	67542	235380	98170	22059	83767	270076	15444	64706	67703	121021	17357	19293	22352	11886	17075	13797	56195	16835	12580	106894	13800	13845	21367	434147	22284	18015	20589	12763	14402	245666	71653	218630	20655	237891	12799	12677	22064	216821	16775	233726	67590	11441	18849	21771	23965	75404	14082	50720	21752	104174	107723	15248	243328	56709	11941	208884	74645	15257	211578	26426	98985	22034	242425	56216	20508	21677	215798	110197	18032	23928	20370	17293	234407	217463	20476	241035	16878	16536	18053	20464	330790	76779	11465	69821	16658	19227	68564	13866	70989	16176	22141	108841	14457	234388	70530	81896	26395	231724	13844	72961	22153	19132	18700	12935	26875	16453	112407	14309	74392	16873	19144	76260	243529	100040294	105827	27359	20602	216963	109565	68943	17846	66256	12631	216001	227157	227800	13138	353172	21683	666048	16522	237362	98660	67788	100609	93842	228094	19063	11647	69617	20965	76527	14910	54670	70779	15460	218629	74002	19252	12709	668158	17869	12192	192166	56353	18049	12790	13175	16653	226861	16952	12503	12777	13358	12125	67922	21833	20230	11669	18008	14472	14062	17126	252973	19878	80721	105193	76893	12291	50766	140741	259035	195434	72392	21909	14660	18472	99412	70238	15530	18741	216285	98732	16678	11515	69601	57320	54169	77683	77053	271209	16842	13385	22022	14695	20720	18738	66464	13982
MP:0003631	nervous system phenotype	73340	211323	20930	16906	107368	70417	18081	71175	11634	19893	664805	20975	22325	104111	54140	14664	18143	20449	27372	106952	16153	329628	29820	225876	11550	19164	64176	16565	12774	18552	78808	13017	54397	16874	18546	22249	63985	21983	80890	20662	76832	12725	12005	269589	16706	20255	210529	14395	229776	244723	225600	64075	17300	230126	240595	216860	11482	17918	319504	14103	20362	94062	11743	216028	74934	19701	16776	20963	14063	319903	109904	18378	207911	12297	71997	67564	64436	58234	12385	23857	69697	14367	17940	15979	19416	108101	227399	18214	17470	108800	50500	11567	73668	218121	16438	83762	76884	18387	13483	231044	56384	20660	67283	217721	12114	81500	78560	68942	12293	14170	192652	75124	233549	12879	67041	320343	20334	232370	68193	170571	76899	74362	12015	12501	16468	59079	70335	11461	67426	14171	58800	228564	94222	20597	12653	14756	242316	103986	107586	93840	83814	12946	55994	53312	14066	54369	71715	19201	16001	20648	21453	18815	268566	20867	58992	14806	218772	17765	19283	110326	18706	50754	18424	170935	194309	76960	13864	110834	59287	28113	14312	68566	227723	28169	14828	16443	16467	19267	16527	268354	22433	14816	15234	72542	26417	71881	20215	271424	23989	216144	74187	24013	192140	18604	55992	209776	20979	12425	14567	70450	171382	13649	12266	64602	320191	234865	108672	103962	14768	20588	20265	93836	76816	16897	14791	20618	16974	13609	14812	109333	14357	78309	68897	208922	71900	69190	72938	17193	68263	17319	77644	109575	14245	14950	66508	75547	234593	140570	235661	20513	58523	103942	99377	73598	70186	18073	19302	19242	13169	23936	17380	18793	15549	16476	16869	19204	93691	66705	209334	74185	12235	15531	791260	17879	12817	67087	228355	19055	12931	14803	23966	110157	723886	242466	24113	72393	74053	104346	15229	15001	71521	53623	15205	171567	21375	20443	18124	22261	16514	75533	94185	69718	22333	17967	14618	11975	11878	387285	243312	16492	226414	24136	18595	15371	68146	21888	12870	93757	56808	114604	244349	18386	12317	68339	226432	19133	50525	104884	11671	12525	20358	12752	100169	14719	225583	217212	16189	79464	98845	237300	64085	12805	233871	18442	16975	18383	53320	723848	17850	11990	67963	16872	64898	26992	20512	66860	384452	11516	21763	244585	14813	11697	11736	26361	73916	329795	212108	20997	20511	68870	18440	59036	66753	12918	71769	12367	21418	108012	110593	64058	170442	71409	14682	223770	12577	76484	71584	432940	228359	14130	68134	245607	13706	80706	67772	227331	231760	13643	232077	384783	13592	30926	14918	16497	22774	59030	22142	18582	16004	16193	237806	12723	22228	215707	54126	12258	225207	74438	18413	14073	27428	230676	19130	114601	21812	69329	225872	20181	76281	15582	14805	14595	11603	67489	21815	98711	27387	18126	12491	15209	11694	11352	14712	234214	19712	20183	17330	56876	214359	67732	233865	16568	234421	224796	80987	54427	20378	67199	140765	54712	65960	12156	29813	72320	56496	13058	99526	22330	244653	71382	207304	212139	73692	12890	66179	14685	67605	20872	18004	18991	15500	11595	17536	14531	71972	244058	20980	56542	14688	21906	246317	210992	11551	15394	14698	53872	74342	22348	109275	72685	14807	193385	14534	230103	15223	12308	13798	231134	83431	107515	12042	19888	227333	74653	213575	171209	217826	13051	68585	11924	11899	170788	224807	212111	241514	22339	193796	81907	208643	16512	14007	328108	17764	75782	12406	386750	13614	18810	277328	269397	108013	19247	75612	13447	18605	270162	20473	12267	15260	22634	17257	16798	14463	100678	18786	18003	15945	58194	16691	233067	381305	53896	114712	18507	13983	18088	227094	27373	15452	14843	269713	21834	70737	11448	12914	19317	18102	17975	17988	110213	18628	16973	58184	30931	17920	170711	13176	18505	12458	56716	20510	13839	63958	12028	72475	18992	20744	235627	13650	12123	69106	83603	11859	330119	20751	235606	233826	68682	14709	19713	107503	76192	14251	20028	14773	236794	18027	17387	13380	18166	72088	232341	213827	399548	12478	16559	21907	50798	14739	11920	15932	12190	381293	235283	12492	71870	13446	57138	19823	56464	21923	67579	114889	268780	73689	19213	15572	268510	15170	20346	11921	13424	140484	26451	12961	67979	12389	98388	18423	23797	108071	18823	108682	13870	68018	232087	17775	100206	233066	14365	11898	13857	19661	723815	17221	20430	18508	66925	209456	110304	20604	30952	17754	56807	210145	75953	12057	18711	228602	225875	20499	14173	14725	26894	17268	11606	232975	320277	70998	66935	11496	68944	264064	140489	57765	13859	56717	14313	76457	18007	18763	18591	216825	664883	14408	21926	20239	13559	214579	320119	14366	114230	21947	12323	75430	11529	77938	20869	12043	70584	544696	67972	107701	56184	28240	21676	53310	22410	65254	11883	14667	54004	66889	75410	243967	50770	20516	17886	22661	15373	110789	110532	75667	14183	71710	14733	16526	53881	320011	66121	14161	226781	27386	219103	217344	20271	20402	110855	19417	18596	23958	12424	338370	63873	54003	76025	11998	233752	16328	12803	20361	20423	14681	15443	12426	241062	116873	14634	50873	11923	14156	108068	14401	12316	27364	20218	50767	18974	12843	110616	18676	16846	228812	217331	353190	17395	54324	240590	57754	12826	93761	109241	54713	21788	13841	66394	15561	246198	230872	11539	27140	232333	15499	56218	17184	28146	13489	19122	243961	18419	15204	20964	332937	18798	65100	69585	78405	226896	21881	12282	380684	19889	193034	66793	237213	142980	116871	17311	17760	387233	20733	16800	76302	14815	231672	106042	67095	15384	18198	22190	22067	68083	108911	19699	140577	654470	15957	237611	22158	17702	57442	17216	20148	228071	116810	234267	14181	22239	224014	66439	71890	320150	107449	207227	27973	70885	18553	64009	50523	12479	106298	11305	72982	106565	12892	13491	211429	18733	102467638	237523	19228	53972	24112	15376	101883	54562	56506	12767	73998	16410	269254	68519	14862	104012	320209	13867	234729	18993	53945	320244	58521	21937	50524	13865	54393	101568	353047	320502	11607	226352	223604	74453	66120	330814	12496	18537	18516	192167	17434	228139	327826	76485	76088	14028	192157	19645	18795	11829	22255	30957	66042	18186	11838	239250	13033	108156	12667	70503	15486	242083	56544	21819	19085	20191	69629	55961	14430	236266	68441	72772	12842	66700	14536	225280	14233	216810	27053	11735	66190	171508	236930	16432	239408	104859	17433	268996	217666	19262	225164	56018	12495	26433	15487	217151	21748	72121	73191	80879	72129	67269	269642	21416	69638	73341	319583	320772	17755	19258	227753	216560	20544	252838	13599	19684	100434	236539	21350	14799	19123	13853	76089	71865	381823	17722	15251	16485	13488	67068	16867	83946	73490	329165	78913	667663	17172	19268	17685	19013	235312	244879	66114	268396	18624	20317	67574	66500	16500	13163	73710	243905	270120	11304	17237	63993	20296	209047	73744	11855	11687	226922	21780	320840	238055	54630	268882	16591	60595	19156	72149	14428	83766	19217	23988	57249	243725	16593	268934	56417	66615	67830	218038	268930	69017	18430	268756	269593	13052	19339	57261	12669	53897	66910	18693	58212	16917	13430	17527	18033	12292	13508	210801	140486	23970	320563	381259	380959	246103	243911	16147	277360	13557	13543	16847	320234	228836	17289	56198	13361	104015	69719	11609	100038725	58802	338351	15242	54409	12549	14580	26404	109620	22371	20287	14705	246313	399558	13637	14802	80888	330953	27419	21809	13842	14013	18612	59016	11843	226518	14451	19206	235345	67373	18119	70207	19127	94190	68964	14168	269941	209012	54635	17424	20394	14912	328572	13019	56389	230598	60613	18479	11630	110835	71999	268878	18607	225998	71991	12524	50768	19116	17684	17308	114873	76901	22288	72948	59005	15364	493809	72832	19241	12801	208727	18261	16590	211134	12483	11651	19128	74143	98386	28114	320701	16523	11487	56013	56374	72108	14004	67661	73660	68911	26423	58994	14775	13193	217837	13796	22406	239126	268902	81701	16777	381983	19244	74840	11629	64051	22359	12571	71492	242022	217473	20375	13655	94187	74107	75826	22042	140476	229279	21911	18390	14933	12704	20595	21821	27078	233651	210108	72333	56461	50934	83433	66169	23821	18857	22644	17777	58198	117606	214552	19378	234366	66950	56406	71436	50799	17454	723821	13082	26422	56527	69207	14348	15220	26407	17136	242915	71803	109065	18796	21380	214585	11765	71820	12841	12330	381373	18626	231659	239789	19651	18616	58869	77048	11820	114641	73940	18294	93688	13688	17261	70208	57775	56077	56455	242687	70603	11484	17909	71947	331424	170750	18805	18550	14617	18429	69635	230233	18128	12162	15567	11864	16574	116905	216527	28135	12776	74159	74123	109731	242274	60321	110147	76071	268379	218518	67180	110911	74025	21977	215690	215772	217124	21389	217201	19752	17874	18213	16450	15194	20741	56612	13347	110877	11518	229320	14421	66549	15519	15573	18976	213948	63955	20605	239766	77583	15550	58799	20536	108639	320405	94332	56484	68922	12741	191578	16564	15211	20315	69562	21349	17125	52250	77087	329421	11350	494448	20527	19084	56697	108699	15399	22151	24015	20359	109676	75710	18416	74772	58250	19210	21864	66573	53627	22608	16177	224481	12765	21667	13360	23807	18194	52690	18420	240641	56371	19079	16814	114128	216343	72759	22152	233789	110082	18230	23924	170639	57265	216739	14462	406218	12394	99683	12916	54645	12568	17355	19881	100502940	68273	68753	52028	14600	14247	20392	67685	20853	56720	15239	12289	13616	77945	14919	68465	17427	100503572	227325	224143	319581	217410	22601	71816	12307	319352	80901	14599	79263	15525	329872	20750	15430	29819	382985	233064	19876	223838	11789	77579	104871	14086	57434	260298	99899	73453	18260	77559	235379	13518	74440	16922	623503	18504	333605	72569	17159	83397	13433	18752	20955	13654	16905	56552	17436	19066	214239	232813	227526	14394	71877	226562	15110	18140	110886	110796	94226	14297	14778	104156	22318	72027	67245	170790	214058	22160	50498	75422	67790	381375	64930	209683	241489	242443	13429	68176	12354	17701	99982	277973	59057	20788	16402	380608	53404	94223	76967	16334	27103	19281	17255	13836	20471	224727	55979	67203	29811	21912	73942	77980	108138	23805	52335	80297	319190	22157	12294	110115	21366	15368	11876	66368	245866	14406	380614	111346	64011	66313	18013	30785	19335	12226	20454	381157	73205	67263	99929	108015	50913	94275	14314	14118	67914	12661	20273	240057	329152	13799	105500046	15903	15505	269878	74199	243616	230935	20606	12569	105278	244682	22671	18040	81000	14396	18227	19017	26401	19733	233020	207425	67390	18412	66284	69094	96935	382018	231003	22773	12050	14766	28036	52174	244667	20674	66743	22439	19072	12504	70894	52683	75669	13871	94040	15574	12662	23844	224045	50850	223827	233575	224617	18975	15488	13004	14867	64378	14119	16765	21684	67109	14823	225929	18783	15490	67305	16009	226591	74450	70300	226551	14311	546648	56017	234776	226178	15904	207683	18127	11302	110902	216227	259277	14055	52463	15273	80707	331004	14809	17240	109305	19892	101565	13409	19109	57357	80979	13875	54006	259036	228993	74841	14415	15285	11438	18606	11816	235469	74008	18417	72649	12166	21924	108100	140498	12444	171463	108011	211612	12716	22062	328789	232533	243621	53625	277939	64704	17390	17161	14009	14811	23890	12006	67008	26430	74504	329064	22282	14745	11435	227632	20591	70357	83770	16190	26414	100503041	13876	27392	110935	170719	19360	16524	56149	12846	78286	102371	70430	100038570	17999	110891	104360	19377	29873	12386	14381	14230	16490	234358	380654	16412	75083	232906	69080	546161	26874	68792	20350	17969	73086	11783	140629	20614	668212	16560	16470	227615	13527	94353	105675	26420	18216	14282	19277	18736	195046	22066	109553	12189	244668	17392	77097	14633	107934	16976	22084	57813	382253	22051	67921	259302	14615	20901	99296	331461	17773	15416	22226	54411	67230	228994	239985	14265	23879	67998	103199	22032	242620	100113365	79264	18314	13602	270190	107751	23925	14420	12400	11932	57438	23790	18148	22378	13819	12558	17986	545428	67886	73827	81905	21415	23859	24064	66932	12075	19142	97031	15925	19373	59058	17283	12974	67179	241263	57246	13436	245000	319387	111970	12951	67112	12371	117146	69035	54198	72119	13063	20586	277010	52897	22173	14601	216131	20519	71063	14913	52120	16449	209692	22209	19434	23969	73242	67042	67591	226407	30044	21417	14114	20740	17248	52864	15369	269180	19731	54338	70433	17196	14268	14654	12380	15288	383348	63959	223864	20320	74337	381694	384569	14630	216148	70790	14371	233812	76179	29806	223455	83922	56790	18141	243914	56320	50849	12924	108073	29859	14084	20688	380928	20689	54352	668173	67628	66054	20767	14107	71753	22596	20617	59009	105559	18145	20665	230857	55980	71228	116701	13162	18822	66270	214812	71766	22627	27224	68501	14587	118454	16513	22174	17762	66208	14573	66183	432486	18587	18190	56443	234404	74762	75050	14623	13032	50876	13197	103957	105844	217737	56297	75564	214084	13593	140743	69807	16875	12310	15413	53883	54722	320522	76965	53626	140792	12366	14319	270163	13618	78801	26556	140493	22260	15395	22065	93730	114663	72831	231290	12449	12343	53374	195018	76510	11933	229644	104245	14810	22273	114716	12578	11658	338521	245522	12286	19649	11994	13653	76376	75504	211329	238021	14169	12877	20846	108902	229658	99100	21808	30945	192199	107239	69870	234847	17921	16563	100503659	18222	229663	11423	234258	11927	18389	17984	22095	27965	110173	12487	55991	215494	545370	107746	16000	16392	272381	18717	170731	12789	56863	17200	106759	18844	12368	56839	238057	17977	13038	66454	65945	18242	192775	71461	27399	224008	76411	12217	19014	245537	211652	116837	268345	78070	18970	434437	70747	11555	11947	78912	100972	20745	102639719	108079	18824	18218	226519	240888	20906	56551	14294	16423	13075	93835	100710	241447	16531	11432	66291	23897	66592	18634	76574	216856	11666	20837	14403	53605	18241	245944	18510	13544	15557	13507	217707	57773	18010	20666	17751	17983	114229	213081	16870	12753	12827	16907	77125	18749	29816	207495	17391	18610	329934	67374	18536	246179	15165	387202	433899	236915	105782	15166	15581	12159	67006	241950	16599	211673	12891	191577	14561	50492	243983	213208	20192	81702	27801	19714	107889	20377	19305	14585	18571	66970	269774	110876	26757	80861	208177	18994	67166	15510	16871	16909	75812	74182	11541	19099	19290	76898	16716	64933	15208	319955	15429	60510	723864	84095	17295	636931	114602	93898	22416	54377	19126	330914	214593	50887	17528	22326	12772	21406	217166	14275	12850	15216	319565	11592	269702	19197	76959	269784	414801	18457	13860	209239	19367	19015	619697	217480	109880	330409	76580	381038	94229	387163	14581	108069	70729	14232	66994	381813	18014	22177	11776	50789	12751	246746	105689	11416	93759	74142	241226	14686	216151	244962	320116	207777	21411	103889	20496	12010	241727	52906	24069	14174	66511	13014	18858	17153	72289	20185	16880	15410	232089	79235	13869	18212	66403	230025	13665	235574	11632	75437	233877	22044	14842	13591	20656	218756	20675	269994	77531	67122	57279	118446	78891	109584	233908	211978	13641	74747	104086	20115	13010	12064	98363	26557	20351	17314	332396	72053	11793	170762	244418	20319	12167	66725	232987	23886	80915	259064	22253	102774	66656	64290	56350	66680	227634	29866	22041	16553	15414	230777	21974	12121	231430	12861	22335	74703	240442	230908	14106	227738	104327	12575	19280	14800	67092	57875	231207	270156	17342	67279	15400	103919	26570	22289	71169	12824	12614	14387	23850	69597	83964	56294	232784	246102	333639	234384	109791	26889	333329	60597	13363	107351	624224	16529	12399	14545	228550	11308	13198	327814	17318	19330	14658	20427	18584	16561	229714	14375	14083	105638	12298	54422	18646	70350	231871	67978	668303	13070	229725	68625	27494	56173	170823	67774	12001	20912	171166	109594	17292	94192	56380	18131	56760	230904	13728	72136	100121	14763	13631	207565	103172	11682	237868	14048	14677	12785	18202	68318	13801	18951	235402	20893	246190	12724	110862	27385	233552	11593	109648	74522	269116	75553	235504	56207	81840	14609	18012	20897	16404	319934	11491	320145	14377	14758	14234	75560	20481	51938	14610	18094	70560	12640	65963	320595	66106	16768	76524	15898	12581	76787	11863	69906	12564	546729	67440	229285	211712	231252	22417	74729	58226	23806	57080	14427	14178	15562	107448	18188	216049	21429	18071	224640	24055	18566	269060	17756	17129	12411	18183	243743	16796	68816	78896	14182	66244	19264	78088	242864	114479	67671	56044	18185	14184	11909	67278	140919	229877	20616	233081	229937	19024	72895	15931	12048	12509	213788	16572	230824	26563	320183	52808	72578	12069	13823	56177	59001	12986	15218	17961	69993	212541	329178	18191	76365	50791	233071	66620	75221	68617	16535	15161	12876	228869	78412	83453	78771	16779	11977	108124	19225	12520	72555	14961	11774	14699	380718	12804	66310	16848	12370	71137	13003	233080	442801	207607	14528	58200	14804	21849	66797	77018	18814	230119	107182	100609	228094	19286	241324	18998	13834	13628	286942	320910	75847	14218	12615	246228	21951	21770	20266	57810	14270	12814	73750	15978	260301	19412	14137	238988	17096	12032	13492	67096	11443	101540	68728	59025	228607	67839	15372	260305	224671	226641	19025	15182	20739	545192	225004	57914	19659	30841	27041	219228	68729	14755	56491	13549	53415	264134	54636	17132	57257	26372	209268	215303	69482	330863	71640	72175	14179	29812	18997	80857	66673	14281	50914	20910	110253	13172	51791	16576	56636	106633	56334	64379	50933	14238	17769	227801	13142	71974	269788	26373	232910	20538	11750	77480	16447	17190	69632	12287	271564	16498	258837	381677	72821	52615	15186	66949	245555	52589	94178	19883	353282	50884	60344	67809	12140	18211	57295	18996	56226	104263	20661	20357	17101	17354	20585	21945	228714	20874	18935	19364	12215	66048	56398	13640	20907	15408	15406	217207	17968	243853	20743	18217	16795	15258	105083	20873	69327	214111	70673	622408	18187	20742	17364	240411	320038	319277	21803	260297	69051	72194	11733	12404	56086	27062	20450	70397	50490	77609	18208	12421	18984	19157	240332	16542	76568	70315	12176	100616072	19223	20349	216274	227095	270685	106347	12775	70527	68955	14419	22215	14417	77974	56708	73230	19697	68278	19231	432677	17448	233532	19735	100048534	21687	110651	66979	382639	11979	225997	21938	15120	116914	319991	73873	74374	12822	12813	17242	20622	19214	23908	59024	17245	52840	73754	53416	74018	12672	11966	18846	65113	19356	17164	15114	211064	54128	234023	18816	242653	269224	29815	17381	208869	53418	69871	15212	71994	20452	268977	235072	20147	76608	22283	70551	229791	213760	320508	22187	19650	110648	14704	59047	238276	77040	20416	109821	12322	14586	22340	59048	18170	68865	12840	56376	77116	18578	94090	234542	226548	20664	12988	53321	67916	14683	19266	73658	244310	19248	18039	12091	229277	67453	18125	13617	102857	18159	17913	234734	15902	320560	12671	12929	14432	83771	14797	19400	208898	223693	56292	109294	16173	56710	77767	16773	17356	432530	23939	22408	16772	71709	216831	109578	12321	12628	671535	22295	229007	18438	407821	26987	215446	330485	13495	11449	14159	18791	235439	53324	26409	14886	13048	20238	107566	12978	11905	225870	68952	207165	13667	13642	13405	12288	22784	14466	18028	18072	317750	619788	19153	68545	63859	15560	59020	319477	110350	228361	140810	69737	574402	20776	15259	51886	108072	67378	231214	214572	73442	117223	234852	52551	11444	16911	433632	74194	12889	18109	12933	77035	665113	12977	22384	68703	20529	22223	15245	21898	13555	23985	77706	230235	546049	24110	12387	11835	16825	18541	381359	13434	224224	27418	23984	14714	171211	12122	240913	18024	21939	21336	18478	18632	22337	16854	213742	22240	17957	243385	66733	20312	12319	74023	15434	13392	23964	279653	19385	21685	52822	78830	67157	13396	13191	99650	54405	231855	242406	76686	22772	19243	71375	67463	244071	50769	20587	13435	77630	26941	209448	14259	225608	217733	14397	58178	242960	75409	104382	18481	244329	20928	242409	16454	106522	76267	72145	230249	13395	332309	434778	18016	207393	243499	227580	94245	14360	18163	235682	12995	15466	16885	12211	18164	235293	15312	18645	16728	230868	20729	50501	109689	239556	171469	239719	74019	381022	20341	16477	18121	52023	214162	320790	11519	16508	18205	107831	19693	74137	14602	13388	72413	50772	54652	103098	101447999	18742	21413	23992	72043	12811	15451	73178	68404	224824	270201	16889	74180	100502841	102193	14165	17993	18611	20844	24088	63856	16862	24068	110893	77582	68758	58911	18933	102502	269400	238384	21960	23829	228357	22631	13838	59027	18167	20302	74100	21956	66505	23923	52163	12934	83993	319150	269016	116903	107272	21838	65971	15571	17149	17118	15228	93760	14824	13972	21665	50797	65114	107817	20274	59288	216850	170771	11440	20347	16517	76719	111174	225288	59040	12364	56088	12326	12300	237911	72399	108686	18845	18299	12647	64450	243764	107452	26419	68525	259172	319468	14036	269523	54725	20525	14400	11514	14225	53870	17690	319229	19211	15483	239273	504186	22666	14784	319757	24046	52331	242667	106504	239528	101100	11419	71665	15407	15284	20353	56699	18761	268755	22771	110119	18526	140492	22256	27204	12567	74407	211286	110595	65079	18675	20264	18627	26564	76501	26926	636791	234740	69453	72902	108037	60596	243906	76123	72371	269209	50493	16440	12576	109548	11881	13195	68581	56424	53618	66117	227627	226162	12151	19771	11775	56722	56490	11418	286940	12748	223435	16195	16493	22632	18096	114142	13390	13002	17171	18189	13131	21369	14708	214505	14385	224105	99371	53357	16569	104027	21869	76577	13548	22589	72927	19249	234219	12912	11358	11538	30928	14254	16509	16403	76895	12717	71458	16852	21844	20460	70661	64209	210274	13805	13389	19662	227120	545156	219134	12259	327951	26370	330369	18740	18588	654362	69837	15511	18671	93742	235626	214444	12041	74006	244152	69675	107221	319974	17910	14208	13638	403187	67542	235380	98170	22059	14061	83767	11545	270076	15444	64706	67703	11298	121021	243574	15566	17357	19293	22352	11886	17075	14102	13797	56195	22063	16835	12580	106894	22278	13800	13845	21367	434147	22284	18015	20589	12763	14402	114715	218335	71653	245666	11517	218630	20655	237891	12799	12677	22064	216821	16775	233726	67590	11441	18849	21771	12290	23965	75404	14082	50720	21752	104174	107723	15248	243328	56709	268932	11941	208884	74645	15257	211578	26426	98985	22034	72585	12014	242425	56216	20508	70605	67216	21677	215798	77864	18032	110197	217664	20370	23928	17293	80752	234407	217463	20476	16536	14964	21858	241035	16878	19696	70686	13611	18053	20464	77705	330790	76779	11465	69821	15977	16658	19227	13542	70129	68564	13866	70989	16176	22141	108841	21872	14457	27984	234388	70530	81896	14266	11540	26395	231724	13844	72961	19141	22153	19132	18700	12935	26875	107626	16453	19386	14309	112407	74392	16873	19144	76260	243529	100040294	105827	70127	27359	20602	216963	68943	109565	17846	66256	12631	101809	216001	227157	227800	13138	353172	21683	53323	18080	15171	666048	16522	110637	11548	19765	237362	98660	66923	67788	93842	243548	19063	11647	69617	20965	76527	14910	54670	70779	13872	26559	15460	218629	74002	19252	12709	668158	110895	17869	12192	66335	226025	192166	56353	11815	18049	12790	216799	13175	16653	226861	16952	12503	15168	12777	13358	12125	67922	21833	16409	20230	332221	11669	18008	14472	56637	14062	239217	17126	252973	19878	80721	105193	12291	76893	50766	140741	259035	69587	195434	110695	72392	193003	21909	14660	18472	99412	20972	15530	70238	18741	216285	98732	16678	11515	69601	57320	54169	66218	18753	223922	170770	77683	77053	271209	16842	20866	13385	22022	14695	21473	20720	18738	66464	13982	12505
MP:0000961	abnormal dorsal root ganglion morphology	18858	211323	26874	208869	20874	26404	14950	14658	18213	16852	16880	245944	209456	18109	214162	15408	18212	76510	67068	18205	19335	13389	22223	17293	13867	229877	384452	234729	226518	244585	50913	18711	13388	54393	18049	18505	381359	22330	18053	19164	67122	12028	12123	216148	12064	13518	18222	13866	21453	15416	19645	76365	18039	22255	18186	18607	17984	12524	22032	78405	19156	14428	230103	17684	23886	14419	50933	50766	12043	20665	99650	14009	11924	22772	16848	56184	28114	22158	69697	237891	14573	12292	20346	14218	13649	18413	320563	18970	11567	14232	224640	20402	18211	16974	18996	231044	100678	12399	21977	13655	14545	66511	14910
MP:0002447	abnormal erythrocyte morphology	13386	18477	16906	107368	226844	72674	242259	110382	74769	14087	104111	16153	14461	231070	21817	68818	68349	232670	16801	67241	68668	22346	327747	20662	73747	269589	65221	230726	67998	20469	64075	72930	56229	234564	23925	433759	15467	14071	20362	13819	23790	18148	319776	16785	19701	239510	17872	211651	94043	75863	269587	69697	18035	66469	241263	18670	17863	108101	432628	218734	21973	18642	18704	19060	240873	68428	20586	56187	50794	385668	216131	18432	18082	67027	69459	100683	12879	69131	68275	14114	17248	52864	15369	16468	11944	19731	230899	16155	58800	83679	15288	67080	21917	63959	93739	21982	20320	107371	15944	107702	17158	19201	53332	12234	56320	69754	50849	12924	386463	54394	21908	50754	14670	19059	13209	71753	14312	100732	56508	116701	22433	67102	14860	15234	80290	109658	218503	74187	16651	74104	668940	252972	64602	320191	223918	14791	14025	239188	70380	69190	54722	207704	15127	110454	26891	69816	209039	22025	69178	235661	170757	28040	12780	15116	208426	68750	195018	76510	104245	13169	114716	18022	67088	18739	64945	16476	13653	71276	12530	20846	229658	12393	17879	14628	93966	66477	83383	71538	22654	20085	67111	12236	56419	16514	244958	20878	320148	27027	72612	71562	65945	66454	52850	15126	17312	230738	387164	19014	723870	76441	54380	209086	16667	328370	12870	20583	18771	18293	244349	78903	243362	11671	105855	14294	66369	76709	53869	225049	12177	16423	72112	18162	237300	225010	245474	11432	11628	28199	23856	320256	71041	226970	64898	12489	15557	67070	76332	93672	14584	16870	12827	76742	14962	75736	207495	218203	212108	70026	381306	18536	23991	16599	20371	15529	12159	244059	225055	68961	223770	94092	11624	22778	110876	319518	210925	12828	11911	215653	227331	16909	72042	93679	216781	60510	210293	22420	18195	16004	214593	50887	71914	80280	226026	18413	59013	68338	94229	381038	216635	108153	14595	75475	75697	241226	72055	230809	268465	20658	30058	53895	20185	11804	56876	104394	17168	328660	240131	109978	79401	20378	243374	67199	102657	70425	14603	65960	20656	68514	13058	69219	329828	224903	102103	69101	56535	211978	14158	17189	20872	20115	18004	16396	100504518	14166	320940	69047	109006	14934	17063	21859	71779	227154	213765	217826	18602	22041	15414	30941	17831	18414	16512	56711	279028	381314	14012	238896	67092	69692	634731	22592	12648	241556	69582	270162	16452	320795	56298	18117	68598	56365	140580	16798	72133	14582	245572	19207	108654	13983	118449	22388	243272	20922	224792	16561	15452	11781	18519	11536	21834	224624	18646	228880	66447	13176	26416	242418	18131	56760	20744	13650	83603	230484	20842	16792	330119	387162	69640	77006	13824	13828	13801	20893	11827	72088	69010	20495	19820	170822	12702	72416	330817	16451	12012	12492	11491	67579	75560	320595	436003	215280	76524	212514	67440	21935	26451	12389	69068	68018	12165	27409	64139	74528	78896	13857	16399	15235	19264	217125	67739	140709	19355	209456	74129	209586	22695	18574	450219	12029	71913	12069	66863	233115	75406	56717	12144	217698	18763	18591	216825	66118	234664	238247	108954	15161	12876	69008	20509	19687	224024	81601	77938	381680	212712	16480	27425	19225	239027	72668	12370	12039	67470	19155	72349	22276	233918	70881	102866	231946	14056	668218	21951	14733	217980	13660	72296	320924	70470	15978	103236	217344	20402	17096	18596	66695	14460	71903	69349	233805	19025	14681	12116	20739	66632	170760	17215	270110	57914	16598	211347	210789	338467	11717	56752	217331	228790	12778	67425	381404	54636	74080	55963	12826	72587	12606	67857	71131	72205	319710	230603	71279	214133	69585	78405	21881	66868	380684	237213	104816	116871	56032	17311	64379	20692	26970	226652	216190	12000	24083	108911	20533	11750	20526	20538	16419	17190	69632	65098	271564	73739	17216	16183	229542	16819	19047	22217	271457	12140	240327	19951	56226	19877	12892	216363	17101	228714	71701	20818	217715	13856	17220	15203	240168	15901	320713	68519	19736	329908	20743	15900	53945	11821	319481	66861	65962	15254	216892	320502	11607	17885	71683	226352	246133	54161	69051	192119	72194	69834	11733	26379	14011	54519	67557	19645	11614	15121	27260	13033	19223	216274	12336	170812	75796	11980	22215	21819	24004	75613	19698	56379	225997	116914	231931	27053	17242	12904	59003	19262	234699	70047	226143	13615	382034	53416	11966	14544	18807	17385	12497	236733	21416	320135	240034	69399	14799	76089	20498	12398	212528	53376	268977	12296	16867	68259	78913	77040	329274	210198	18624	227358	20317	22340	99512	17210	16337	11987	16500	64817	11304	209047	73296	67916	387145	280662	56724	278180	13076	223870	17913	19348	22680	22761	330962	21399	14672	11839	58233	223696	18799	432530	229672	18986	20672	15412	268756	16324	12628	321019	22295	71793	18438	14159	235439	13430	17527	18033	232201	23970	20668	272636	13367	19090	14466	13405	67712	19746	16847	12830	228836	240025	13361	104015	71602	57255	20971	214572	22371	52551	75007	14705	56354	223593	216080	59016	21898	666173	11891	17480	54403	11835	269941	241624	18024	328572	67126	22375	56389	110835	100317	12227	50721	74023	17308	72948	59005	56249	16590	12161	22241	243937	28114	233733	50765	242960	66917	13851	19255	17246	14151	19244	22349	12571	20375	241846	235682	22042	192212	15507	74732	109689	66811	17906	214162	235300	210108	11519	217578	16161	17777	21813	14602	238317	56422	68014	224824	270201	76184	67667	15587	100502841	76626	66585	57764	66154	238384	14724	68015	333883	19769	66758	70208	11772	70435	68421	541307	11484	108067	67760	71947	18983	107817	59288	13498	22390	67848	12162	56199	29862	26914	116905	18299	80385	18845	215090	239436	22248	17217	67180	16881	15129	59308	17874	103988	56209	84506	20741	51944	78787	68175	21672	11518	381511	18813	20778	239528	15485	71971	15284	110351	320405	56484	18712	18549	66153	20687	13056	547176	27204	54208	21346	74152	112405	66162	21349	233489	76501	15473	56697	108699	18760	12447	11421	14751	67490	21916	13195	76233	240095	12765	68737	56774	286940	76920	217593	16195	71472	72993	264895	19079	16331	13831	18230	330627	74239	56437	214505	244548	14462	224105	12394	338352	56190	224805	54710	235534	14247	73834	74334	77622	16509	22018	68632	117590	217558	57751	16596	230751	140475	22381	319455	20397	70661	21425	210274	15442	20750	13714	67501	29819	382985	18426	83796	73250	15122	11789	58186	72899	268281	77577	11972	214444	72569	99571	67542	77573	13423	22059	11425	14061	67928	18174	243574	269682	11886	12183	16835	320528	109900	78369	73010	226089	233328	98366	20589	68879	414758	101476	75422	67680	20655	209683	22064	108958	216821	14127	16775	170765	16416	15570	50720	12193	226419	57321	15275	70579	66540	74645	55979	69581	170439	52397	66060	231834	21366	15368	68797	22026	77864	16323	13006	217664	16828	12226	317757	73205	99929	103534	76877	70686	67938	217463	140499	109785	21991	20464	68089	233833	16194	68099	69188	27081	57783	100504491	96979	84036	13866	230935	52020	13829	19091	66397	11540	72290	19141	75646	207742	17219	69716	26401	19146	223754	207425	18412	16453	210106	218138	230514	78242	244667	22439	14325	13871	19082	70355	14433	224045	214106	67905	12815	18975	208449	15354	16184	18514	12017	227800	64931	18783	22227	67305	14311	72313	14055	14910	54670	68165	93695	106931	12709	12175	66335	269529	12703	67252	13875	20515	108811	68107	53624	100503085	67487	216799	105787	210035	194952	21766	74841	71902	110784	69772	11867	11816	235469	18770	18708	74251	140498	21833	16409	12444	108011	110135	269951	26931	13858	67207	74377	84652	12374	18023	242297	74335	75296	70238	545030	68095	20446	111364	68666	20467	71435	16534	18753	66810	67231	50875	16842	19414	50781	12386	14381	14230	665700	84094	68250	225845	13496	319651	381290
MP:0002123	abnormal definitive hematopoiesis	242122	13386	18477	13856	240354	226844	15203	12767	15901	15361	57916	11634	13047	22325	54140	26420	27215	19124	58185	15900	70719	723814	16153	16187	14461	216892	68818	60533	232670	16801	11733	26379	14011	20851	54397	26431	17979	76088	22346	12493	19645	20662	73747	15121	27260	13033	22035	20469	16542	20343	67059	17474	11482	18707	12445	12775	15467	170812	14103	12400	19885	18148	16414	19697	106025	20963	53892	21687	22019	19698	17872	66979	211651	116914	20400	326623	19419	269587	12813	18035	19373	59003	15979	17863	225164	13436	19216	12562	432628	18704	20850	24099	103806	18099	68428	16969	26909	67778	13063	19354	50794	11865	12051	65113	67269	227622	319583	387173	58230	11622	16818	74131	252838	18950	76089	210757	54445	59035	12398	68275	21417	52864	12015	12501	16468	11944	51869	16155	19650	17685	328066	114664	18624	237339	17210	14371	16021	107371	107702	19201	16822	21940	11687	12091	16428	16071	19366	223870	69754	12442	71223	16591	22761	243958	18034	21399	22038	71753	28113	13039	56417	22596	14537	18799	16181	16773	18986	15412	71853	108670	12416	74187	14159	241296	12517	74104	18033	12978	21423	23882	19090	13367	14030	13197	110217	14025	13361	13609	17060	19208	15242	15127	18030	51886	110454	75547	69816	11444	20947	16163	12579	12977	21354	13709	58206	16149	14013	16434	68137	114716	12578	13555	16150	17480	11835	13653	13512	16136	12530	14605	20846	14714	57784	56381	12393	22337	110157	16994	74734	83383	69296	243910	22095	50721	21934	17119	209590	12487	12236	56419	16590	11307	22030	22241	12483	107321	78591	15980	98386	18861	18829	100124675	72692	100037278	66917	230738	387164	12700	19014	110794	723870	19255	209086	380797	17246	21888	12527	93757	18970	20583	18771	53859	76022	14151	244349	16192	94176	110785	237823	54721	21414	14360	12525	12571	105855	66552	67941	20375	225049	12177	16423	22042	16189	16185	12211	22376	18390	245474	85030	19192	23897	18383	13619	11628	17131	23856	73902	18548	66811	214162	72208	16172	23921	18010	246709	18037	18755	21813	16870	60505	11801	111507	110066	21413	20440	20371	214899	20677	244059	18176	53314	19714	80898	66406	76626	74775	223770	66585	71567	22778	66154	21943	11911	215653	73914	16909	65971	23853	72925	210293	11727	14998	16164	16193	12772	76438	27060	21406	107817	109698	80280	56210	18128	639781	381038	29871	22724	14581	17260	80385	22177	27223	26419	14595	15985	72049	17217	211401	237625	12522	54725	12491	12482	13178	12182	67468	19271	16881	15129	14255	17874	381319	20185	218624	16450	19143	104394	17168	20741	12502	12985	11796	21672	67199	12518	320404	12402	13591	14603	65960	20656	54390	224903	12608	15284	58799	18761	18712	19056	12477	110754	20115	20687	100503895	22256	20315	98267	21349	26462	16196	20351	11350	233489	12526	320940	20174	233186	12447	20849	19934	15270	93670	320655	67596	12576	12042	22608	16019	23871	16188	12765	12151	171283	16656	22099	17095	15414	18414	17229	16195	171543	59004	19079	75570	18105	110279	16331	252837	16992	14385	14462	55948	12394	19247	56190	64435	17355	53357	83964	257632	56294	27007	16452	320795	12267	22122	16068	14247	140742	108723	16033	12399	16691	14582	381305	19207	18507	16596	13983	22388	15452	20397	14375	12298	12914	106052	60504	13714	106722	219249	13176	12458	26416	94192	21944	15201	12507	20842	329559	214444	12490	50723	387162	12516	215243	77006	83703	67542	16923	12484	16017	13423	18503	17873	22059	78943	56626	20893	18166	12478	11886	16451	11920	12190	14102	12183	15405	22637	94226	17444	21335	83490	106947	78369	11491	67579	14088	75560	98366	243469	218335	17423	20514	242705	215280	20655	21929	22362	15170	110067	12902	79362	12229	11486	56620	68026	69583	16416	22031	12193	69068	226419	24055	17535	15275	13870	18566	17129	12411	22034	18538	12014	13857	16399	108655	19264	16364	74256	67739	16985	15368	13034	21942	12500	217664	16828	30785	22695	227525	80752	317757	16197	16878	19696	109785	14173	21991	17268	268564	12048	12509	13611	69188	59001	12986	21475	57765	15218	21577	15977	12144	272382	15903	56717	230935	18018	100043424	238247	21926	12557	70530	14747	408022	78412	234779	20509	30955	21947	19141	240087	230073	19225	12043	12520	14961	16453	218138	54354	16797	19260	244871	12504	52683	245126	109889	22276	19082	20602	16157	17886	54125	229700	18975	15354	27401	18514	56196	58223	320924	15978	18783	226849	17096	211770	19374	228829	14460	226178	215114	14910	12769	20739	17215	67931	57914	14156	213439	17869	18985	12703	54167	20515	107573	18854	67445	20847	225028	14256	228790	58208	18987	17395	16653	74080	15423	70497	14129	12606	53603	12503	11867	71371	21814	76251	18770	20852	216742	103213	71279	18708	14281	12125	214133	58231	20230	56501	100039672	246779	238447	22694	17127	13858	56032	22780	13399	17311	72103	64704	20491	12515	22324	54672	18023	16186	16362	70238	20533	20446	111364	14389	20467	16183	77782	13035	13876	12265	16819	19360	18753	243816	50875	57295	20866	239743	19414	21616	21473	105440	12479	103844	12053	16168	13496	18733	13982	12505
MP:0013693	abnormal hemopoiesis	242122	13386	18477	13856	240354	226844	15203	12767	15901	15361	57916	18091	11634	13047	22325	54140	26420	27215	19124	58185	15900	70719	723814	16153	16187	14461	216892	22084	68818	60533	21803	16801	232670	11733	26379	14011	20851	54397	26431	17979	76088	22346	12493	19645	20662	73747	23849	15121	27260	13033	22035	20469	16542	20343	67059	17474	11482	18707	12445	12775	15467	170812	14103	12400	19885	18148	16414	19697	12592	106025	20963	53892	21687	22019	19698	17872	66979	211651	116914	20400	326623	19419	269587	12813	18035	19373	59003	15979	17863	225164	13436	19216	12562	432628	18704	20850	24099	103806	18099	68428	16969	26909	67778	13063	19354	50794	11865	12051	65113	67269	227622	319583	387173	58230	11622	16818	74131	252838	18950	76089	210757	54445	59035	12398	68275	21417	52864	12015	12501	16468	11944	51869	16155	19650	17685	328066	114664	18624	237339	17210	14371	16021	107371	107702	19201	16822	21940	11687	12091	16428	16071	19366	223870	69754	12442	71223	16591	22761	243958	18034	21399	22038	71753	28113	13039	56417	22596	14537	18799	16181	16773	18986	15412	71853	108670	12416	23989	74187	14159	241296	12517	74104	18033	12978	21423	23882	19090	13367	14030	13197	110217	14025	13361	13609	17060	19208	15242	15127	18030	51886	110454	75547	69816	11444	20947	16163	12579	12977	21354	13709	58206	16149	14013	16434	68137	114716	12578	13555	16150	17480	18803	11835	13653	13512	16825	16136	12530	14605	20846	14714	57784	56381	12393	22337	110157	16994	74734	83383	69296	243910	22095	50721	21934	17119	209590	12487	12236	56419	16590	11307	22030	22241	12483	107321	78591	15980	98386	18861	18829	100124675	72692	100037278	66917	230738	387164	12700	19014	110794	723870	19255	209086	380797	17246	21888	12527	20671	93757	18970	20583	18771	53859	76022	14151	244349	16192	94176	110785	237823	54721	21414	14360	12525	12571	105855	66552	67941	20375	225049	12177	16423	22042	16189	16185	12211	22376	18390	245474	85030	19192	23897	18383	13619	14008	11628	17131	23856	73902	18548	66811	214162	72208	16172	23921	18010	246709	18037	18755	21813	16870	60505	11801	56406	111507	110066	21413	20440	20371	214899	20677	244059	18176	53314	19714	80898	66406	76626	74775	223770	66585	71567	22778	66154	21943	11911	215653	73914	11656	16909	380993	65971	23853	72925	210293	11727	14998	16164	16193	12772	76438	27060	21406	107817	109698	80280	230233	56210	18128	56199	639781	381038	29871	22724	14581	217864	17260	80385	22177	27223	26419	14595	80294	15985	72049	17217	211401	237625	12522	54725	12491	12482	13178	12182	67468	19271	16881	15129	14255	17874	381319	20185	218624	16450	19143	104394	17168	20741	12502	12985	11796	21672	67199	12518	320404	12402	13591	14603	65960	20656	54390	224903	12608	15284	58799	18761	18712	19056	12477	110754	20115	20687	100503895	22256	20315	98267	21349	26462	16196	20351	11350	233489	12526	320940	20174	233186	12447	20849	19934	15270	93670	320655	67596	12576	12042	22608	16019	23871	16188	12765	12151	171283	16656	22099	17095	15414	18414	17229	16195	171543	59004	19079	75570	18105	110279	16331	252837	16992	14385	14462	55948	12394	19247	56190	64435	17355	53357	83964	257632	56294	27007	16452	320795	12267	22122	16068	14247	140742	108723	16033	12399	16691	14582	381305	19207	18507	16596	13983	22388	15452	20397	14375	12298	12914	106052	13805	60504	13714	106722	219249	13176	12458	26416	94192	21944	15201	12507	20842	329559	214444	12490	50723	387162	12516	215243	77006	83703	67542	16923	12484	16017	13423	18503	17873	22059	17150	78943	56626	20893	18166	12478	12702	11886	16451	11920	12190	14102	12183	15405	22637	94226	17444	21335	83490	106947	78369	11491	67579	14088	75560	98366	243469	218335	17423	20514	242705	215280	20655	21929	22362	15170	110067	12902	79362	12229	11486	56620	68026	69583	16416	22031	12193	69068	226419	24055	17535	15275	13870	18566	17129	12411	22034	18538	12014	13857	16399	108655	19264	16364	74256	67739	16985	15368	13034	67671	21942	12500	217664	16828	30785	22695	227525	80752	317757	16197	16878	19696	109785	14173	21991	17268	268564	12048	12509	13611	69188	59001	12986	21475	57765	15218	21577	15977	12144	272382	15903	56717	230935	18018	100043424	12590	238247	21926	12557	70530	14747	408022	78412	234779	20509	30955	21947	19141	240087	230073	19225	12043	12520	14961	16453	218138	54354	12370	16848	16797	19260	244871	12504	52683	245126	109889	22276	19082	20602	15574	16157	17886	54125	229700	18975	15354	27401	18514	56196	58223	13595	320924	15978	18783	226849	17096	211770	18596	19374	228829	14460	226178	215114	14910	12769	20739	17215	67931	270110	57914	14156	213439	17869	18985	12192	12703	54167	20515	107573	18854	67445	20847	225028	14256	228790	58208	18987	17395	16653	74080	15423	70497	14129	12606	53603	12503	11867	71371	21814	76251	18770	20852	216742	103213	71279	18708	14281	12125	214133	58231	20230	56501	100039672	246779	238447	22694	17127	13858	56032	22780	13399	17311	72103	64704	227801	20491	12515	22324	54672	18023	16186	22190	16362	70238	20533	20446	111364	14389	20467	16183	77782	13035	13876	12265	16819	19360	18753	243816	50875	57295	20866	239743	19414	21616	21473	105440	12479	103844	12053	16168	13496	18733	13982	12505
MP:0002396	abnormal hematopoietic system morphology/development	242122	18477	16906	18762	19215	107368	11634	22210	74769	17978	14262	22325	54140	104111	219181	58185	17925	18143	20449	58801	16153	13419	19224	18173	12774	67241	18552	20851	54397	68668	66824	170720	22346	12493	244954	20662	16408	320100	12097	269589	65221	210529	12061	269378	192786	76157	64075	16545	56229	67059	216860	11482	227231	15467	14103	18613	14071	19885	20362	11743	319776	16785	74934	19701	66667	98193	16776	71242	12592	239510	20963	272347	14063	22019	244698	17872	23801	24116	11480	211651	67564	326623	66205	269587	23857	69697	67133	66469	15979	108101	218734	21973	12273	14621	12984	330406	270151	103806	17470	18099	26909	16969	233079	67778	12418	50794	14390	12051	21673	20624	67283	18082	67027	68942	12293	233549	18950	12879	210757	54445	234515	225659	75620	68275	16165	12015	12501	16468	140859	11944	18288	16155	58800	83679	246703	67080	240058	18300	21917	415115	20365	20597	14756	18971	30050	83814	58205	69165	53312	15944	14066	107702	17158	67946	19201	234695	53332	21940	12234	69754	386463	51800	12442	78923	50754	67553	14670	228136	28113	67549	14312	18716	16420	57874	100732	26390	81018	16467	19267	22433	70419	67102	14860	15234	80290	109658	26417	12416	23989	74187	212937	22184	17134	18604	74104	70450	17231	13649	252972	16151	12266	64602	15896	320191	20379	79456	14791	22117	11504	13609	14812	239188	17183	70380	14357	78309	244332	69190	16783	57256	17319	14950	75547	209039	233058	227327	69178	228536	16803	28040	235661	104349	15116	170757	208426	20947	19242	13169	18022	67088	16476	71276	14605	93691	57784	21976	66705	56381	19074	12235	15531	13079	12393	17879	14628	67087	23966	12931	93966	110157	16994	69470	66477	83383	72345	14422	15001	20085	22654	67111	69556	75234	12236	20443	57230	56419	16514	244958	229317	20878	338372	94185	241112	76426	13482	72322	18829	100124675	238377	16411	100037278	65256	71562	52850	15126	17312	93685	230738	387164	110794	723870	54380	80283	209086	13603	21888	12870	20671	93757	56808	18771	76022	56150	244349	78903	235323	19133	237823	11671	104443	12525	18754	14719	211666	12177	23912	72112	16189	12829	18162	237300	22376	225010	18383	13619	723848	11628	28199	23856	73902	320256	18548	22029	67963	64898	12489	80859	16172	67070	76332	11516	93672	18037	229665	244585	14584	60505	11736	11801	76742	110066	68755	218203	212108	216438	100045778	381306	18133	171168	15529	20371	63913	67865	12918	21376	12367	21761	216766	68961	223770	94092	12577	432940	228359	14130	56436	68134	210925	11656	227331	56426	380993	93679	13592	70028	72925	23980	217718	210293	11727	67204	16429	11845	18195	16004	22431	16193	268373	71914	76438	109698	99375	226026	14728	56210	225207	18413	100201	23832	19130	65111	114601	217864	269959	20181	27223	14595	80294	75475	15985	75697	72049	237625	17000	27387	18126	12491	268465	16963	19712	78688	66645	66096	11804	68401	56876	214359	104394	17168	12502	12985	224796	224860	79401	20378	243374	67199	54712	14603	65960	29813	68514	13058	244653	69101	102103	56535	104709	207304	57246	20872	18004	16396	71972	14423	17536	233274	237782	74351	100504518	12821	75526	98267	26462	15893	15394	16196	14166	77647	77864	319520	109006	193116	239667	17025	69288	14807	230103	17063	93670	276891	71779	14764	234836	227154	14960	67596	231134	12042	57349	213765	23871	74155	217826	72117	13051	17305	67888	18602	30941	241514	22339	16512	14593	67219	279028	106628	14012	69692	252837	13837	634731	22592	67603	14378	12648	12768	19247	75612	69582	140806	270162	18117	56298	12267	22122	15260	68598	23947	67384	226144	65115	16798	100678	15370	16033	18003	15945	53970	16691	14582	381305	19207	18507	215257	13983	227094	118449	327963	19331	18519	15452	237877	16859	21834	12914	19317	228880	15929	16675	66447	16973	71920	13176	18505	12458	78394	210808	26416	242418	12028	20744	14991	27220	13650	235627	18113	12507	83603	16841	330119	114304	59050	20751	50723	77006	13824	13828	116733	83703	76192	433180	66277	12484	54216	17150	58810	78943	110323	73582	236794	18166	72088	21825	69010	12478	13406	72416	14739	11920	15932	12190	192292	12012	12173	12492	99011	19057	57138	19261	21335	106947	12981	67579	100043861	20603	71667	14088	52635	231413	243469	73689	19213	56193	17423	436003	268510	215280	329002	20304	22362	15170	12902	20535	12229	11486	211468	100038862	26451	12721	116870	69583	12389	117150	56640	18823	13870	16205	68018	12165	237926	19695	30938	13857	16399	108105	217125	67739	13034	140709	19355	103135	209456	21942	74129	71609	620235	106869	11535	22695	210145	16197	18711	73398	14173	14725	26894	17268	232975	69169	71913	233115	16169	75406	207728	57765	50929	56717	12144	15526	76457	217698	71982	12654	18763	18591	216825	231821	238247	21926	108954	330228	234779	67530	20509	21947	19687	81601	77938	230073	381680	20869	94111	12043	217684	239027	18019	544696	68045	20728	72668	12039	28240	20556	72349	21356	11883	66889	70881	330260	67980	76969	51795	20608	50770	17886	20516	231946	75667	14183	75772	218194	67143	27401	14733	17202	14198	58223	108096	11991	57266	219103	233904	70470	67075	234854	103236	217344	387168	20402	211770	18596	26364	66695	338370	11998	20652	12771	14559	225115	69349	208211	71421	12803	14681	12116	170760	66632	17215	270110	14156	212733	16598	12316	210789	338467	54167	140795	18974	12843	16846	11717	56752	217331	14256	228790	353190	72301	382348	17395	54324	242248	67425	22145	237256	70497	227929	12826	109241	12606	53603	21814	20852	72205	15561	74277	319710	246198	56218	387231	15499	230603	245884	20698	13489	19122	69585	27056	14767	78405	21881	18089	56632	66868	246779	380684	237213	12488	104816	116871	56032	17311	16800	14815	231672	243270	26970	14347	226652	72400	216190	52662	54672	22190	24083	16362	108911	20533	19699	16419	230558	98752	65098	22158	227298	17702	73739	17216	209760	16183	240756	77782	66192	213054	225256	387160	116848	271457	19951	105440	12479	72982	12892	319807	216363	18733	20339	19228	71701	20818	20364	329260	20384	217715	269254	54483	15203	240168	12767	56506	15901	15361	320713	68519	244757	435626	329908	66821	15900	18439	53945	54373	101613	319481	69551	65962	21937	101568	268417	353047	320502	11607	17885	71683	226352	74453	66120	211151	16174	269389	192119	18537	14011	67557	26431	76088	19645	11614	66042	18795	12096	21824	13033	108156	12667	100124371	17474	11689	170812	14359	11980	11303	16414	21819	67138	16020	20191	235631	269261	24004	56715	56379	105298	66700	216810	20400	27053	239408	229584	16816	68379	19262	225164	19216	234699	56018	12495	229709	71878	226143	15487	21748	170752	72121	17304	329831	81877	67010	16646	17385	67269	52855	11938	236733	21416	320135	73341	319583	58230	320772	84544	227753	12630	16818	74131	252838	12223	320253	14799	76089	13853	20498	65255	654812	67030	212528	53376	12499	70767	12296	16867	68259	83946	78177	78913	17685	230700	80891	16401	329274	66922	66333	18624	76117	14735	67574	20317	16500	76854	16021	50530	11304	20296	12268	231805	73296	209047	72421	74446	71901	15975	11855	238803	11687	16428	56724	278180	13076	223870	226359	71223	16591	19348	330962	243979	19156	14428	19217	109331	11839	56417	18220	14537	18799	68251	100037258	18986	20672	229445	16324	268756	13052	71793	74043	18036	72201	108670	224814	13430	17527	18033	69769	21423	23882	140486	207615	20668	23970	19090	13367	258563	14030	382913	71846	277360	16847	12830	17289	240025	13361	104015	228836	20532	239420	105245106	223780	71602	257630	15242	20971	24131	69480	74901	22371	192136	27358	75007	14705	223593	16163	12579	68675	216080	27419	16149	14013	59016	666173	16150	11891	17480	54403	18119	15930	20390	68964	68846	231507	269941	241624	20394	30949	20683	14049	328572	27029	216864	13861	56389	11630	268878	16154	110835	76916	18607	56463	71991	100317	69296	12524	12227	50768	17684	17308	16554	76901	209590	72948	74552	319655	59005	56249	208727	16590	21949	12161	22030	12483	107321	11651	78591	15980	19128	98386	19766	18861	28114	242202	67701	26377	233733	50765	108673	66917	12700	22590	26565	70546	16790	244202	93871	19244	14479	11629	54721	22359	12571	100038417	16002	67941	20375	241846	22042	15568	18390	55960	192212	15507	59011	94191	13411	107527	66811	17906	69554	210108	100033459	23921	12523	56338	246709	83433	17777	18755	117606	19378	238317	56406	56040	111507	56422	72310	224938	15220	17532	20440	17136	14547	15587	18796	18176	19226	27416	21380	80898	20540	242748	11765	74775	14782	12841	66585	100233207	19152	57764	230099	107753	71326	11820	68015	333883	18294	360216	93688	20354	12638	223753	70208	11772	70435	68421	73174	11484	108067	67760	101739	71947	18983	20202	170750	18805	230233	18128	230801	12162	56199	207819	64214	69790	56434	73106	116905	74159	12836	30939	75528	233046	60321	50778	239436	22248	27273	17217	218518	211401	19737	67180	110911	74025	215690	215772	67468	52637	15129	432763	381319	17874	103988	75894	218624	56209	16865	84506	16450	20741	19143	15194	102635496	116847	11518	229320	13200	17388	18813	20778	18976	723844	19106	77583	58799	12608	11797	320405	17224	68667	20190	70616	56484	195209	68922	110754	20687	191578	20315	547176	66595	54208	21346	74152	112405	66162	21349	21948	77087	329421	94175	11350	67711	494448	56697	108699	24015	66140	11421	19934	15270	58250	11450	19210	207521	320655	63953	71888	22608	16177	239170	12765	13360	68737	11764	52690	217593	76920	171543	216820	56371	246694	268857	19079	56428	56069	58860	16331	71365	108075	13831	74245	110082	233789	330627	18230	56437	110168	14462	244548	69541	406218	12394	71586	338352	56190	224805	64435	17355	12514	20306	257632	68753	27007	329581	14600	14247	20998	67685	74334	108723	77622	22018	18020	117589	68465	217558	20848	22764	217410	230751	74055	22381	22418	319455	20397	12007	214855	14599	79263	15442	108937	16008	20750	29819	382985	56736	18426	13115	12903	11789	108664	194352	64143	72899	21944	268281	99899	56538	192176	13518	12490	268395	387206	56492	16922	230594	72569	243753	17159	16923	13423	83397	26385	11425	16905	18174	20425	66978	18129	67657	14345	20411	54446	12183	66965	16191	18140	111334	15405	54371	320528	94226	17444	226089	67245	73010	233328	76974	12773	14538	232983	100763	244911	68879	414758	50498	100124356	20514	101476	75422	67790	26356	242705	105000	11481	209683	224044	14718	76407	68026	210094	170765	99982	104759	12193	57321	20563	16334	70579	231858	94212	20471	55979	66540	73942	51801	244091	242603	108138	52397	17537	108655	242662	235533	110115	74256	21366	381126	15368	68797	71300	75452	66313	12500	30785	19335	12226	227525	330460	73205	99929	76877	14314	22329	67938	192236	15007	21991	14118	15163	68089	360013	20273	233833	16194	69188	27081	327957	21475	347708	21577	100504491	109254	15903	272382	100182	269878	84036	230935	20606	12557	80744	209966	66397	408022	71227	75646	207742	26401	19017	19146	223754	21941	207425	18412	94224	224630	66284	96935	75974	22773	210106	218138	54616	244667	22439	19072	244871	12504	52683	192662	13871	109889	20715	15574	23844	224045	214106	80877	16157	67905	72147	12815	56174	18975	15488	14119	208449	15354	93728	18514	20295	20345	64931	81600	18783	22227	67305	226551	14311	228829	93765	546648	226178	234776	68523	52463	18127	227377	15273	14055	259277	170733	80707	399510	12769	68165	67399	93695	14284	213439	14809	114893	68970	109305	75320	19892	12703	13875	20515	108811	320022	13122	14874	75556	67487	69860	21766	74841	18667	50790	71902	14129	11867	11816	235469	230996	74008	72649	103213	69232	108100	140498	16367	217303	12444	208439	108011	110135	22694	211612	22062	26931	13858	74442	22780	13399	109246	75766	74377	243771	64704	26427	17390	12515	20723	22324	26430	74504	18023	30936	74335	12983	75296	497106	68995	20446	111364	227632	50930	68666	70357	20467	16190	100502698	100043597	71435	17113	13876	27392	252876	18431	66521	170719	19360	16534	227288	16524	12846	78286	66810	17999	30940	240754	19414	14696	14381	12386	381924	72843	103844	14230	12053	16412	665700	84094	16168	13496	77590	381290	69080	546161	13386	26874	17969	114654	226844	72674	66271	242259	217356	57432	83430	110382	18091	18792	76166	14087	26420	18736	195046	70719	723814	13840	14461	231070	237313	56743	66294	21817	22084	68818	22051	67921	68349	60533	14615	16801	232670	66612	231863	105670	209011	623661	17123	14676	15416	327747	73747	23849	319239	239985	330657	230726	23918	22035	67998	20469	20343	103199	12627	72930	234564	170786	18707	12445	23925	433759	107751	14420	66799	213469	12400	270190	13819	23790	18148	22378	13532	100042784	106025	108052	83398	94043	75863	210710	19419	19142	18035	19373	17698	16918	67179	241263	18670	17863	12562	13436	245000	432628	18642	56405	18704	19060	407814	12951	666907	387166	240873	20850	68428	53791	72119	13063	19354	20586	56187	385668	216131	383619	52120	18432	11622	69459	381738	108154	100683	67591	69131	66822	21417	14114	117197	17248	52864	21877	15369	320587	330050	100124678	19731	230899	66538	75811	14268	14654	15288	63959	17828	93739	21982	13813	237339	20320	26888	54563	93694	13000	80334	330277	83408	80750	14371	107371	29806	12684	94045	224762	56530	223455	71302	16822	233902	56320	50849	12924	54394	21908	108073	20688	19059	76294	15874	68713	208836	13209	13039	22038	71753	22596	20617	15465	18145	216616	230857	17349	69923	71228	56508	116701	18822	71853	218503	16651	57259	54132	118454	12517	16513	17762	14573	668940	68512	384309	432486	14678	234404	13197	223918	24047	66999	382117	99138	19646	14025	75564	330662	19208	14080	54722	207704	15127	140792	110454	26891	19245	71520	15891	69816	22025	73542	12780	12343	53374	195018	20309	68750	76510	13709	76781	104245	14810	68137	114716	12578	18739	64945	12286	18803	13653	105732	16136	353148	14169	12530	20846	229658	12802	17864	192199	100503659	29875	11423	108797	223601	18389	22095	71538	21934	110173	17119	16987	58217	12487	68024	12825	225152	18717	17076	237387	17200	106759	72014	11534	320148	18787	27027	18751	13038	66454	65945	72612	56403	74202	80718	19014	76441	497071	16667	328370	240776	18970	231668	11555	70747	20583	18293	53859	14723	213402	16192	243362	110785	108079	18218	105855	12798	14294	66369	76709	105866	53869	225049	16423	433178	13075	16185	16069	241447	245474	11432	19192	23897	18634	11666	170779	71041	70897	13544	226970	15557	234138	20666	18010	114229	16870	77125	12827	19882	14962	75736	207495	50780	70026	20311	67374	329934	18536	23991	20428	18610	16599	71704	68628	15166	12159	214899	233979	100042480	20677	244059	14561	53314	50905	18788	17167	213208	243983	225055	269695	50492	19714	246278	18295	56277	171284	20377	11624	14794	18571	66970	100604	12807	22778	71567	67784	110876	208177	26357	21943	56504	22225	319518	12828	11911	215653	11870	16909	67338	72042	216781	19290	14026	60510	319955	20292	319594	22420	14998	93898	14283	16363	12257	50887	17528	14131	21406	12772	217166	214593	15216	232791	80280	18457	66590	19015	59013	217946	109880	378425	639781	381038	29871	216635	14581	108153	94229	18399	11776	22177	17260	11416	93759	27354	241226	244962	72055	320116	230809	20496	12482	12010	66511	14174	13014	20658	16939	30058	53895	20185	218314	17082	16880	11796	56480	328660	11601	239122	240131	66964	109978	22658	16199	66646	230025	102657	170742	12402	70425	14842	13591	20656	66443	269994	69219	329828	224903	78891	75465	211978	233908	14158	17189	19056	75420	20115	104086	100503895	117167	319939	20351	320940	233186	69047	11793	170762	632126	20849	14934	213012	320083	66725	232987	21859	67513	103554	54598	59290	630146	223697	16188	20612	22041	17086	22099	114570	72061	15414	16553	17831	19073	18414	55985	17229	70800	16171	20130	29867	56711	77462	240442	230908	14106	68742	54197	381314	110279	12575	238896	67092	110606	19062	17342	67845	54122	26570	15400	22289	12476	83964	67742	23850	22040	16995	56294	71389	246102	16452	320795	333639	234384	71742	14362	56365	320817	26889	13733	140580	18521	13448	12399	67014	115487269	14545	109323	72133	12142	13198	245572	108654	74112	22388	14658	243272	20922	224792	16561	11781	229714	17160	14375	11536	68904	216456	224624	12298	53331	22272	18646	71770	606496	16351	19353	219249	12001	230405	94192	18131	56760	13522	13728	114774	22427	230484	20842	329559	16792	30055	215243	387162	12516	14048	69640	17085	15547	14677	17329	73835	56745	17873	69917	71985	56626	13801	18951	20893	11827	16641	233552	17022	20495	19820	170822	12702	330817	16451	74522	67419	22323	14609	219026	20747	83490	216161	11491	75560	15478	51938	16703	320595	16768	13139	76524	212514	11863	110067	104009	21412	17179	21935	67440	21843	22417	77963	23806	14427	22031	14178	69068	238875	21429	224640	24055	271842	70178	20128	18566	269060	237831	17129	11858	279766	12411	27409	64139	68891	68816	74528	78896	22414	15235	19264	16364	67671	78514	14184	66395	209586	11909	18574	229877	450219	66371	231225	12261	72895	15931	78416	268564	12048	12509	69863	236293	58804	12029	12069	170744	66863	59001	12986	15218	16912	107065	212541	75665	24108	76804	72373	18018	66118	12590	234664	100043424	13490	56473	75221	12876	78317	228869	78412	15161	69008	208076	21832	78414	23893	224024	58866	64654	108897	11977	212712	16480	27425	19225	12520	14961	11774	380718	12370	16848	67470	16797	19155	103537	18814	15042	22276	233918	102866	68338	11732	19286	13628	14056	13345	54125	14218	11790	668218	21951	237422	73750	13660	13595	12018	320924	14120	15978	100986	72296	226849	17096	14460	228607	71903	18782	233805	19025	77300	20739	14734	22017	57914	19659	80795	15937	20730	56811	67469	11836	68729	211347	18985	81703	13549	14598	387356	12778	192195	66629	381404	17132	74080	209488	15423	69482	55963	54636	16198	72587	72175	71371	29812	67857	71131	320632	71279	14281	497113	407823	214133	58231	100039672	14711	70415	74116	17127	106633	64379	20692	72103	18703	227801	20491	12000	21857	71974	75717	68195	26373	11750	20526	20538	212503	17190	53886	69632	271564	52615	15186	245555	12020	19883	13035	229542	246177	16819	353282	19047	22217	320202	243816	12140	101142	13356	57295	18211	56744	52530	240327	102115	56226	104263	108737	19877	27261	20357	231655	17101	17354	228368	21945	228714	12215	13856	240354	17220	266645	26878	57916	13047	19736	217207	104444	17002	17968	27215	19124	20743	66861	11821	16187	15254	69327	216892	70673	622408	56282	246133	226442	20219	21803	54161	69051	72194	69834	11733	26379	114875	104570	54519	227541	17979	68294	77609	217980	15121	27260	16542	19223	216274	12336	12775	75796	56708	22215	19697	66727	53892	225131	216829	15417	21687	75613	19698	103993	66979	70445	11979	225997	21938	66222	116914	72432	73873	231931	12813	17242	12904	59003	19214	12796	268970	17859	70047	16348	13615	52840	382034	24099	56485	53416	11966	14544	18807	11865	65113	17164	12497	211064	227622	28019	387173	108097	16407	240034	69399	26374	23880	15212	16784	239796	74525	59035	12398	66855	242736	15064	268977	76800	73166	66148	76608	408193	21933	98365	101214	70008	15894	51869	19650	72567	17687	328066	21343	77040	210198	229603	114664	227358	22340	99512	17210	16337	11987	102626	64817	74205	94090	234542	12511	269003	14787	14683	67916	387145	19266	280662	20419	12091	16071	19366	67453	18125	13617	110880	102857	17913	22680	269966	22761	15902	243958	100503878	18034	21399	14672	12929	58233	77767	56292	16173	223696	218441	16322	16181	16773	17356	18764	22408	13057	432530	229672	224020	67391	387565	15412	12321	12628	231147	321019	320207	272411	22295	545486	18438	170736	230709	14159	241296	18791	235439	235169	69890	68695	381524	12978	11905	232201	272636	208440	12288	14466	13405	16073	67712	18072	59021	19746	110217	68545	17060	23900	574402	15259	101471	18030	51886	57255	21353	214572	73442	52551	11444	433632	74194	54401	15162	56354	18109	77035	12977	21354	229722	58206	15245	16434	21898	70351	13555	224224	13512	11835	13434	16825	12387	24110	76263	14186	434341	14714	171211	18024	21939	68910	67126	170743	22375	320484	22337	66071	102595	16854	74734	20312	243910	217335	74023	50721	218460	71660	67512	11307	22241	232539	243937	19243	22772	11704	171285	320718	77630	14865	245828	14259	72692	20524	242960	20928	13851	24014	244329	240672	242409	19255	380797	76267	72145	17246	54450	12527	230909	14151	94245	22349	94176	21414	14360	66552	232944	71919	67345	235682	12211	78933	85030	14008	74732	109689	239556	17131	20341	78151	226250	214162	235300	72208	11519	320790	106512	50931	107831	70122	217578	16161	21813	13244	14602	13388	67555	18742	21413	67433	68014	76509	70993	224824	270201	271786	16889	76184	67667	319742	100502841	12873	229096	14165	17993	24088	66406	76626	219024	77582	58911	232790	66154	14724	238384	11674	66691	21960	68188	22631	59027	18167	20302	73914	13137	64295	50915	19769	65971	66758	21355	23853	16578	93760	54219	14824	541307	67153	16164	13972	434440	27060	107817	59288	13498	22390	67848	29862	26914	22724	12326	619665	66701	18299	80385	18845	68525	26419	78783	215090	269523	12522	54725	380713	109559	105352	13178	12182	212090	19271	16881	16421	56771	12545	14255	59308	319229	19211	239273	54698	51944	78787	544971	68175	20914	21672	381511	20821	547253	12518	320404	239528	15485	71971	74411	54390	100049549	242602	15284	110351	18054	18761	18712	21810	14289	12477	18549	66153	22256	234135	13056	27204	69181	110595	233489	12526	17533	20174	18627	76501	15473	72512	69453	217353	18760	12447	14825	104418	108037	14751	399603	17105	76123	67490	12747	269209	21916	12576	11881	13195	76233	16019	56424	56700	240095	12151	57908	19219	16656	171283	56774	56722	17095	629059	11418	68032	286940	68114	29810	69260	16195	16493	72993	71472	59004	264895	217217	75570	114142	18105	57263	20482	320226	13131	74239	16992	68153	214505	209743	14385	224105	214597	55948	16475	20017	54710	53357	207209	99382	235534	16671	16068	19249	50706	73834	14254	329506	16509	16403	68632	117590	13437	170441	227326	235320	57751	16596	140475	67299	15402	269132	65247	18973	70661	106052	21425	13805	114584	210274	60504	19662	13714	232337	67501	67375	327951	106722	83796	73250	15122	71706	22196	58186	213171	24086	15201	18671	93742	77577	11972	76707	214444	20186	225266	56208	57377	99571	14425	67542	16017	77573	22059	18503	14061	15976	11545	67928	73683	11610	74121	243574	233781	269682	11886	11596	14102	16948	22063	16835	12580	22637	16924	433256	20256	109900	78369	11501	18598	98366	114715	26968	20589	218335	218165	67680	218630	21929	20655	237891	22064	108958	79362	216821	14127	16775	233726	212943	56620	11441	16416	15570	13135	21752	50720	226419	17535	15275	73728	74645	69581	170439	98985	22034	67758	18538	12014	19171	12301	66060	382109	192654	208760	231834	16985	21826	71233	100340	330660	67216	71761	22026	17350	16323	13006	18032	217664	16828	23928	17970	12145	11566	13601	80752	317757	217463	103534	16878	21858	241035	11826	70686	74041	19696	109785	140499	382118	13611	18053	20464	68099	15977	57783	94281	19227	96979	13866	52020	27984	20300	234388	240819	13829	70530	14747	19091	26384	103677	11540	30955	72290	19141	13844	74016	17219	240087	69716	210766	105722	14125	16453	14309	230514	100756	16873	78242	54354	56619	19260	72709	14325	245126	19082	17523	70355	14433	20602	12365	242151	74614	68943	18511	229700	218476	14972	77264	66256	12506	216001	16184	54368	12017	227800	242691	66587	56196	269855	353172	232941	382867	56696	666048	16522	19374	72313	105246	100609	66923	56368	215114	192232	19063	11647	14608	76527	14910	54670	21390	20344	15460	20444	67931	66902	19252	106931	12709	17869	12175	68027	12192	209558	66335	108086	269529	67252	387235	68107	107573	18854	53624	26972	67445	20847	225028	243874	100503085	216799	12790	58208	373864	18987	105787	16653	210035	194952	26466	109151	242341	72565	110784	12503	69772	140740	21892	76251	18770	216742	78304	18708	12777	74251	12125	21833	16409	20230	332221	56501	11669	73158	238447	269951	223255	66102	67207	69587	234199	84652	12374	115487267	16186	242297	99412	70238	15530	78914	545030	68095	12552	53621	74148	241230	18741	14389	18640	11857	16678	64934	26398	12265	73737	18753	23795	12154	170770	77683	67231	77053	50875	170646	16842	20866	239743	70945	21616	69550	50781	21473	68250	225845	241556	319651	140742	13982	12505
MP:0002429	abnormal blood cell morphology/development	242122	13386	18477	13856	240354	226844	54483	15203	12767	15901	15361	57916	18091	11634	13047	22325	54140	26420	27215	19124	58185	15900	53945	70719	723814	16153	16187	14461	216892	22084	68818	246133	60533	14615	21803	16801	232670	11733	26379	14011	20851	54397	26431	17979	76088	22346	12493	19645	20662	73747	23849	15121	27260	13033	22035	20469	16542	20343	67059	17474	11482	18707	12445	12775	15467	170812	14103	12400	19885	18148	16414	21819	19697	12592	106025	20963	53892	21687	22019	19698	17872	66979	211651	116914	20400	326623	19419	269587	16816	12813	18035	19373	229584	59003	15979	17863	108101	13436	225164	19216	12562	432628	18704	20850	24099	103806	18099	68428	16969	26909	67778	13063	19354	20586	50794	11865	12051	65113	67269	227622	327957	319583	387173	58230	67283	11622	16818	74131	26374	252838	18950	76089	210757	54445	20498	59035	12398	68275	21417	52864	12015	12501	16468	11944	51869	16155	19650	17685	328066	14268	114664	18624	14735	237339	17210	11987	80750	14371	16021	107371	107702	17158	19201	16822	21940	11687	12091	16428	16071	19366	223870	69754	12924	12442	71223	16591	22761	243958	18034	21399	22038	71753	28113	13039	56417	22596	14537	18799	16322	16181	16773	18986	116701	22433	15412	268756	12628	71853	108670	12416	23989	74187	14159	241296	12517	17527	74104	18033	70450	12978	21423	140486	23882	12266	64602	19090	13367	14466	14030	13197	110217	14025	13361	13609	17060	19208	71602	15242	15127	18030	51886	110454	75547	69816	11444	18109	20947	16163	12579	12977	21354	13709	76781	58206	16149	14013	16434	68137	114716	18022	12578	13555	16150	17480	18803	54403	11835	13653	24110	16825	13512	68964	16136	12530	14605	20846	171211	14714	57784	18024	56381	12235	328572	12393	12931	22337	110157	16994	74734	83383	69296	243910	22095	50721	50768	21934	17308	17119	209590	12487	12236	56419	57230	16590	11307	22030	22241	12483	107321	78591	15980	98386	18861	18829	100124675	72692	16411	100037278	50765	66917	15126	230738	387164	12700	22590	110794	19014	723870	19255	209086	380797	17246	21888	12870	12527	20671	93757	18970	20583	18771	53859	76022	14151	244349	16192	94176	110785	237823	54721	21414	14360	12525	12571	105855	66552	67941	20375	225049	12177	16423	22042	16189	16185	12211	22376	18390	245474	85030	192212	19192	23897	18383	13619	14008	11628	17131	23856	73902	18548	66811	214162	72208	64898	11519	16172	23921	18010	246709	18037	18755	21813	16870	60505	11801	56406	56040	111507	110066	21413	16599	20440	20371	214899	15587	20677	244059	18176	53314	19714	80898	66406	76626	74775	223770	66585	66970	71567	22778	66154	68188	228359	14130	21943	11911	215653	73914	11656	333883	16909	56426	19769	380993	65971	23853	72925	210293	11727	11845	14998	16164	16193	12772	14131	27060	21406	107817	109698	76438	80280	230233	56210	18128	56199	69790	639781	381038	65111	22724	14581	29871	114601	217864	17260	80385	22177	27223	26419	14595	80294	15985	72049	17217	211401	237625	12522	54725	12491	12482	74025	13178	12182	67468	19271	16881	15129	14255	17874	381319	20185	218624	16450	20741	19143	104394	17168	12502	12985	11796	21672	11518	67199	12518	320404	12402	20778	13591	14603	65960	20656	54390	77583	224903	12608	15284	102103	58799	18761	56484	18712	19056	12477	110754	18004	20687	100503895	22256	20315	20115	17536	98267	21349	26462	16196	20351	11350	233489	12526	320940	20174	233186	12447	20849	19934	108037	15270	93670	67490	320655	21916	67596	12576	11881	12042	22608	16019	23871	16188	56700	12765	12151	171283	22041	16656	22099	17095	15414	18414	17229	16195	171543	59004	19079	75570	18105	110279	16331	252837	16992	14385	14462	55948	12394	22289	12768	19247	56190	64435	17355	53357	83964	257632	56294	27007	16452	320795	12267	22122	16068	14247	140742	108723	16033	12399	16691	14582	381305	19207	18507	16596	13983	22388	15452	20397	14375	12298	12914	106052	13805	60504	13714	20750	106722	219249	13176	15122	11789	12458	26416	22196	94192	56760	13650	21944	24086	15201	12507	20842	329559	214444	12490	50723	387162	12516	215243	77006	13828	83703	67542	16923	12484	16017	13423	18503	17873	22059	17150	78943	56626	18174	20893	18166	12478	12702	11886	16451	11920	12190	14102	54446	12183	15405	22637	94226	17444	21335	83490	106947	78369	11491	67579	14088	75560	98366	243469	73689	218335	414758	17423	20514	242705	215280	20655	21929	22362	15170	11863	110067	12902	79362	12229	14127	16775	11486	56620	26451	68026	69583	16416	22031	12193	69068	224640	226419	24055	17535	15275	13870	18566	17129	74645	12411	27409	22034	18538	74528	12014	13857	16399	108655	19264	217125	16364	74256	67739	16985	15368	13034	67671	21942	12500	16323	217664	16828	30785	22695	227525	80752	317757	73205	16197	99929	16878	231225	12261	19696	109785	14173	21991	17268	268564	12048	12509	13611	12029	233833	69188	59001	12986	21475	57765	15218	21577	57783	12144	272382	15903	15977	56717	76457	230935	18591	18018	100043424	12590	238247	21926	12557	13829	70530	14747	19091	408022	234779	78412	20509	30955	21947	19141	74016	240087	230073	19225	12043	12520	14961	16453	218138	14309	54354	12370	16848	16797	19260	244667	244871	12504	52683	245126	13871	109889	22276	19082	20602	15574	16157	17886	54125	229700	18975	15354	27401	16184	18514	56196	58223	13595	320924	15978	18783	226849	17096	211770	18596	19374	228829	14460	226178	215114	14910	80707	12769	20739	17215	22017	67931	270110	57914	106931	14156	213439	16598	17869	18985	12192	12703	13875	54167	20515	107573	18854	67445	20847	225028	14256	228790	58208	216799	18987	17395	105787	16653	210035	74080	15423	70497	12826	14129	12606	53603	12503	11867	71371	21814	76251	18770	20852	216742	103213	71279	18708	14281	12125	214133	58231	16409	20230	56501	100039672	108011	246779	238447	22694	17127	13858	56032	22780	13399	17311	72103	64704	72400	20491	12515	227801	22324	54672	18023	16186	22190	16362	70238	20533	20446	111364	22158	14389	20467	73739	16678	16183	77782	26398	13035	13876	12265	16819	19360	18753	23795	243816	50875	57295	20866	239743	19414	21616	14381	21473	105440	12479	103844	12053	16412	84094	16168	12892	13496	18733	13982	12505
MP:0000245	abnormal erythropoiesis	15129	20739	16596	19264	17215	22388	67739	13856	76089	20185	226844	23856	12398	104394	17168	16468	21672	11944	317757	15900	20515	21813	16870	109785	14461	21991	11835	13653	26416	224903	15284	74080	12530	18712	20115	20687	107371	11733	14011	12144	107702	214444	18770	244059	387162	21349	22346	19645	20662	18708	233489	223870	13423	15121	27260	223770	12447	22761	20509	22778	66154	21399	15467	170812	56032	17311	12183	16590	22241	16453	18986	78369	67579	15414	18023	19698	17872	211651	16195	22276	116914	74187	19079	20446	215280	269587	18035	16331	107817	59003	74104	723870	17863	19255	209086	432628	80280	15354	16819	12394	18771	68428	14151	244349	320924	16452	226419	50794	50875	15978	15275	14025	19414	14460	20375	225049	16423	13496	22042	14582	14910	16881	13857
MP:0013657	abnormal blood cell morphology	242122	18477	16906	19215	107368	11634	22210	74769	17978	22325	54140	104111	58185	18143	16153	18173	67241	20851	54397	68668	22346	12493	20662	16408	269589	65221	12061	269378	76157	64075	16545	56229	67059	216860	11482	227231	15467	14103	14071	19885	20362	319776	16785	19701	71242	12592	239510	20963	272347	22019	17872	11480	211651	326623	269587	69697	66469	15979	108101	218734	21973	103806	18099	26909	16969	233079	67778	50794	12051	20624	18082	67027	18950	12879	210757	54445	75620	68275	12015	12501	16468	11944	18288	16155	58800	83679	67080	18300	21917	30050	83814	69165	15944	14066	107702	17158	67946	19201	53332	21940	12234	69754	386463	51800	12442	78923	50754	14670	228136	28113	14312	100732	81018	22433	67102	14860	15234	80290	109658	12416	23989	74187	212937	22184	17134	74104	70450	17231	252972	12266	64602	320191	14791	13609	14812	239188	70380	78309	244332	69190	17319	75547	209039	228536	69178	235661	170757	28040	15116	208426	20947	13169	18022	67088	16476	71276	14605	93691	57784	56381	19074	12393	17879	14628	67087	23966	93966	110157	16994	69470	66477	83383	14422	22654	20085	67111	69556	75234	12236	20443	56419	16514	244958	229317	20878	338372	241112	13482	18829	100124675	100037278	71562	52850	15126	17312	230738	387164	110794	723870	54380	209086	13603	21888	12870	20671	93757	18771	76022	244349	78903	237823	11671	12525	12177	23912	72112	16189	18162	237300	22376	225010	18383	13619	11628	28199	23856	73902	320256	18548	64898	12489	16172	67070	76332	93672	18037	229665	14584	60505	11801	76742	110066	218203	212108	381306	171168	15529	20371	216766	68961	223770	94092	12577	68134	210925	11656	227331	380993	93679	72925	210293	11727	18195	16004	16193	71914	76438	109698	99375	226026	56210	18413	217864	269959	27223	14595	80294	75475	15985	75697	72049	237625	17000	18126	12491	268465	19712	66096	11804	68401	56876	104394	17168	12502	12985	224796	79401	20378	243374	67199	14603	65960	29813	68514	13058	69101	102103	56535	104709	207304	20872	18004	16396	14423	100504518	12821	98267	26462	16196	14166	109006	17063	93670	71779	14764	227154	67596	231134	57349	12042	213765	23871	217826	17305	18602	30941	241514	16512	279028	14012	69692	252837	634731	22592	12648	12768	19247	69582	140806	270162	18117	56298	12267	22122	68598	226144	65115	16798	100678	16033	16691	14582	381305	19207	18507	13983	227094	118449	19331	18519	15452	16859	21834	12914	228880	66447	13176	12458	26416	242418	20744	235627	13650	12507	83603	330119	20751	50723	77006	13824	13828	83703	12484	17150	78943	73582	18166	72088	21825	69010	12478	72416	12190	11920	12012	12173	12492	99011	19057	19261	21335	106947	67579	14088	243469	73689	56193	17423	436003	215280	22362	15170	12902	12229	11486	26451	116870	69583	12389	56640	13870	68018	12165	13857	16399	217125	67739	13034	140709	19355	103135	209456	21942	74129	106869	22695	16197	14173	17268	71913	233115	207728	75406	57765	50929	56717	12144	217698	18763	18591	216825	238247	21926	108954	234779	20509	21947	19687	81601	77938	230073	381680	217684	12043	239027	68045	72668	12039	20556	72349	70881	330260	67980	231946	20608	17886	27401	14733	14198	58223	217980	11991	70470	217344	103236	20402	211770	18596	26364	66695	338370	11998	12771	225115	69349	208211	14681	12116	170760	66632	17215	270110	14156	16598	12316	210789	338467	54167	12843	11717	56752	217331	14256	228790	353190	17395	54324	67425	22145	237256	70497	12826	12606	53603	21814	20852	72205	319710	230603	15499	69585	14767	78405	21881	66868	380684	246779	237213	104816	116871	56032	17311	16800	231672	26970	226652	216190	54672	22190	24083	16362	108911	20533	16419	65098	73739	17216	16183	77782	66192	225256	387160	271457	19951	105440	12479	12892	216363	18733	20339	71701	20818	217715	269254	54483	15203	56506	12767	240168	15901	15361	320713	68519	329908	66821	15900	53945	319481	65962	21937	268417	320502	11607	17885	71683	226352	16174	269389	192119	14011	67557	26431	76088	19645	11614	13033	108156	17474	170812	11980	67138	11303	16414	21819	24004	56715	56379	105298	216810	20400	27053	68379	19262	225164	19216	234699	56018	12495	229709	226143	72121	329831	16646	17385	67269	52855	236733	11938	21416	320135	319583	58230	227753	12630	16818	74131	252838	12223	14799	76089	20498	67030	212528	53376	70767	12296	16867	68259	78913	17685	329274	18624	76117	20317	16500	16021	50530	11304	20296	12268	231805	209047	73296	11687	16428	56724	278180	13076	223870	71223	16591	19348	330962	11839	56417	18220	14537	18799	68251	18986	20672	229445	16324	268756	71793	108670	72201	13430	17527	18033	21423	23882	23970	20668	19090	13367	14030	382913	277360	16847	12830	228836	240025	13361	104015	71602	15242	20971	24131	22371	27358	75007	14705	223593	16163	12579	216080	16149	14013	59016	666173	16150	11891	17480	54403	20390	68846	231507	269941	241624	328572	27029	13861	56389	16154	110835	56463	100317	69296	12227	17308	209590	72948	59005	319655	56249	16590	12161	22030	12483	107321	78591	15980	19128	98386	18861	28114	67701	233733	50765	66917	12700	26565	19244	14479	11629	54721	12571	67941	20375	241846	22042	18390	192212	15507	107527	66811	17906	69554	210108	23921	246709	17777	18755	117606	238317	56406	111507	56422	20440	14547	15587	18176	27416	80898	74775	66585	19152	57764	107753	71326	68015	333883	360216	12638	223753	70208	11772	70435	68421	11484	108067	67760	71947	18983	20202	18805	230233	18128	12162	56199	64214	73106	116905	74159	30939	233046	239436	22248	17217	211401	67180	215772	67468	52637	15129	381319	17874	103988	75894	218624	56209	84506	16450	20741	19143	11518	18813	20778	58799	12608	320405	17224	56484	110754	20687	20315	547176	54208	21346	74152	112405	66162	21349	11350	494448	56697	108699	24015	66140	11421	19934	15270	320655	22608	16177	12765	68737	76920	217593	171543	58860	246694	19079	56069	16331	71365	13831	18230	330627	56437	244548	14462	12394	71586	338352	56190	224805	64435	17355	329581	257632	27007	14247	20998	74334	108723	77622	22018	18020	68465	217558	230751	74055	22381	319455	20397	79263	15442	20750	29819	382985	18426	11789	72899	21944	268281	99899	12490	16922	230594	72569	16923	13423	11425	18174	20425	14345	12183	66965	16191	111334	15405	320528	94226	17444	226089	67245	73010	233328	76974	12773	232983	244911	68879	414758	101476	20514	75422	242705	105000	209683	14718	76407	68026	170765	99982	104759	12193	57321	70579	66540	55979	73942	51801	52397	108655	74256	21366	15368	68797	12500	30785	19335	12226	227525	330460	73205	99929	76877	14314	67938	192236	21991	14118	68089	233833	16194	69188	27081	21475	100504491	21577	109254	15903	272382	100182	84036	230935	12557	209966	66397	408022	75646	207742	26401	19017	19146	223754	207425	18412	224630	210106	218138	244667	22439	244871	12504	52683	13871	109889	15574	23844	224045	214106	67905	16157	72147	12815	56174	18975	15488	14119	208449	15354	18514	20345	64931	81600	18783	22227	67305	14311	228829	546648	226178	68523	52463	18127	14055	259277	12769	68165	67399	93695	213439	68970	109305	12703	13875	20515	108811	67487	21766	74841	50790	71902	14129	11867	11816	235469	103213	108100	140498	217303	12444	108011	110135	22694	22062	26931	13858	22780	13399	109246	74377	243771	64704	12515	22324	18023	74335	12983	75296	20446	111364	68666	70357	20467	16190	100502698	100043597	71435	13876	66521	170719	19360	16534	227288	16524	66810	78286	30940	19414	14381	12386	14230	103844	12053	665700	84094	16168	13496	77590	381290	13386	114654	226844	72674	242259	83430	110382	18091	18792	14087	26420	70719	195046	723814	14461	231070	21817	22084	68818	68349	60533	232670	16801	231863	209011	327747	73747	23849	319239	230726	22035	67998	20469	20343	72930	234564	18707	12445	23925	433759	66799	12400	13819	23790	18148	100042784	106025	94043	75863	19419	18035	19373	17698	241263	57246	17863	12562	13436	432628	18670	18642	666907	18704	19060	407814	240873	20850	68428	53791	13063	19354	20586	56187	385668	216131	18432	11622	69459	100683	69131	66822	21417	14114	117197	17248	52864	15369	19731	230899	75811	15288	63959	17828	93739	21982	237339	20320	80334	14371	107371	29806	224762	223455	16822	233902	56320	50849	12924	54394	21908	108073	19059	208836	68713	13209	22038	71753	13039	22596	20617	71228	56508	116701	71853	218503	16651	54132	12517	16513	668940	68512	14678	13197	223918	382117	14025	19208	54722	207704	15127	110454	26891	69816	22025	12780	12343	53374	195018	20309	68750	76510	13709	104245	14810	68137	114716	12578	18739	64945	18803	13653	16136	12530	20846	229658	11423	108797	223601	22095	71538	21934	17119	58217	12487	106759	320148	18787	27027	72612	66454	65945	56403	80718	19014	76441	16667	328370	18970	20583	18293	53859	14723	213402	16192	243362	110785	105855	12798	14294	66369	76709	53869	225049	16423	13075	16185	245474	11432	19192	23897	71041	226970	15557	234138	18010	114229	16870	77125	12827	14962	75736	207495	70026	20311	18610	18536	23991	16599	71704	12159	214899	233979	20677	244059	50492	53314	50905	18788	243983	225055	19714	171284	20377	11624	14794	12807	22778	71567	110876	208177	21943	319518	12828	11911	215653	11870	16909	72042	216781	14026	60510	20292	22420	14998	93898	214593	50887	12772	14131	21406	17528	80280	18457	59013	68338	378425	639781	94229	381038	29871	216635	14581	108153	11776	17260	22177	11416	93759	244962	241226	72055	320116	230809	12482	20658	30058	53895	20185	218314	17082	11601	56480	11796	328660	240131	239122	109978	102657	12402	70425	14842	13591	20656	69219	329828	224903	75465	211978	14158	17189	19056	104086	20115	100503895	20351	320940	233186	69047	20849	14934	213012	21859	630146	16188	22041	22099	72061	15414	17831	19073	18414	17229	16171	29867	56711	230908	68742	381314	110279	238896	67092	110606	19062	17342	26570	83964	16995	56294	16452	320795	14362	56365	140580	18521	67014	12399	72133	245572	108654	74112	22388	14658	243272	20922	224792	16561	11781	17160	14375	11536	224624	12298	22272	18646	606496	219249	94192	56760	18131	20842	230484	329559	16792	215243	387162	12516	69640	17329	17873	56626	13801	18951	20893	11827	17022	20495	19820	170822	12702	330817	16451	219026	83490	11491	75560	15478	320595	76524	212514	110067	67440	21935	21843	23806	14427	22031	69068	24055	18566	17129	12411	27409	64139	68891	74528	78896	22414	15235	19264	16364	67671	78514	209586	11909	18574	450219	268564	12048	12509	69863	58804	12029	12069	66863	59001	12986	15218	18018	66118	12590	234664	100043424	15161	12876	228869	78412	69008	21832	58866	224024	212712	16480	27425	19225	12520	14961	11774	12370	16848	67470	16797	19155	22276	233918	102866	14056	54125	11790	668218	21951	237422	13660	13595	12018	320924	72296	15978	226849	17096	14460	71903	233805	19025	20739	22017	57914	19659	80795	15937	67469	211347	18985	12778	192195	66629	381404	54636	74080	15423	55963	16198	72587	71371	67857	71131	71279	14281	214133	58231	100039672	14711	70415	17127	64379	72103	20692	227801	20491	12000	21857	11750	20526	20538	212503	17190	69632	271564	52615	15186	13035	229542	16819	19047	22217	243816	12140	240327	57295	18211	56744	52530	56226	19877	17101	17354	228368	228714	13856	240354	17220	266645	57916	13047	19736	104444	17968	27215	19124	20743	66861	11821	16187	15254	216892	56282	246133	66371	21803	54161	69051	72194	69834	11733	26379	114875	54519	17979	15121	27260	16542	19223	216274	12336	12775	75796	22215	19697	66727	53892	225131	216829	21687	75613	19698	66979	11979	225997	66222	116914	72432	231931	12813	17242	12904	59003	19214	12796	70047	13615	52840	382034	24099	53416	11966	14544	18807	11865	65113	12497	17164	28019	227622	387173	108097	16407	240034	69399	23880	15212	59035	12398	66855	268977	76800	73166	408193	101214	70008	15894	51869	19650	328066	77040	210198	114664	227358	22340	99512	17210	16337	11987	64817	234542	14787	67916	387145	280662	12091	16071	19366	110880	17913	22680	22761	243958	18034	21399	14672	58233	77767	223696	16181	16773	13057	432530	229672	67391	15412	12321	12628	231147	321019	320207	22295	545486	18438	14159	241296	235439	69890	12978	232201	272636	13405	14466	67712	19746	110217	17060	574402	15259	101471	18030	51886	57255	214572	52551	11444	54401	15162	56354	12977	21354	58206	16434	21898	70351	13555	13512	11835	12387	24110	16825	13434	14714	18024	21939	67126	22375	320484	22337	66071	16854	74734	243910	74023	50721	11307	22241	232539	243937	72692	242960	13851	242409	19255	380797	17246	54450	12527	14151	94245	22349	94176	21414	14360	66552	67345	235682	12211	78933	85030	14008	74732	109689	17131	78151	226250	214162	235300	72208	11519	70122	217578	16161	21813	14602	18742	21413	68014	224824	270201	76184	67667	100502841	12873	66406	76626	66154	14724	238384	59027	20302	73914	13137	19769	65971	66758	23853	541307	16164	27060	107817	59288	13498	22390	67848	29862	26914	22724	619665	18299	80385	18845	26419	215090	12522	54725	13178	12182	19271	16881	16421	12545	14255	59308	51944	78787	68175	21672	381511	12518	320404	239528	15485	71971	74411	54390	15284	110351	18761	18712	12477	18549	66153	22256	13056	27204	233489	12526	17533	20174	76501	15473	18760	12447	14751	399603	67490	76123	12747	21916	12576	13195	76233	16019	240095	12151	171283	16656	56774	17095	68032	286940	68114	29810	16195	71472	72993	59004	264895	75570	18105	57263	74239	16992	68153	214505	14385	224105	214597	55948	16475	54710	53357	235534	16671	16068	50706	73834	16509	68632	117590	13437	57751	16596	140475	67299	70661	106052	21425	13805	114584	210274	60504	19662	13714	232337	67501	106722	83796	73250	15122	71706	58186	15201	18671	93742	77577	11972	214444	99571	14425	67542	16017	77573	22059	18503	14061	67928	74121	243574	269682	11886	14102	16835	22637	433256	109900	78369	98366	114715	20589	218335	218165	67680	21929	20655	22064	108958	79362	216821	14127	16775	212943	56620	11441	16416	15570	50720	226419	17535	15275	74645	69581	170439	22034	18538	12014	19171	66060	12301	208760	231834	16985	21826	100340	22026	77864	16323	13006	18032	217664	16828	23928	11566	17970	13601	80752	317757	217463	103534	16878	21858	11826	70686	19696	109785	140499	13611	20464	68099	15977	57783	96979	13866	52020	13829	70530	14747	19091	26384	11540	30955	72290	19141	17219	240087	69716	210766	14125	16453	230514	100756	78242	54354	56619	19260	14325	245126	19082	70355	14433	20602	68943	229700	218476	16184	54368	12017	227800	269855	66587	56196	16522	19374	72313	105246	100609	66923	215114	192232	14910	54670	20344	67931	19252	106931	12709	17869	12175	12192	209558	66335	108086	269529	67252	68107	107573	18854	53624	67445	20847	225028	100503085	216799	58208	18987	105787	16653	210035	194952	26466	110784	12503	69772	140740	76251	18770	216742	18708	74251	12125	21833	16409	20230	332221	56501	73158	238447	269951	223255	67207	84652	12374	16186	242297	70238	545030	68095	14389	18640	64934	12265	18753	23795	77683	67231	77053	50875	170646	16842	20866	239743	21616	50781	21473	68250	225845	241556	319651	140742	13982	12505
MP:0005397	hematopoietic system phenotype	242122	74769	22210	17978	54140	104111	219181	16153	118453	13419	19224	67241	18552	20851	12044	170720	12493	16408	320100	19720	269589	16706	65221	210529	269378	192786	76157	64075	216860	11482	227231	14071	19885	20362	98193	16776	12592	20963	272347	14063	22019	244698	17872	11480	211651	12297	67564	326623	269587	69697	15979	108101	12984	270151	103806	16969	233079	67778	12418	14390	12051	21673	20624	67283	67027	68942	18950	210757	225659	75620	68275	16165	12015	140859	16468	11944	83679	240058	14756	18971	21807	58205	15944	19201	53332	12234	69754	78923	67553	14670	228136	67549	14312	18716	16420	57874	81018	19267	70419	14860	26417	12416	23989	74187	22184	17134	18604	74104	17231	252972	16151	12266	64602	20379	79456	14791	13609	14812	70380	14357	78309	244332	17319	75547	233058	227327	69178	228536	235661	28040	170757	104349	208426	20947	13040	19242	13169	18793	16476	14605	93691	57784	66705	56381	13079	67087	23966	110157	72345	14422	15001	67111	69556	75234	12236	20443	56419	229317	244958	94185	76426	18829	238377	16411	100037278	71562	230738	54380	209086	12870	76022	78903	235323	104443	18754	211666	12177	72112	18441	18162	237300	225010	723848	11628	23856	73902	320256	22029	80859	16172	67070	76332	18037	229665	244585	14584	11736	11801	76742	212108	54353	100045778	20371	21376	21761	11910	216766	70839	223770	94092	432940	56436	68134	210925	227331	56426	380993	93679	13592	70028	72925	382056	11727	67204	18195	16193	71914	76438	108837	22228	226026	65111	20181	75697	72049	268465	16963	57260	233571	66096	66645	11804	56876	214359	104394	224796	20378	243374	80782	14603	68514	13058	244653	69101	102103	56535	110639	20872	16396	14423	237782	233274	74351	100504518	12821	15893	26462	15394	16196	14166	17025	230103	17063	276891	71779	67596	23871	217826	72117	13051	67888	241514	14593	279028	11754	14012	252837	13837	17194	634731	22592	67603	12648	12768	75612	69582	140806	212880	73182	18117	12267	23947	226144	65115	16798	100678	13644	18003	16691	14582	19207	227094	19331	18519	15452	237877	21834	12914	15929	71920	18505	26416	80287	12028	242418	14456	27220	235627	18113	209176	330119	20751	114304	13824	116733	76192	14251	208650	433180	17387	72088	16182	72416	12190	11920	15932	192292	14938	12492	21335	12981	100043314	71667	14088	52635	243469	73689	19213	56193	17423	21946	215280	329002	20304	15170	12902	12229	11486	211468	100038862	26451	12721	69583	12389	56640	18823	13870	16205	12165	237926	12675	13034	140709	19355	209456	20198	21942	74129	71609	11535	210145	18711	14173	14725	26894	20860	69169	71913	16169	75406	56717	216825	21926	108954	234779	20509	19687	81601	77938	230073	18019	544696	72668	12039	28240	72349	21356	16478	51795	20608	50770	75772	67143	27401	14198	14161	58223	217980	57266	233904	70470	234854	103236	387168	211770	19188	18596	26364	69349	208211	12803	12116	170760	17215	270110	14156	27364	210789	338467	16846	382348	217331	72301	54324	67425	237256	12606	53603	20852	15561	230603	56218	15499	17184	13489	27056	14767	21881	66868	56632	723897	246779	237213	12488	104816	56032	16800	243270	26970	14347	216190	23873	54672	24083	16362	20533	19699	16419	230558	98752	65098	227298	17702	17216	16183	240756	387160	105440	72982	12892	319807	14594	19228	20818	20364	20384	217715	269254	12767	320713	68519	329908	18784	66821	319481	101613	21937	75345	101568	11607	17885	226352	74453	211151	192119	14011	26431	11614	18795	11829	12096	108156	12667	100124371	19229	11689	170812	16414	16020	235631	56715	56379	12842	66700	69146	216810	20400	239408	16816	225164	19216	234699	226143	15487	72121	170752	17385	378460	52855	11938	236733	73341	52440	84544	16365	227753	74131	12223	320253	76089	13853	654812	212528	12296	68259	78913	230700	16401	329274	66922	18624	20317	16500	76854	72421	209047	73296	73744	11687	16428	17441	56724	278180	13076	223870	226359	16591	19348	60595	243979	19217	11839	56417	18220	14537	100037258	19395	20672	268756	71793	108670	12669	13430	18033	69769	26887	23882	23970	13367	258563	14030	382913	16847	12830	240025	13361	104015	20532	223780	15242	29876	20971	27358	223593	68675	216080	16149	59016	666173	16150	54403	18119	15930	208154	68964	241624	20394	20683	14049	328572	56453	20737	56389	11630	76916	56463	216233	71991	17684	17308	16554	76901	59005	74552	246707	319655	16590	12161	22030	12483	19766	242202	67701	233733	50765	108673	54199	12700	22590	26565	70546	13449	16790	244202	93871	19244	11629	67941	330554	241846	15568	192212	15507	59011	13411	17906	69554	21841	23921	83433	56338	246709	17777	18755	117606	19378	56040	26904	72310	15220	14547	18796	18176	21380	20540	242748	74775	12841	66585	100233207	57764	230099	107753	192656	71326	11820	12508	18294	20354	15185	101739	71947	20202	18805	230233	18128	12162	56434	74159	75528	233046	22248	17217	211401	19737	74025	22163	67468	432763	75894	17874	103988	20741	15194	116847	11518	17388	18813	18976	77583	58799	12608	11797	20190	195209	68922	20315	547176	66595	74152	66162	21349	21948	77087	329421	67711	66140	19934	58250	11450	71888	16177	239170	13360	68737	76920	216820	268857	19079	225192	104248	108075	233789	18230	330627	216739	244548	14462	69541	71586	338352	64435	12514	329581	20306	257632	27007	14247	20998	74334	108723	22018	18020	117589	74055	76500	22381	319455	12007	15442	108937	16008	20750	382985	56736	12903	108664	64143	232413	19734	14086	192176	216869	13518	268395	72569	243753	17159	83397	26385	18174	67657	14345	20411	66965	16191	18140	54371	94226	17444	66065	67245	73010	76974	19016	232983	100763	414758	50498	100124356	75422	107895	209683	14718	68026	170765	57321	20563	16334	231858	20471	55979	73942	51801	29811	14687	108138	52397	17537	108655	235533	110115	74256	381126	22287	15368	75452	66313	227525	330460	76877	14314	22329	67938	15007	20273	27081	21475	347708	109254	15903	272382	100182	269878	12519	230935	408022	75646	207742	380792	207425	21941	94224	66284	75974	210106	54616	244667	22439	12504	52683	192662	109905	20715	15574	23844	224045	80877	67905	16157	12815	18975	18514	64931	22227	14311	234776	14055	80707	12769	93695	14284	213439	14809	114893	68970	109305	75320	19892	13875	20515	320022	67487	69860	18667	50790	11438	238555	235469	74008	69232	217303	12444	110135	211612	22062	26931	56857	13399	109246	74377	26427	23890	243655	74504	18023	12983	75296	68995	20446	111364	50930	68666	70357	20467	71435	13876	27392	18431	170719	16534	227288	16524	12846	17999	240754	14696	14230	12386	381924	72843	665700	16168	381290	69080	13386	26874	66271	242259	83430	18091	14087	26420	18736	195046	70719	14461	20340	231070	17392	56743	21817	22084	67921	68349	60533	14615	16801	232670	66612	231863	209011	26411	14676	23849	319239	239985	330657	230726	23918	67998	20469	20343	72930	270190	23925	107751	14420	213469	57438	13819	23790	18148	13532	106025	75863	210710	19419	16918	17698	67179	241263	57246	56405	18670	12562	13436	245000	18642	432628	18704	19060	12951	666907	12371	20850	68428	53791	72119	19354	20586	216131	383619	52120	69459	381738	100683	67591	21417	14114	320587	21877	230899	17196	66538	75811	14654	21982	20320	13000	26888	54563	213019	83408	80750	24058	14371	107371	29806	94045	56530	223455	16822	233902	320024	56320	50849	12924	108073	19059	208836	68713	13209	13039	71753	22596	20617	15465	17227	22258	216616	230857	71228	56508	71853	16651	54132	12517	668940	384309	432486	14678	66999	382117	99138	14025	19743	330662	19208	54722	15127	26891	19245	71520	15891	69816	22025	12780	53374	195018	20309	76510	14810	114716	12578	54613	18739	12286	13653	16136	353148	14169	12530	108902	229658	12802	21808	71538	16987	55991	68024	18717	17076	78473	237387	17200	27027	13038	56403	74202	80718	19014	76441	497071	16667	328370	231668	70747	20583	57262	16192	105855	105866	14294	66369	225049	13075	16185	245474	11432	18634	76574	11666	70897	15557	234138	20666	77125	12827	75736	207495	50780	70026	20311	67374	18536	23991	16599	71704	68628	15166	214899	14561	50905	243983	269695	246278	18295	22781	171284	67784	110876	80861	56504	22225	319518	11911	215653	16909	18947	67338	72042	11541	19290	14026	60510	319594	14998	54720	16363	50887	17528	14131	21406	217166	14132	15216	80280	18457	66590	19015	59013	217946	109880	639781	216635	14581	18399	17260	22177	246746	27354	241226	72055	20496	14174	20658	16939	30058	20185	17082	11601	240131	239122	16199	170742	12402	70425	20656	68539	69219	329828	75465	211978	233908	12953	17189	19056	75420	104086	117167	17250	69047	11793	632126	20849	14934	320083	320051	66725	232987	23886	21859	630146	20612	22041	384059	22099	114570	15414	17831	19073	18414	55985	17229	70800	16171	20130	29867	27371	77462	230908	18103	54197	381314	12575	19062	17342	54122	12332	15400	22289	83964	23850	22040	16995	16452	333639	234384	56365	320817	13733	140580	18521	13448	67014	115487269	109323	72133	13198	243272	224792	16561	11781	229714	14375	11433	13070	71770	606496	19353	12001	94192	18131	17966	13728	114774	20842	30055	16792	387162	237868	69640	15547	17085	14677	17329	56745	69917	71985	13801	18951	11827	233552	17022	20495	330817	74522	67419	22323	14609	216161	11491	75560	15478	320595	16768	13139	76524	67440	22417	77963	14178	69068	238875	21429	66854	224640	24055	269060	11858	279766	68816	74528	78896	22414	16364	67671	78514	229877	450219	72895	78416	268564	236293	170744	66863	59001	12986	15218	16912	212541	76804	72373	66118	12590	18600	234664	75221	78412	208076	21832	78414	224024	64654	11977	16480	12520	108960	14961	380718	12333	12370	19880	67470	16797	18814	15042	19286	13628	14056	14218	11790	668218	74782	73750	13660	13595	12018	320924	14120	15978	100986	17096	101540	14460	228607	18782	108995	19025	20739	14734	225004	57914	56811	11836	211347	14598	192195	74080	209488	69482	16198	72587	29812	67857	320632	71279	407823	100039672	14711	70415	64379	227801	20491	14064	12000	21857	68195	11750	17190	52615	15186	107607	94178	13035	246177	243816	12140	101142	13356	56744	56226	27261	231655	228368	12215	26878	17220	266645	13047	19736	217207	104444	17002	20743	66861	15254	22370	216892	622408	170749	66371	20219	21803	54161	69051	72194	69834	26379	104570	54519	227541	17979	57757	15121	27260	19223	216274	75796	16398	56708	66727	225131	15417	21687	75613	66979	103993	70445	11979	231931	12813	17242	12904	19214	12796	268970	70047	13615	52840	56485	14544	18807	11865	19653	28019	227622	108097	16407	16784	239796	73166	76608	21933	101214	15894	51869	17687	21950	328066	77040	114664	109821	22340	17210	16337	64817	18578	234542	14683	67916	387145	19266	280662	19366	110880	21682	269966	22761	18034	14672	58233	223696	218441	16773	18764	13057	22408	224020	432530	229672	387565	210029	12628	231147	320207	272411	22295	545486	18438	170736	230709	14159	241296	235439	56838	69890	68695	272636	208440	13405	14466	67712	59021	68545	23900	574402	14744	57255	73442	11444	54401	77035	12977	16434	224224	13434	76263	14186	434341	12122	21336	68910	170743	18719	102595	16854	74734	20312	243910	217335	50721	218460	71660	11307	243937	171285	77630	245828	17064	72692	209588	20524	24014	240672	242409	17246	12527	230909	94245	12475	14360	66552	71919	67345	18806	235682	12211	78933	74732	239556	20341	72208	14246	320790	12363	107831	217578	21813	14602	68014	76509	224824	270201	271786	76184	67667	100502841	229096	17993	24088	76626	219024	240518	232790	66154	238384	11674	21960	22631	22264	20302	73914	13137	64295	21355	16578	93760	12325	20937	67153	13972	27060	59288	216850	319817	22390	22724	619665	66701	18299	78783	215090	269523	105352	13178	56771	19211	51944	78787	21672	381511	20821	320404	242602	110351	18054	18712	21810	14289	66153	21899	27204	69181	74568	110595	233489	12526	17533	72512	20174	18627	18760	14825	19200	399603	60596	67490	21916	12576	11881	13195	76233	50701	56700	240095	12151	629059	56722	17095	68032	29810	16195	22033	72993	217217	59004	75570	57263	20482	320226	21369	74239	435653	68153	214505	224105	214597	55948	16475	54710	20290	207209	99382	16671	73834	14254	329506	21391	16403	68632	117590	227326	16596	67299	269132	23942	70661	106052	21425	13805	114584	13714	232337	327951	83796	15122	58186	15201	18671	93742	14128	214444	76707	56208	57377	67542	16017	22059	11545	64706	74121	243574	17357	22352	11596	14102	16948	13043	22063	16835	12580	433256	16924	78369	545378	433619	27218	98366	114715	20589	67680	21929	20655	22064	108958	79362	16775	233726	212943	56620	16416	15570	21752	226419	17535	208884	73728	69581	170439	98985	17079	19171	208760	192654	16985	21826	71233	67216	330660	71761	16323	18032	16828	23928	17970	317757	217463	103534	16878	241035	14964	70686	74041	19696	109785	13611	18053	20464	68099	57783	266632	13866	52020	27984	20300	234388	13829	70530	14747	19091	103677	18203	13844	210766	240087	69716	16453	14309	16873	78242	54354	74096	14325	245126	17523	70355	12365	20602	218476	13123	242691	227800	66587	56196	353172	382867	666048	80910	16522	19374	72313	215114	637515	19063	11647	14608	54670	15460	20444	19252	106931	108086	387235	68107	107573	18854	53624	26972	20847	225028	243874	100503085	216799	105787	194952	26466	242341	72565	110784	16952	140740	18770	78304	18708	12777	12125	16409	11669	56501	238447	27423	67207	69587	84652	12374	242297	70238	78914	18741	18640	16678	12265	73737	18753	100952	50781	21473	68250	241556	140742	12505	18477	16906	18762	19215	107368	18081	11634	14262	64292	22325	58185	17925	18143	20449	58801	18173	12774	117149	54397	68668	66824	22346	244954	20662	12725	12097	12061	16545	107526	56229	67059	15467	14103	18613	11743	319776	16785	74934	19701	66667	71242	239510	23801	24116	15040	66205	23857	67133	66469	218734	21973	12273	20822	14621	20868	330406	17470	18099	26909	50794	18082	12293	233549	12879	54445	234515	12501	18288	16155	58800	246703	67080	18300	21917	415115	20365	20597	20568	30050	83814	69165	53312	14066	107702	17158	67946	234695	18815	21940	386463	51800	12442	50754	28113	100732	26390	16467	22433	380916	67102	15234	80290	72542	109658	20288	212937	70450	13649	15896	320191	26399	22117	11504	239188	17183	69190	16783	57256	14950	209039	66929	16803	15116	18022	67088	227659	71276	21976	67883	12235	19074	15531	12393	17879	14628	19055	12931	93966	17228	16994	69470	66477	83383	15160	20085	22654	57230	16514	16769	20878	338372	241112	13482	72322	100124675	65256	52850	15126	17312	93685	387164	110794	723870	80283	81897	13603	21888	20671	93757	56808	27278	18771	56150	244349	19133	237823	11671	12525	15958	12752	14719	23912	16189	12829	22376	18383	13619	28199	18548	67963	64898	12489	11516	93672	60505	110066	68755	218203	216438	381306	18133	171168	15529	63913	67865	12918	12367	64058	68961	14682	12577	228359	14130	11656	23980	217718	210293	16429	11845	16004	22431	268373	109698	17084	99375	14728	56210	225207	18413	100201	23832	19130	114601	217864	269959	27223	14595	80294	75475	15985	237625	17000	11846	18126	12491	27387	19712	17916	78688	68401	17168	12502	12985	224860	79401	67199	54712	65960	29813	207304	104709	18004	71972	17536	66214	75526	98267	77647	319520	109006	193116	239667	69288	14807	93670	14764	234836	227154	14960	57349	231134	12042	213765	74155	17305	18602	30941	22339	16512	67219	106628	69692	18810	269397	14378	19247	270162	56298	22122	15260	68598	67384	15370	16033	15945	53970	381305	18507	215257	13983	118449	327963	54195	16840	16859	19317	228880	16675	66447	16973	13176	78394	12458	210808	20744	14991	13650	12507	83603	16841	59050	50723	77006	13828	83703	66277	12484	54216	17150	58810	78943	110323	73582	236794	18166	21825	69010	12478	13406	14739	12012	12173	99011	19057	57138	19261	106947	100043861	67579	20603	231413	436003	268510	17393	22362	20346	20535	116870	117150	238871	68018	19695	30938	13857	16399	108105	217125	67739	28200	230810	103135	442827	620235	106869	22695	16197	73398	17268	232975	13537	233115	207728	57765	50929	12144	15526	76457	217698	71982	12654	18763	18591	231821	22164	238247	330228	67530	21947	381680	20869	94111	12043	217684	239027	68045	20728	20556	11883	66889	70881	330260	67980	76969	231946	20516	17886	75667	14183	218194	14733	17202	72077	108096	11991	219103	67075	217344	20402	66695	338370	11998	20652	12771	14559	225115	71421	14681	66632	21897	212733	16598	12316	54167	140795	18974	12843	11717	56752	14256	228790	353190	17395	242248	22145	70497	227929	16162	12826	109241	21814	72205	245884	319710	74277	246198	387231	20698	19122	21936	69585	78405	18089	380684	142980	116871	17311	14815	231672	226652	72400	52662	22190	108911	15957	22158	73739	209760	77782	66192	213054	225256	116848	271457	18715	19951	12479	216363	18733	20339	71701	329260	54483	15203	240168	56506	319984	15901	15361	244757	435626	74748	15900	18439	53945	54373	65962	69551	268417	353047	320502	71683	66120	16174	269389	18537	67557	76088	19645	66042	171486	18186	21824	13033	12035	17474	14359	11980	11303	21819	67138	269261	20191	24004	69524	105298	27053	229584	68379	19262	13848	56018	12495	229709	12611	71878	30925	21748	17304	329831	81877	67010	16646	67269	21416	320135	319583	58230	320772	12630	16818	252838	14799	65255	20498	67030	53376	12499	70767	16867	83946	78177	332579	17685	80891	66333	76117	14735	67574	16021	50530	11304	20296	12268	231805	74446	17087	71901	15975	11855	238803	71223	330962	19156	14428	109331	18799	68251	18986	229445	16324	13052	74043	18036	72201	224814	17527	21423	140486	207615	20668	19265	19090	71846	277360	228836	17289	239420	105245106	71602	257630	74901	24131	69480	52118	22371	192136	75007	14705	16163	12579	27419	14013	11891	17480	20390	68846	231507	269941	30949	27029	216864	13861	16154	18479	268878	110835	18607	100317	69296	12524	12227	50768	209590	72948	56249	208727	21949	107321	11651	78591	15980	19128	98386	18861	28114	67759	26377	66917	14775	14479	54721	22359	12571	100038417	16002	20375	22042	18390	55960	94191	107527	66811	210108	100033459	12523	238317	56406	111507	56422	224938	17532	20440	26407	17136	15587	19226	27416	80898	11765	14782	19152	68015	333883	360216	93688	12638	223753	70208	11772	70435	68421	73174	11484	108067	67760	18983	170750	230801	207819	56199	64214	69790	73106	116905	12836	30939	60321	50778	239436	27273	218518	67180	110911	215690	215772	52637	15129	381319	56209	218624	16865	84506	16450	19143	102635496	229320	13200	11690	20778	723844	19106	320405	17224	68667	70616	56484	110754	20687	191578	54208	21346	112405	94175	11350	494448	56697	108699	24015	11421	15270	19210	207521	320655	63953	22608	12765	11764	52690	217593	171543	56371	246694	58860	56428	56069	16331	71365	22320	13831	74245	110082	269717	56437	110168	406218	12394	56190	224805	17355	68753	14600	67685	77622	68465	217558	20848	22764	217410	230751	22418	11542	20397	214855	14599	79263	29819	18426	13115	11789	194352	72102	72899	21944	268281	99899	56538	12490	268973	387206	16922	56492	230594	16923	13423	11425	16905	20425	66978	18129	230979	54446	12183	111334	15405	320528	17688	14778	226089	233328	12773	14538	244911	68879	101476	20514	67790	26356	242705	105000	11481	224044	76407	210094	99982	104759	12193	70579	27103	94212	66540	244091	242603	74048	242662	21366	68797	71300	12500	30785	19335	12226	73205	99929	192236	21991	14118	15163	68089	12494	360013	233833	16194	69188	327957	100504491	21577	84036	20606	12557	80744	209966	66397	71227	26401	19017	19146	223754	18412	224630	96935	22773	218138	19072	244871	13871	109889	214106	58172	72147	56174	15488	14119	208449	15354	93728	16627	20295	20345	81600	18783	55943	67305	226551	93765	228829	546648	226178	68523	52463	18127	227377	15273	259277	170733	399510	68165	67399	11684	12703	108811	13122	14874	75556	19332	26360	21766	74841	71902	14129	11867	11816	230996	72649	103213	81799	108100	140498	16367	208439	108011	22694	13858	74442	22780	53625	75766	243771	64704	17390	12515	20723	67154	22324	26430	30936	74335	497106	227632	14468	16190	100502698	100043597	17113	252876	66521	19360	66810	78286	100038570	30940	19414	14381	103844	12053	16412	84094	13496	77590	546161	17969	114654	226844	72674	217356	57432	110382	26893	18792	76166	723814	13840	237313	66294	68818	22051	105670	623661	17123	15416	327747	73747	22035	103199	12627	234564	170786	18707	12445	433759	66799	12400	22378	100042784	108052	83398	94043	19142	18035	19373	17863	231130	407814	387166	240873	13063	56187	385668	18432	11622	108154	80905	232946	69131	66822	117197	17248	52864	15369	330050	100124678	19731	12642	14268	15288	63959	17828	93739	13813	237339	93694	80334	330277	12684	224762	71302	54394	21908	20688	76294	15874	22038	23917	18145	70508	17349	69923	116701	18822	218503	57259	118454	16513	17762	14573	68512	234404	13032	13197	223918	24047	19646	75564	14080	207704	140792	12366	110454	22260	73542	12343	68750	12143	13709	76781	104245	68137	64945	18803	105732	20846	54153	17864	192199	100503659	29875	11423	234258	108797	195359	223601	17287	18389	22095	21934	110173	17119	58217	12487	12825	225152	72014	106759	18844	11534	320148	18787	18751	72612	66454	65945	214763	240776	18970	11555	18293	53859	14723	213402	243362	110785	108079	18218	12798	76709	53869	16423	433178	16069	241447	19192	23897	170779	71041	245944	13544	226970	18010	114229	16870	19882	14962	17391	18610	329934	20428	12159	233979	100042480	20677	244059	50492	53314	18788	17167	213208	225055	19714	56277	20377	11624	14794	18571	66970	100604	12807	22778	71567	208177	26357	21943	12828	11870	76799	216781	319955	20292	22420	93898	14283	12257	214593	12772	232791	26397	68338	378425	94229	381038	29871	108153	84112	11776	11416	93759	244962	320116	230809	12482	12010	66511	140497	13014	18559	53895	218314	16880	11796	56480	328660	109978	66964	22658	66646	230025	102657	26405	14842	13591	66443	269994	224903	78891	14158	20115	100503895	26410	13612	319939	20351	320940	233186	170762	213012	67513	102774	103554	54598	59290	223697	16188	17086	72061	16553	56711	240442	14106	68742	110279	238896	67092	110606	67845	26570	57267	12306	12476	14679	67742	56294	71389	246102	71742	320795	14362	26889	12399	14545	12142	245572	108654	74112	22388	14658	20922	17160	11536	68904	216456	224624	12298	53331	22272	18646	56212	16351	219249	230405	56760	13522	22427	230484	329559	215243	12516	14048	193742	73835	18201	17873	56626	20893	16641	12724	50932	19820	170822	12702	16451	13610	219026	20747	83490	51938	16703	212514	11863	110067	104009	21412	17179	21935	21843	23806	14427	22031	271842	70178	20128	18566	237831	17129	12411	27409	64139	68891	15235	19264	215449	14184	66395	209586	11909	18574	231225	12261	15931	69863	12048	12509	230824	58804	12029	12069	107065	75665	24108	13490	18018	100043424	56473	15161	12876	78317	228869	69008	23893	58866	108897	212712	27425	19225	11774	16848	19155	103537	22276	233918	102866	11732	13345	54125	18106	21951	380732	237422	84004	72296	226849	71903	233805	77300	22017	59125	19659	80795	15937	20730	67469	68729	18985	81703	13549	387356	12778	66629	381404	17132	54636	15423	55963	72175	71371	71131	14281	497113	214133	58231	74116	17127	106633	20692	72103	18703	53978	71974	75717	26373	20538	20526	212503	69632	53886	271564	245555	12020	19883	229542	16819	353282	19047	16639	320202	22217	240327	57295	18211	52530	102115	104263	19877	108737	20357	17101	17354	21945	20352	228714	13856	240354	17524	57916	17968	27215	19124	11821	16187	69327	70673	56282	67116	246133	226442	114875	11733	68294	77609	14126	16542	673094	12336	12775	22215	19697	53892	19735	216829	19698	225997	21938	66222	116914	72432	73873	72029	59003	22355	17859	16348	382034	24099	53416	11966	65113	17164	12497	211064	387173	18826	17381	83382	240034	69399	208869	26374	23880	15212	74525	59035	12398	66855	242736	15064	268977	76800	66148	408193	98365	70008	19650	72567	12419	21343	210198	229603	14293	227358	99512	16159	11987	102626	74205	94090	12511	269003	14787	20419	12091	16071	67453	18125	13617	102857	17913	22680	15902	243958	100503878	19222	16170	21399	12929	77767	56292	16173	16322	16181	17356	67391	15412	12321	321019	66143	18791	235169	381524	12978	11905	232201	12288	16073	18072	19746	110217	93671	64008	17060	20911	15259	101471	18030	51886	21353	214572	52551	433632	74194	15162	56354	18109	21354	229722	58206	15245	21898	70351	13555	13512	11835	12387	16825	24110	14714	171211	18024	21939	67126	22375	320484	22337	66071	74023	67512	22241	232539	94254	19243	22772	11704	320718	14865	14259	242960	51811	20928	13851	244329	19255	380797	76267	72145	54450	14151	22349	94176	21414	232944	22368	85030	14008	109689	17131	78151	226250	214162	235300	11519	106512	50931	70122	16161	13244	13388	67555	18742	21413	67433	70993	17972	16889	319742	74180	12873	14165	66406	77582	58911	14724	66691	68188	59027	18167	50915	19769	65971	66758	23853	54219	14824	21374	541307	16164	229898	434440	107817	13498	67848	29862	26914	12326	80385	18845	68525	26419	50527	12522	54725	380713	109559	12182	212090	19271	16881	16421	12766	12545	14255	59308	319229	239273	54698	544971	68175	20914	547253	12518	106504	239528	15485	71971	74411	54390	100049549	15284	18761	12477	18549	22256	234135	13056	18675	76501	15473	69453	217353	12447	104418	108037	14751	17105	76123	12747	269209	16019	56424	228775	57908	19219	16656	171283	56774	11418	286940	68114	69260	380705	71472	16493	264895	114142	18105	13131	16992	209743	14385	22319	20017	53357	235534	16068	19249	50706	16509	13437	170441	235320	57751	140475	15402	65247	18973	210274	60504	19662	67501	67375	106722	73250	71706	22196	213171	24086	77577	11972	20186	225266	99571	77573	14425	14061	18503	15976	67928	73683	11610	121021	233781	269682	11886	54123	70045	22637	20256	109900	11501	18598	18015	26968	12763	218335	218165	218630	237891	216821	14127	11441	50720	13135	15275	74645	20969	225825	22034	67758	18538	12014	12301	66060	382109	231834	100340	16160	77864	22026	17350	13006	217664	11566	12145	13601	80752	21858	382118	11826	140499	12168	15977	94281	19227	96979	16176	240819	26384	11540	30955	72290	19141	74016	17219	105722	14125	230514	100756	56619	19260	72709	19082	14433	242151	74614	68943	18511	229700	14972	77264	66256	12506	216001	16184	54368	12017	269855	14939	232941	56696	105246	100609	66923	56368	192232	76527	14910	21390	20344	66902	67931	12709	17869	12175	68027	12192	209558	66335	269529	67252	67445	12790	58208	373864	18987	16653	210035	109151	12503	69772	21892	76251	216742	93834	74251	21833	20230	332221	73158	269951	223255	66102	234199	18160	115487267	16186	23959	99412	15530	545030	68095	12552	53621	74148	241230	14389	19288	11857	11515	64934	26398	23795	12154	170770	77683	67231	77053	50875	170646	16842	20866	239743	70945	21616	69550	68279	225845	319651	13982
MP:0013658	abnormal myeloid cell morphology	242122	18477	16906	19215	107368	11634	22210	74769	17978	104111	18143	16153	18173	12774	67241	54397	68668	22346	20662	16408	12097	269589	65221	12061	269378	76157	64075	16545	56229	216860	227231	15467	14103	14071	20362	319776	16785	19701	71242	12592	239510	20963	272347	17872	11480	211651	269587	69697	66469	15979	108101	218734	21973	12273	17470	233079	50794	12051	20624	18082	67027	12293	12879	54445	234515	75620	68275	16165	16468	11944	18288	16155	58800	83679	67080	18300	21917	20597	30050	83814	69165	15944	14066	107702	17158	67946	19201	53332	12234	69754	386463	51800	78923	50754	14670	228136	28113	14312	16420	100732	81018	19267	22433	67102	14860	15234	80290	109658	23989	74187	212937	22184	17134	74104	70450	17231	252972	12266	64602	15896	320191	20379	14791	14812	239188	70380	78309	244332	69190	17319	209039	228536	69178	235661	170757	28040	15116	208426	19242	13169	18022	67088	16476	71276	14605	93691	19074	12393	17879	14628	67087	23966	93966	110157	69470	66477	83383	14422	22654	20085	67111	69556	75234	12236	20443	56419	16514	244958	229317	20878	338372	241112	13482	238377	71562	52850	15126	17312	230738	387164	110794	723870	54380	209086	13603	12870	18771	244349	78903	19133	11671	104443	12177	23912	72112	16189	18162	237300	22376	225010	18383	11628	28199	23856	320256	18548	67963	64898	12489	16172	67070	76332	93672	229665	14584	11736	76742	218203	212108	381306	18133	171168	15529	20371	67865	216766	68961	223770	94092	12577	68134	210925	11656	227331	93679	210293	11727	16429	18195	16004	16193	71914	109698	99375	226026	14728	18413	100201	19130	217864	269959	14595	80294	75475	75697	237625	17000	18126	268465	19712	66096	11804	68401	56876	104394	17168	12985	224796	79401	20378	243374	67199	14603	65960	29813	68514	13058	69101	102103	56535	104709	207304	20872	18004	16396	14423	100504518	12821	16196	14166	109006	17063	71779	14764	227154	231134	57349	213765	217826	13051	17305	18602	30941	241514	16512	279028	14012	69692	634731	22592	12648	12768	19247	75612	69582	140806	270162	18117	56298	12267	22122	68598	226144	65115	16798	100678	15370	53970	16691	14582	381305	19207	18507	215257	13983	227094	118449	19331	18519	15452	237877	21834	16859	12914	228880	66447	16973	13176	12458	210808	26416	242418	20744	27220	13650	235627	83603	330119	20751	114304	77006	13824	13828	76192	433180	66277	54216	17150	58810	73582	236794	72088	21825	69010	12478	13406	72416	12012	15932	11920	12173	12492	99011	19057	19261	12981	67579	14088	73689	56193	17423	436003	215280	15170	12902	20535	12229	26451	12721	116870	12389	56640	18823	13870	68018	12165	13857	16399	217125	67739	13034	140709	19355	103135	209456	74129	620235	106869	22695	210145	14173	17268	232975	71913	233115	207728	75406	50929	56717	12144	217698	71982	12654	18763	18591	216825	238247	21926	108954	234779	20509	21947	19687	81601	77938	230073	381680	94111	217684	239027	68045	20728	72668	12039	28240	20556	72349	11883	70881	330260	67980	231946	20608	20516	17886	14733	17202	14198	217980	11991	57266	70470	217344	103236	20402	211770	18596	26364	66695	338370	11998	20652	12771	225115	69349	208211	12803	14681	12116	170760	66632	17215	270110	14156	16598	12316	210789	338467	12843	16846	11717	56752	217331	14256	228790	353190	17395	54324	67425	22145	237256	12826	12606	20852	72205	319710	230603	387231	15499	13489	69585	14767	78405	21881	18089	66868	380684	237213	104816	116871	56032	17311	16800	14815	231672	26970	226652	216190	52662	24083	108911	20533	16419	65098	17702	73739	17216	16183	66192	225256	387160	271457	19951	12892	216363	20339	71701	20818	20364	217715	269254	54483	15203	56506	12767	240168	15901	15361	320713	68519	329908	66821	15900	18439	53945	319481	65962	21937	268417	353047	320502	11607	17885	71683	226352	16174	269389	192119	14011	67557	26431	19645	11614	66042	12096	13033	108156	170812	11980	67138	11303	16414	21819	24004	56715	56379	105298	216810	27053	16816	68379	19262	234699	56018	12495	229709	226143	72121	329831	67010	16646	17385	52855	11938	236733	21416	320135	319583	320772	227753	12630	12223	14799	76089	20498	654812	67030	212528	53376	12499	70767	12296	16867	68259	78177	78913	16401	329274	18624	76117	20317	16500	50530	11304	20296	12268	231805	209047	73296	15975	11687	56724	278180	13076	223870	16591	19348	330962	19156	19217	109331	11839	56417	18220	14537	18799	68251	18986	20672	229445	16324	268756	71793	108670	18036	72201	13430	17527	18033	69769	23970	20668	13367	19090	382913	277360	16847	12830	228836	240025	13361	104015	223780	71602	15242	20971	24131	22371	192136	27358	75007	14705	223593	16163	216080	27419	14013	16149	59016	666173	11891	17480	54403	15930	20390	68846	231507	269941	241624	20683	328572	27029	216864	13861	56389	11630	16154	110835	56463	71991	100317	69296	12227	17308	72948	59005	319655	56249	16590	21949	12161	22030	12483	78591	19128	98386	28114	67701	233733	50765	66917	12700	26565	19244	14479	11629	12571	16002	20375	241846	22042	18390	192212	15507	107527	66811	17906	69554	210108	83433	17777	117606	238317	56406	56040	56422	20440	14547	15587	18176	19226	27416	74775	66585	19152	57764	107753	71326	11820	68015	333883	18294	360216	12638	223753	70208	11772	70435	68421	11484	108067	67760	71947	18983	20202	18805	230233	12162	56199	64214	69790	73106	116905	74159	30939	233046	239436	22248	27273	17217	67180	215772	67468	52637	15129	381319	17874	103988	75894	56209	84506	20741	15194	11518	18813	20778	723844	19106	58799	12608	320405	17224	56484	20687	20315	547176	54208	21346	74152	112405	66162	21349	77087	94175	494448	56697	108699	24015	66140	11421	11450	16177	12765	68737	76920	217593	56371	246694	268857	19079	56428	56069	58860	16331	71365	13831	74245	18230	330627	56437	244548	14462	12394	71586	338352	56190	224805	12514	329581	20306	257632	14247	20998	74334	77622	22018	18020	68465	217558	217410	230751	74055	22381	319455	20397	79263	15442	108937	20750	29819	382985	18426	13115	12903	11789	108664	194352	72899	268281	99899	12490	16922	56492	230594	72569	17159	16923	13423	11425	16905	18174	20425	18129	14345	20411	12183	66965	16191	111334	320528	226089	67245	73010	233328	76974	12773	232983	244911	68879	414758	101476	50498	75422	105000	209683	14718	76407	170765	99982	104759	12193	57321	16334	70579	66540	55979	73942	51801	52397	21366	15368	68797	19335	12226	227525	330460	73205	99929	76877	14314	22329	67938	192236	21991	14118	68089	360013	233833	16194	69188	27081	21475	100504491	109254	100182	84036	230935	209966	66397	75646	207742	26401	19017	19146	223754	207425	18412	224630	66284	96935	75974	210106	218138	244667	22439	244871	13871	23844	224045	214106	80877	67905	72147	12815	56174	18975	15488	14119	208449	15354	18514	20345	64931	81600	18783	22227	67305	226551	14311	546648	68523	52463	18127	227377	14055	259277	68165	67399	93695	14284	68970	109305	12703	13875	20515	108811	67487	21766	74841	18667	50790	71902	11867	11816	235469	74008	108100	140498	16367	217303	12444	108011	110135	22694	22062	26931	13858	74442	22780	109246	75766	74377	243771	17390	18023	74335	12983	75296	20446	111364	68666	70357	20467	16190	100502698	100043597	71435	13876	66521	170719	19360	16534	227288	16524	66810	78286	30940	19414	14381	12386	14230	12053	665700	84094	13496	77590	381290	13386	26874	114654	226844	72674	242259	83430	110382	18792	14087	195046	723814	14461	231070	237313	66294	21817	68818	68349	232670	16801	231863	209011	15416	327747	73747	319239	230726	67998	20469	20343	72930	234564	170786	18707	23925	433759	14420	66799	12400	13819	23790	18148	100042784	106025	94043	75863	19419	18035	19373	17698	241263	57246	17863	12562	432628	18670	666907	18642	18704	19060	407814	240873	20850	68428	53791	19354	20586	56187	385668	216131	52120	18432	11622	69459	100683	69131	66822	14114	21417	117197	17248	52864	15369	19731	230899	75811	15288	63959	17828	93739	21982	20320	93694	80334	80750	14371	107371	29806	224762	223455	233902	56320	50849	12924	54394	21908	108073	19059	15874	68713	208836	13209	22038	13039	71753	22596	20617	18145	71228	56508	116701	18822	71853	218503	16651	57259	54132	118454	16513	17762	668940	68512	432486	14678	234404	13197	223918	382117	75564	14025	14080	54722	207704	15127	110454	26891	69816	15891	22025	12780	12343	53374	195018	20309	68750	76510	104245	14810	114716	18739	64945	18803	13653	12530	20846	229658	11423	108797	223601	71538	21934	110173	17119	58217	225152	106759	320148	18787	27027	13038	66454	65945	72612	56403	74202	80718	19014	76441	16667	328370	18970	11555	70747	20583	18293	53859	14723	213402	16192	243362	105855	12798	14294	66369	76709	53869	225049	16423	433178	13075	16185	241447	245474	11432	23897	18634	11666	71041	226970	15557	234138	18010	114229	16870	77125	12827	14962	75736	207495	70026	20311	329934	18536	18610	23991	16599	71704	12159	214899	233979	244059	50492	50905	18788	243983	225055	246278	171284	20377	11624	14794	12807	22778	110876	208177	21943	56504	319518	12828	11911	215653	11870	16909	72042	216781	19290	14026	60510	319955	20292	22420	93898	14283	214593	50887	17528	14131	12772	15216	232791	80280	18457	19015	59013	68338	378425	94229	381038	29871	216635	14581	108153	11776	22177	11416	93759	244962	241226	72055	320116	230809	20658	13014	30058	53895	20185	218314	17082	16880	11796	56480	328660	240131	239122	11601	109978	102657	12402	70425	14842	13591	20656	69219	329828	224903	78891	75465	211978	14158	17189	104086	20115	100503895	117167	320940	233186	69047	14934	213012	66725	21859	630146	22041	72061	15414	17831	19073	18414	17229	16171	29867	56711	230908	68742	381314	110279	12575	238896	67092	110606	19062	17342	26570	83964	16995	16452	320795	14362	56365	13733	140580	18521	67014	12399	109323	72133	245572	108654	74112	22388	14658	243272	20922	224792	16561	11781	17160	11536	224624	22272	18646	606496	94192	56760	18131	22427	230484	20842	16792	387162	69640	73835	17329	13801	18951	20893	11827	17022	20495	19820	170822	12702	330817	16451	14609	219026	83490	216161	11491	75560	15478	320595	76524	212514	110067	67440	21935	21843	23806	14427	69068	24055	27409	64139	68891	74528	78896	22414	15235	19264	16364	67671	78514	14184	66395	209586	11909	18574	450219	72895	78416	69863	12048	12509	58804	12029	12069	66863	12986	15218	212541	66118	12590	234664	100043424	75221	15161	12876	78317	228869	69008	21832	58866	224024	212712	16480	27425	19225	12520	11774	12370	67470	19155	16797	22276	233918	102866	11732	14056	11790	668218	21951	237422	13660	13595	12018	320924	72296	15978	17096	14460	71903	233805	19025	77300	20739	22017	14734	57914	19659	80795	15937	56811	67469	211347	18985	81703	14598	12778	192195	66629	381404	54636	74080	69482	55963	16198	72587	72175	67857	71131	320632	71279	14281	214133	58231	100039672	14711	70415	17127	64379	20692	12000	21857	26373	11750	20526	20538	212503	17190	69632	271564	52615	15186	13035	229542	16819	353282	19047	22217	12140	240327	18211	56744	52530	56226	19877	27261	17101	17354	228368	228714	13856	26878	17220	266645	19736	104444	17968	20743	19124	66861	11821	16187	15254	216892	56282	246133	66371	21803	54161	69051	72194	69834	11733	26379	114875	54519	17979	15121	27260	19223	216274	12336	12775	75796	22215	19697	66727	53892	225131	216829	75613	19698	66979	11979	225997	21938	66222	116914	72432	73873	231931	12813	17242	12904	59003	19214	12796	70047	13615	52840	382034	53416	11966	14544	18807	11865	17164	12497	28019	108097	16407	240034	69399	23880	15212	12398	66855	268977	76800	73166	408193	101214	70008	15894	77040	210198	227358	22340	99512	17210	16337	11987	64817	234542	14787	67916	387145	280662	20419	67453	18125	110880	102857	17913	22680	22761	18034	21399	14672	58233	77767	223696	16173	13057	432530	229672	67391	15412	12321	12628	231147	321019	320207	272411	22295	545486	18438	14159	18791	235439	69890	381524	12978	232201	272636	208440	13405	14466	67712	19746	23900	17060	574402	15259	101471	57255	214572	73442	52551	11444	54401	15162	56354	12977	21898	70351	224224	13512	11835	12387	24110	16825	13434	18024	21939	68910	67126	22375	320484	66071	102595	16854	20312	74023	50721	71660	11307	22241	232539	243937	171285	20524	242960	20928	13851	242409	19255	17246	54450	14151	94245	22349	94176	21414	66552	67345	235682	78933	14008	74732	109689	78151	226250	214162	235300	72208	11519	106512	70122	217578	16161	21813	14602	18742	68014	224824	270201	16889	76184	67667	100502841	12873	17993	66406	76626	58911	232790	66154	14724	238384	59027	18167	20302	73914	13137	64295	19769	66758	14824	541307	16164	27060	107817	59288	13498	22390	67848	29862	26914	12326	619665	18299	80385	18845	78783	215090	269523	13178	16881	16421	12545	14255	59308	319229	51944	78787	68175	21672	381511	239528	15485	71971	74411	15284	110351	18712	18549	66153	13056	27204	233489	17533	76501	15473	72512	18760	12447	14825	14751	399603	17105	76123	67490	12747	21916	13195	76233	16019	56700	240095	19219	16656	56774	56722	17095	68032	286940	68114	29810	16195	16493	72993	71472	264895	18105	57263	74239	16992	68153	214505	14385	224105	214597	16475	54710	235534	16671	16068	50706	73834	14254	16509	68632	117590	13437	227326	57751	16596	140475	67299	15402	70661	106052	21425	210274	114584	13805	60504	19662	13714	232337	67501	67375	106722	83796	73250	15122	71706	58186	213171	15201	18671	93742	77577	11972	214444	99571	14425	67542	77573	22059	14061	67928	11610	74121	243574	233781	269682	11886	11596	14102	16835	433256	109900	78369	11501	98366	114715	20589	218165	67680	21929	20655	22064	108958	79362	216821	14127	16775	212943	11441	16416	15570	50720	226419	15275	74645	69581	170439	98985	22034	12014	19171	66060	12301	208760	192654	231834	16985	21826	100340	22026	77864	16323	13006	18032	217664	16828	23928	11566	17970	13601	317757	217463	103534	16878	21858	11826	70686	19696	109785	140499	13611	18053	20464	68099	15977	57783	19227	96979	13866	52020	13829	26384	14747	19091	11540	30955	72290	19141	17219	69716	210766	14125	16453	230514	100756	78242	56619	14325	19082	17523	70355	14433	20602	74614	68943	218476	16184	54368	12017	227800	269855	66587	56196	16522	19374	72313	105246	100609	66923	192232	19063	76527	14910	54670	20344	15460	19252	106931	12709	17869	12175	68027	12192	209558	66335	108086	269529	67252	68107	18854	53624	67445	100503085	216799	105787	16653	210035	194952	26466	109151	242341	72565	110784	69772	140740	18770	18708	74251	12125	21833	16409	332221	73158	269951	223255	67207	84652	12374	16186	242297	99412	70238	15530	545030	68095	14389	18640	64934	12265	73737	18753	23795	77683	67231	77053	50875	170646	16842	20866	50781	68250	225845	241556	319651	140742	13982	12505
MP:0013656	abnormal hematopoietic cell morphology	242122	18477	16906	18762	19215	107368	11634	22210	74769	17978	22325	54140	104111	219181	58185	17925	18143	20449	58801	16153	18173	12774	67241	20851	54397	68668	66824	170720	22346	12493	20662	16408	320100	12097	269589	65221	12061	269378	76157	64075	16545	56229	67059	216860	11482	227231	15467	14103	14071	19885	20362	319776	16785	19701	71242	12592	239510	20963	272347	14063	22019	17872	11480	211651	326623	66205	269587	23857	69697	66469	15979	108101	218734	21973	12273	330406	103806	17470	18099	26909	16969	233079	67778	50794	14390	12051	21673	20624	18082	67027	12293	18950	12879	210757	54445	234515	75620	68275	16165	12015	12501	16468	140859	11944	18288	16155	58800	83679	67080	18300	21917	415115	20365	20597	30050	83814	58205	69165	53312	15944	14066	107702	17158	67946	19201	234695	53332	21940	12234	69754	386463	51800	12442	78923	50754	14670	228136	28113	67549	14312	16420	100732	81018	19267	22433	70419	67102	14860	15234	80290	109658	26417	12416	23989	74187	212937	22184	17134	74104	70450	17231	13649	252972	16151	12266	64602	15896	320191	20379	14791	22117	13609	14812	239188	17183	70380	14357	78309	244332	69190	16783	17319	75547	209039	233058	228536	69178	235661	170757	28040	104349	15116	208426	20947	19242	13169	18022	67088	16476	71276	14605	93691	57784	56381	19074	12235	12393	17879	14628	67087	23966	93966	110157	16994	69470	66477	83383	14422	15001	20085	22654	67111	69556	75234	12236	20443	56419	16514	244958	229317	20878	338372	94185	241112	13482	18829	100124675	238377	16411	100037278	65256	71562	52850	15126	17312	93685	230738	387164	110794	723870	54380	209086	13603	21888	12870	20671	93757	18771	76022	244349	78903	19133	237823	11671	104443	12525	18754	12177	23912	72112	16189	12829	18162	237300	22376	225010	18383	13619	723848	11628	28199	23856	73902	320256	18548	22029	67963	64898	12489	80859	16172	67070	76332	11516	93672	18037	229665	14584	60505	11736	11801	76742	110066	68755	218203	212108	216438	381306	18133	171168	15529	20371	67865	21376	12367	216766	68961	223770	94092	12577	228359	14130	56436	68134	210925	11656	227331	380993	93679	70028	72925	217718	210293	11727	16429	18195	16004	16193	268373	71914	76438	109698	99375	226026	14728	56210	18413	100201	23832	19130	217864	269959	20181	27223	14595	80294	75475	15985	75697	72049	237625	17000	27387	18126	12491	268465	16963	19712	66096	11804	68401	56876	104394	17168	12502	12985	224796	224860	79401	20378	243374	67199	14603	65960	29813	68514	13058	69101	102103	56535	104709	207304	20872	18004	16396	14423	237782	233274	74351	100504518	12821	98267	26462	16196	14166	319520	109006	193116	239667	69288	17063	93670	276891	71779	14764	234836	227154	14960	67596	231134	12042	57349	213765	23871	217826	13051	17305	67888	18602	30941	241514	22339	16512	14593	67219	279028	14012	69692	252837	634731	22592	14378	12648	12768	19247	75612	69582	140806	270162	18117	56298	12267	22122	15260	68598	226144	65115	16798	100678	15370	16033	18003	15945	53970	16691	14582	381305	19207	18507	215257	13983	227094	118449	327963	19331	18519	15452	237877	16859	21834	12914	228880	16675	66447	16973	13176	78394	12458	210808	26416	242418	12028	20744	14991	27220	13650	235627	12507	83603	16841	330119	114304	20751	50723	77006	13824	13828	83703	76192	433180	66277	12484	54216	17150	58810	78943	73582	236794	18166	72088	21825	69010	12478	13406	72416	14739	11920	15932	12190	192292	12012	12173	12492	99011	19057	19261	21335	106947	12981	67579	100043861	20603	14088	231413	243469	73689	56193	17423	436003	268510	215280	20304	22362	15170	12902	20535	12229	11486	100038862	26451	12721	116870	69583	12389	117150	56640	18823	13870	16205	68018	12165	19695	30938	13857	16399	108105	217125	67739	13034	140709	19355	103135	209456	21942	74129	620235	106869	11535	22695	210145	16197	73398	14173	17268	232975	69169	71913	233115	16169	75406	207728	57765	50929	56717	12144	15526	217698	71982	12654	18763	18591	216825	231821	238247	21926	108954	234779	67530	20509	21947	19687	81601	77938	230073	381680	94111	12043	217684	239027	18019	68045	20728	72668	12039	28240	20556	72349	21356	11883	70881	66889	330260	67980	76969	51795	20608	50770	17886	20516	231946	218194	67143	27401	14733	17202	14198	58223	108096	11991	233904	57266	219103	70470	67075	103236	217344	387168	20402	211770	18596	26364	66695	338370	11998	20652	12771	225115	69349	208211	12803	14681	12116	170760	66632	17215	270110	14156	16598	12316	210789	338467	54167	12843	16846	11717	56752	217331	14256	228790	353190	17395	54324	242248	67425	22145	237256	70497	227929	12826	109241	12606	53603	21814	20852	72205	15561	319710	230603	56218	387231	15499	20698	13489	69585	27056	14767	78405	21881	18089	56632	66868	246779	380684	237213	104816	116871	56032	17311	16800	14815	231672	243270	26970	14347	226652	216190	52662	54672	22190	24083	16362	108911	20533	16419	230558	65098	227298	17702	73739	17216	16183	240756	77782	66192	225256	387160	271457	19951	105440	12479	12892	319807	216363	18733	20339	71701	20818	20364	329260	217715	269254	54483	240168	15203	12767	56506	15901	15361	320713	68519	244757	329908	66821	15900	18439	53945	101613	319481	65962	69551	21937	268417	353047	320502	11607	17885	71683	226352	211151	16174	269389	192119	14011	67557	26431	76088	19645	11614	66042	12096	13033	108156	100124371	17474	170812	11980	67138	11303	16414	21819	16020	235631	24004	56715	56379	105298	216810	20400	27053	16816	68379	19262	225164	19216	234699	56018	12495	229709	226143	72121	329831	67010	16646	17385	67269	52855	11938	236733	21416	320135	73341	319583	58230	320772	84544	227753	12630	16818	74131	252838	12223	14799	76089	13853	20498	654812	67030	212528	53376	12499	70767	12296	16867	68259	83946	78177	78913	17685	230700	80891	16401	329274	66922	66333	18624	76117	20317	67574	16500	76854	16021	50530	11304	20296	12268	231805	209047	73296	15975	11687	16428	56724	278180	13076	223870	71223	16591	19348	330962	19156	14428	19217	109331	11839	56417	18220	14537	18799	68251	100037258	18986	20672	229445	16324	268756	71793	108670	18036	72201	224814	13430	17527	18033	69769	21423	23882	207615	20668	23970	19090	13367	14030	382913	71846	277360	16847	12830	17289	240025	13361	104015	228836	105245106	223780	71602	257630	15242	20971	24131	22371	192136	27358	75007	14705	223593	16163	12579	68675	216080	27419	16149	14013	59016	666173	16150	11891	17480	54403	15930	18119	20390	68964	68846	231507	269941	241624	20683	328572	27029	216864	13861	56389	11630	268878	16154	110835	76916	56463	71991	100317	69296	12524	12227	17308	16554	209590	72948	74552	319655	59005	56249	208727	16590	21949	12161	22030	12483	107321	78591	15980	19128	98386	19766	18861	28114	67701	26377	233733	50765	108673	66917	12700	22590	26565	70546	16790	244202	19244	14479	11629	54721	12571	16002	67941	20375	241846	22042	18390	55960	192212	15507	59011	107527	66811	17906	69554	210108	23921	12523	56338	246709	83433	17777	18755	117606	238317	56406	56040	111507	56422	72310	15220	17532	20440	17136	14547	15587	18176	19226	27416	80898	11765	74775	66585	19152	57764	230099	107753	71326	11820	68015	333883	18294	360216	20354	12638	223753	70208	11772	70435	68421	73174	11484	108067	67760	71947	18983	20202	170750	18805	230233	18128	12162	56199	64214	69790	56434	73106	116905	74159	12836	30939	75528	233046	50778	239436	22248	27273	17217	211401	19737	67180	110911	215772	67468	52637	15129	432763	381319	17874	103988	75894	218624	56209	84506	16450	20741	19143	15194	116847	11518	18813	20778	723844	19106	77583	58799	12608	11797	320405	17224	68667	195209	56484	110754	20687	191578	20315	547176	66595	54208	21346	74152	112405	66162	21349	21948	77087	329421	94175	11350	494448	56697	108699	24015	66140	11421	19934	15270	11450	19210	320655	63953	22608	16177	239170	12765	68737	52690	217593	76920	171543	56371	246694	268857	19079	56428	56069	58860	16331	71365	13831	74245	18230	330627	56437	110168	14462	244548	69541	12394	71586	338352	56190	224805	64435	17355	12514	20306	257632	329581	27007	14247	20998	74334	108723	77622	22018	18020	117589	68465	217558	20848	22764	217410	230751	74055	22381	319455	20397	214855	79263	15442	108937	20750	29819	382985	56736	18426	13115	12903	11789	108664	194352	64143	72899	21944	268281	99899	192176	12490	387206	268395	16922	56492	230594	72569	243753	17159	16923	13423	11425	26385	16905	18174	20425	18129	67657	14345	20411	12183	66965	16191	18140	111334	15405	320528	94226	17444	226089	67245	73010	233328	76974	12773	14538	232983	100763	244911	68879	414758	50498	100124356	20514	101476	75422	26356	242705	105000	209683	14718	76407	68026	170765	99982	104759	12193	57321	16334	70579	94212	66540	55979	20471	73942	51801	52397	108655	235533	74256	21366	15368	68797	12500	30785	19335	12226	227525	330460	73205	99929	76877	14314	22329	67938	192236	15007	21991	14118	15163	68089	360013	233833	16194	69188	27081	21475	100504491	21577	109254	15903	272382	100182	84036	230935	12557	209966	66397	408022	75646	207742	26401	19017	19146	223754	21941	207425	18412	224630	66284	96935	75974	210106	218138	244667	22439	244871	12504	52683	192662	13871	109889	20715	15574	23844	224045	214106	80877	16157	67905	72147	12815	56174	18975	15488	14119	208449	15354	18514	20345	64931	81600	18783	22227	67305	226551	14311	228829	546648	226178	68523	52463	18127	227377	15273	14055	259277	170733	80707	399510	12769	68165	67399	93695	14284	213439	68970	109305	19892	12703	13875	20515	108811	13122	14874	67487	69860	21766	74841	18667	50790	71902	14129	11867	11816	235469	230996	74008	103213	108100	140498	16367	217303	12444	208439	108011	110135	22694	22062	26931	13858	74442	22780	13399	109246	75766	74377	243771	64704	17390	12515	20723	22324	26430	18023	74335	12983	75296	20446	111364	50930	68666	70357	20467	16190	100502698	100043597	71435	13876	66521	170719	19360	16534	227288	16524	12846	78286	66810	17999	30940	19414	14381	12386	381924	14230	103844	12053	665700	84094	16168	13496	77590	381290	69080	13386	26874	114654	226844	72674	66271	242259	217356	57432	83430	110382	18091	18792	14087	26420	18736	195046	70719	723814	14461	231070	237313	56743	66294	21817	22084	68818	68349	60533	232670	16801	231863	209011	17123	15416	327747	73747	23849	319239	330657	230726	23918	22035	67998	20469	20343	72930	234564	170786	18707	12445	23925	433759	14420	66799	12400	13819	23790	18148	22378	13532	100042784	106025	83398	94043	75863	210710	19419	18035	19373	17698	16918	241263	56405	17863	12562	13436	245000	432628	18642	57246	18704	19060	407814	12951	666907	387166	240873	20850	68428	53791	13063	19354	20586	56187	385668	216131	383619	52120	18432	11622	69459	100683	69131	66822	21417	14114	117197	17248	52864	15369	100124678	19731	230899	75811	15288	63959	17828	93739	21982	13813	237339	20320	26888	54563	93694	80334	83408	80750	14371	107371	29806	94045	224762	56530	223455	71302	16822	233902	56320	50849	12924	54394	21908	108073	19059	15874	68713	208836	13209	13039	22038	71753	22596	20617	15465	18145	17349	69923	71228	56508	116701	18822	71853	218503	16651	57259	54132	118454	12517	16513	17762	668940	68512	384309	432486	14678	234404	13197	223918	24047	382117	99138	75564	14025	19208	14080	54722	207704	15127	110454	26891	71520	15891	69816	22025	73542	12780	12343	53374	195018	20309	68750	76510	13709	76781	104245	14810	68137	114716	12578	18739	64945	18803	13653	105732	16136	12530	20846	229658	17864	192199	29875	11423	108797	223601	22095	71538	21934	110173	17119	16987	58217	12487	12825	225152	18717	17076	237387	106759	320148	18787	27027	18751	13038	66454	65945	72612	56403	74202	80718	19014	76441	16667	328370	18970	231668	11555	70747	20583	18293	53859	14723	213402	16192	243362	110785	105855	12798	14294	66369	76709	53869	225049	16423	433178	13075	16185	16069	241447	245474	11432	19192	23897	18634	11666	170779	71041	226970	15557	234138	18010	114229	16870	77125	12827	14962	75736	207495	50780	70026	20311	67374	329934	18536	23991	18610	16599	71704	15166	12159	214899	233979	20677	244059	50492	53314	50905	18788	213208	243983	225055	19714	246278	18295	171284	20377	11624	14794	66970	12807	22778	71567	110876	208177	21943	56504	22225	319518	12828	11911	215653	11870	16909	72042	216781	19290	14026	60510	319955	20292	22420	14998	93898	14283	16363	12257	50887	17528	14131	21406	12772	217166	214593	15216	232791	80280	18457	66590	19015	59013	68338	378425	109880	639781	381038	29871	216635	14581	108153	94229	11776	22177	17260	11416	93759	27354	241226	244962	72055	320116	230809	20496	12482	12010	20658	13014	30058	53895	20185	218314	17082	16880	11796	56480	328660	240131	239122	11601	109978	22658	16199	102657	170742	12402	70425	14842	13591	20656	69219	329828	224903	78891	75465	211978	233908	14158	17189	19056	75420	20115	104086	100503895	18670	117167	20351	320940	233186	69047	20849	14934	213012	320083	66725	21859	67513	54598	59290	630146	223697	16188	20612	22041	17086	22099	114570	72061	15414	17831	19073	18414	17229	55985	16171	20130	29867	56711	230908	68742	381314	110279	12575	238896	67092	110606	19062	17342	54122	26570	83964	67742	22040	16995	56294	16452	320795	333639	14362	56365	320817	13733	140580	18521	67014	12399	109323	72133	12142	13198	245572	108654	74112	22388	14658	243272	20922	224792	16561	11781	17160	14375	11536	224624	12298	53331	22272	18646	606496	16351	219249	230405	18131	94192	56760	13522	13728	114774	22427	20842	230484	329559	16792	215243	387162	12516	69640	15547	17085	73835	17329	17873	56626	13801	18951	20893	11827	16641	17022	20495	19820	170822	12702	330817	16451	22323	14609	219026	83490	216161	11491	75560	15478	16703	320595	16768	13139	76524	212514	110067	17179	67440	21935	21843	22417	23806	14427	22031	69068	238875	24055	20128	18566	237831	17129	279766	12411	27409	64139	68891	74528	78896	22414	15235	19264	16364	67671	78514	14184	66395	209586	11909	18574	229877	450219	72895	78416	268564	12048	12509	69863	58804	12029	12069	170744	66863	59001	12986	15218	16912	212541	24108	76804	18018	66118	12590	234664	100043424	75221	15161	12876	78317	228869	78412	69008	21832	23893	224024	58866	64654	212712	16480	27425	19225	12520	14961	11774	12370	16848	67470	16797	19155	103537	18814	15042	22276	233918	102866	11732	19286	13628	14056	54125	11790	668218	21951	237422	73750	13660	13595	12018	320924	14120	15978	100986	72296	226849	17096	14460	228607	71903	18782	233805	19025	77300	20739	22017	14734	57914	19659	80795	15937	56811	67469	211347	18985	81703	13549	14598	12778	192195	66629	381404	54636	74080	15423	69482	55963	16198	72587	72175	71371	67857	71131	320632	71279	14281	497113	407823	214133	58231	100039672	14711	70415	74116	17127	64379	20692	72103	18703	227801	20491	12000	21857	71974	26373	11750	20526	20538	212503	17190	69632	271564	52615	15186	13035	229542	246177	16819	353282	19047	22217	243816	12140	101142	240327	57295	18211	56744	52530	56226	108737	19877	27261	20357	17101	17354	228368	228714	12215	13856	240354	17220	266645	26878	57916	13047	19736	104444	17968	27215	19124	20743	66861	11821	16187	15254	216892	70673	622408	56282	246133	66371	21803	54161	69051	72194	69834	11733	26379	114875	54519	17979	68294	217980	15121	27260	16542	19223	216274	12336	12775	75796	56708	22215	19697	66727	53892	225131	216829	21687	75613	19698	66979	11979	225997	21938	66222	116914	72432	73873	231931	12813	17242	12904	59003	19214	12796	17859	70047	13615	52840	382034	24099	53416	11966	14544	18807	11865	65113	17164	12497	28019	227622	387173	108097	16407	240034	69399	23880	15212	74525	59035	12398	66855	15064	268977	76800	73166	66148	408193	98365	21933	101214	70008	15894	51869	19650	72567	17687	328066	77040	210198	229603	114664	227358	22340	99512	17210	16337	11987	64817	74205	94090	234542	12511	269003	14787	67916	387145	19266	280662	20419	12091	16071	19366	67453	18125	110880	102857	17913	22680	269966	22761	15902	243958	100503878	18034	21399	14672	58233	77767	223696	16173	218441	16322	16181	16773	13057	22408	432530	229672	224020	67391	387565	15412	12321	12628	231147	321019	320207	272411	22295	545486	18438	170736	14159	241296	18791	235439	69890	381524	12978	232201	272636	208440	13405	14466	16073	67712	19746	110217	17060	23900	574402	15259	101471	18030	51886	57255	21353	214572	73442	52551	11444	433632	74194	54401	15162	56354	18109	77035	12977	21354	229722	58206	16434	21898	70351	13555	224224	13512	11835	13434	12387	24110	16825	14186	434341	14714	18024	21939	68910	67126	170743	22375	320484	22337	66071	102595	16854	74734	20312	243910	217335	74023	50721	218460	71660	11307	22241	232539	243937	171285	72692	20524	242960	20928	13851	244329	240672	242409	19255	380797	76267	17246	54450	12527	14151	94245	22349	94176	21414	14360	66552	67345	235682	12211	78933	85030	14008	74732	109689	17131	78151	226250	214162	235300	72208	11519	106512	50931	107831	70122	217578	16161	21813	14602	13388	18742	21413	67433	68014	76509	70993	224824	270201	16889	76184	67667	100502841	12873	14165	17993	24088	66406	76626	219024	77582	58911	232790	66154	14724	238384	11674	22631	59027	18167	20302	73914	13137	64295	19769	65971	66758	21355	23853	93760	54219	14824	541307	16164	27060	107817	59288	13498	22390	67848	29862	26914	22724	12326	619665	18299	80385	18845	26419	78783	215090	269523	12522	54725	380713	13178	12182	212090	19271	16881	16421	56771	12545	14255	59308	319229	54698	51944	78787	68175	21672	381511	547253	12518	320404	239528	15485	71971	74411	54390	100049549	242602	15284	110351	18761	18712	21810	14289	12477	18549	66153	22256	13056	27204	69181	233489	12526	17533	20174	18627	76501	15473	72512	69453	217353	18760	12447	14825	104418	14751	399603	17105	76123	67490	12747	21916	12576	13195	76233	16019	56700	240095	12151	57908	19219	16656	171283	56774	56722	17095	68032	286940	68114	29810	16195	16493	72993	71472	59004	264895	75570	114142	18105	57263	320226	74239	16992	68153	214505	14385	224105	214597	55948	16475	54710	53357	235534	99382	16671	16068	19249	50706	73834	14254	16509	16403	68632	117590	13437	227326	235320	57751	16596	140475	67299	15402	269132	65247	70661	106052	21425	13805	114584	210274	60504	19662	13714	232337	67501	67375	327951	106722	83796	73250	15122	71706	58186	213171	15201	18671	93742	77577	11972	214444	225266	56208	67542	99571	14425	16017	77573	22059	18503	14061	15976	11545	67928	73683	11610	74121	243574	233781	269682	11886	11596	14102	16948	16835	12580	22637	16924	433256	109900	78369	11501	98366	114715	20589	218335	218165	67680	21929	20655	22064	108958	79362	216821	14127	16775	212943	56620	11441	16416	15570	50720	226419	17535	15275	74645	69581	170439	98985	22034	18538	12014	19171	12301	66060	382109	192654	208760	231834	16985	21826	100340	71761	22026	77864	16323	13006	18032	217664	16828	23928	17970	12145	11566	13601	80752	317757	217463	103534	16878	21858	11826	70686	19696	109785	140499	13611	18053	20464	68099	15977	57783	94281	19227	96979	13866	52020	27984	20300	240819	13829	70530	14747	19091	26384	11540	30955	72290	19141	74016	17219	240087	69716	210766	105722	14125	16453	14309	230514	100756	78242	54354	56619	19260	72709	14325	245126	19082	17523	70355	14433	20602	74614	68943	229700	218476	14972	12506	216001	16184	54368	12017	227800	269855	66587	56196	16522	19374	72313	105246	100609	66923	215114	192232	19063	11647	14608	76527	14910	54670	20344	15460	20444	67931	19252	106931	12709	17869	12175	68027	12192	209558	66335	108086	269529	67252	387235	68107	107573	18854	53624	67445	20847	225028	100503085	216799	58208	18987	105787	16653	210035	194952	26466	109151	242341	72565	110784	12503	69772	140740	76251	18770	216742	18708	12777	74251	12125	21833	16409	20230	332221	56501	11669	73158	238447	269951	223255	66102	67207	234199	84652	12374	16186	242297	99412	70238	15530	545030	68095	53621	74148	14389	18640	11857	64934	12265	73737	18753	23795	170770	77683	67231	77053	50875	170646	16842	20866	239743	70945	21616	50781	21473	68250	225845	241556	319651	140742	13982	12505
MP:0013659	abnormal erythroid lineage cell morphology	13386	18477	16906	107368	226844	72674	242259	110382	74769	14087	104111	16153	14461	231070	21817	68818	68349	232670	16801	67241	68668	22346	327747	20662	73747	269589	65221	230726	67998	20469	64075	72930	56229	234564	23925	433759	15467	14071	12400	20362	13819	23790	18148	319776	16785	19701	12592	239510	17872	211651	94043	75863	269587	69697	18035	66469	241263	18670	17863	108101	432628	218734	21973	18642	18704	19060	240873	68428	20586	56187	50794	385668	216131	18432	18082	67027	69459	100683	12879	54445	69131	68275	14114	16165	17248	52864	15369	16468	11944	19731	230899	16155	58800	83679	15288	67080	21917	63959	93739	21982	20320	107371	15944	14066	107702	17158	19201	53332	12234	56320	69754	50849	12924	386463	54394	21908	50754	14670	19059	13209	71753	14312	100732	56508	116701	22433	67102	14860	15234	80290	109658	218503	23989	74187	16651	74104	668940	252972	64602	320191	223918	14791	14025	239188	70380	69190	54722	207704	15127	110454	26891	69816	209039	22025	69178	235661	170757	28040	12780	15116	208426	68750	195018	76510	104245	13169	114716	18022	67088	18739	64945	18803	16476	13653	71276	12530	14605	20846	229658	12393	17879	14628	93966	66477	83383	71538	22654	20085	67111	12236	56419	16514	244958	20878	320148	27027	72612	71562	65945	66454	52850	15126	17312	230738	387164	19014	723870	76441	54380	209086	16667	328370	12870	20583	18771	18293	244349	78903	243362	11671	105855	14294	66369	76709	53869	225049	12177	16423	72112	16185	18162	237300	225010	245474	11432	11628	28199	23856	320256	71041	226970	64898	12489	15557	67070	76332	93672	14584	16870	12827	76742	14962	75736	207495	218203	212108	70026	381306	18536	23991	16599	20371	15529	12159	244059	225055	68961	223770	94092	11624	22778	110876	319518	210925	12828	11911	215653	11656	227331	16909	72042	93679	216781	19290	60510	210293	22420	18195	16004	14283	214593	50887	71914	80280	226026	18413	59013	68338	94229	381038	216635	108153	217864	14595	80294	75475	241226	75697	72055	230809	268465	20658	30058	53895	20185	11804	56876	104394	17168	328660	240131	109978	79401	20378	243374	67199	102657	70425	14603	65960	20656	68514	13058	69219	329828	224903	102103	69101	56535	211978	14158	17189	20872	20115	18004	16396	100504518	14166	320940	69047	109006	14934	17063	21859	71779	227154	213765	217826	18602	22041	15414	30941	17831	18414	16512	56711	279028	381314	14012	238896	67092	69692	634731	22592	12648	241556	83964	69582	270162	16452	320795	56298	18117	68598	56365	140580	16798	18521	72133	14582	245572	19207	108654	13983	118449	22388	243272	20922	224792	16561	15452	11781	237877	18519	11536	21834	224624	18646	228880	66447	13176	26416	242418	18131	56760	20744	13650	83603	230484	20842	16792	330119	387162	69640	77006	13824	13828	13801	20893	11827	72088	69010	20495	19820	170822	12702	72416	330817	16451	12012	12492	14609	11491	67579	75560	320595	436003	215280	76524	212514	15170	67440	21935	26451	12389	69068	13870	68018	12165	27409	64139	74528	78896	13857	16399	15235	19264	217125	67739	140709	19355	67671	209456	74129	209586	22695	18574	450219	12509	12029	71913	12069	66863	233115	75406	56717	12144	217698	18763	18591	216825	66118	12590	238247	234664	108954	15161	12876	69008	20509	19687	224024	81601	77938	381680	212712	16480	27425	19225	239027	72668	12370	12039	67470	19155	72349	22276	233918	70881	102866	231946	14056	668218	21951	14733	217980	13660	13595	320924	72296	70470	15978	103236	217344	20402	17096	18596	66695	14460	71903	69349	233805	19025	14681	12116	20739	66632	170760	17215	270110	57914	14156	16598	211347	210789	338467	11717	56752	217331	228790	12778	67425	381404	54636	74080	55963	12826	72587	12606	67857	71131	72205	319710	230603	71279	214133	69585	78405	21881	66868	380684	237213	104816	116871	56032	17311	64379	20692	14815	26970	226652	216190	12000	24083	108911	20533	11750	20526	20538	16419	17190	69632	65098	271564	73739	17216	16183	229542	16819	19047	22217	271457	12140	240327	19951	56226	19877	12892	216363	17101	228714	71701	20818	217715	13856	17220	15203	240168	15901	320713	68519	19736	329908	20743	15900	53945	11821	319481	66861	65962	15254	216892	320502	11607	17885	71683	226352	246133	21803	54161	192119	69051	69834	11733	26379	14011	72194	67557	19645	11614	15121	27260	13033	19223	216274	12336	170812	75796	11980	22215	21819	24004	75613	19698	56379	225997	116914	231931	27053	16816	12813	17242	12904	59003	19262	234699	70047	226143	13615	382034	53416	11966	14544	18807	17385	12497	236733	21416	320135	319583	240034	69399	14799	76089	20498	12398	212528	53376	268977	12296	16867	68259	78913	77040	329274	210198	18624	227358	20317	22340	99512	17210	16337	11987	16500	64817	11304	209047	73296	67916	387145	280662	56724	278180	13076	223870	17913	19348	22680	22761	330962	21399	14672	11839	56417	58233	223696	18799	432530	229672	18986	20672	15412	268756	16324	12628	321019	22295	71793	18438	14159	235439	13430	17527	18033	232201	23970	20668	272636	13367	19090	14466	13405	67712	19746	16847	12830	228836	240025	13361	104015	71602	57255	20971	214572	22371	52551	75007	11444	14705	56354	223593	216080	59016	21898	666173	11891	17480	54403	11835	16825	269941	241624	20683	18024	328572	67126	22375	56389	110835	100317	12227	50721	74023	17308	72948	59005	56249	16590	12161	22241	243937	28114	233733	50765	242960	66917	13851	19255	17246	14151	19244	22349	12571	20375	241846	235682	22042	18390	192212	14008	74732	109689	15507	66811	17906	214162	235300	210108	11519	217578	16161	17777	21813	14602	238317	56406	56040	56422	68014	224824	270201	76184	67667	15587	100502841	66406	76626	66585	57764	66154	238384	14724	68015	333883	19769	66758	70208	11772	70435	68421	541307	11484	108067	67760	71947	18983	107817	59288	13498	22390	230233	67848	12162	56199	29862	26914	69790	116905	18299	80385	18845	215090	239436	22248	17217	67180	13178	16881	15129	59308	17874	103988	56209	84506	20741	51944	78787	68175	21672	11518	381511	18813	20778	239528	15485	71971	19106	15284	110351	320405	56484	18712	18549	66153	20687	20315	13056	547176	27204	54208	21346	74152	112405	66162	21349	233489	76501	15473	56697	108699	18760	12447	11421	14751	67490	21916	13195	76233	240095	12765	68737	56774	286940	76920	217593	16195	71472	72993	264895	56371	19079	16331	13831	18230	330627	74239	56437	214505	244548	14462	224105	12394	338352	56190	224805	54710	235534	14247	73834	74334	14254	77622	16509	22018	68632	117590	217558	57751	16596	230751	140475	22381	319455	20397	70661	21425	210274	15442	20750	13714	67501	29819	382985	18426	83796	73250	15122	11789	58186	72899	268281	77577	11972	214444	12490	72569	99571	67542	16923	77573	13423	22059	11425	14061	67928	18174	243574	269682	11886	12183	16835	320528	109900	78369	73010	226089	233328	98366	20589	68879	414758	101476	75422	67680	20655	209683	22064	108958	216821	14127	16775	11441	170765	16416	15570	50720	12193	226419	57321	15275	70579	66540	74645	55979	69581	170439	52397	66060	231834	21366	15368	68797	22026	77864	16323	13006	217664	16828	12226	317757	73205	99929	103534	16878	76877	67938	70686	217463	54519	140499	109785	21991	20464	68089	233833	16194	68099	69188	27081	15977	57783	100504491	96979	84036	13866	230935	52020	13829	19091	66397	11540	72290	19141	75646	207742	17219	69716	26401	19146	223754	207425	18412	16453	210106	218138	230514	78242	244667	22439	14325	13871	19082	70355	14433	20602	224045	214106	67905	12815	18975	208449	15354	16184	18514	12017	227800	56196	64931	18783	22227	67305	14311	72313	14055	14910	54670	68165	93695	106931	12709	17869	12175	12192	66335	269529	12703	67252	13875	20515	108811	68107	53624	100503085	67487	216799	105787	210035	194952	21766	74841	71902	110784	69772	11867	11816	235469	18770	18708	74251	140498	21833	16409	12444	108011	110135	269951	26931	13858	67207	74377	84652	12374	18023	16186	242297	74335	75296	70238	545030	68095	20446	111364	68666	20467	71435	13876	16534	18753	66810	67231	50875	16842	19414	50781	12386	14381	14230	665700	84094	68250	225845	13496	319651	381290
MP:0000822	abnormal brain ventricle morphology	18935	17690	73086	11783	20185	15194	56612	68519	233865	243853	13867	234729	20675	63955	70673	22330	19164	244653	622408	68922	259302	20115	15500	18004	18546	56542	77609	54411	19645	30957	12725	239985	108699	109676	242620	17300	18416	232987	11482	15223	13798	102774	15486	11932	23790	242083	226162	13360	100048534	66979	193796	18420	319991	27053	12822	110082	12371	73754	117146	83964	68273	56294	52028	56720	100678	17755	67283	217721	78560	76895	12717	53418	73242	236539	21350	20334	14843	269713	20740	17248	52864	74362	13389	70350	18505	12458	77579	26370	20597	103986	93840	14086	73710	330119	214444	244152	11855	18504	72569	83767	18202	72149	19156	18027	18424	17357	11593	21907	67628	11886	71877	74522	75553	14312	13797	56207	71228	20897	116701	269593	73689	51938	14159	218630	241489	20238	107566	13508	12978	140486	17701	18028	12288	20588	104174	18423	243328	23797	56297	16897	76816	75564	53883	52335	14365	67378	270163	78801	234852	93730	140570	74194	209456	56044	18032	76510	11909	22384	140919	59016	235345	14725	24110	18541	12661	94190	20273	320277	209012	68944	16563	70989	18763	230598	12569	13559	110173	171567	207425	108124	78830	272381	380718	22772	16873	19128	74143	20674	21676	98386	71137	70894	11878	238057	286942	67661	320910	14218	66256	14183	72145	12870	57810	27386	68339	50525	70300	71492	15904	52463	94187	16728	16975	14634	20837	668158	30841	12316	101565	320790	18010	244585	56406	329795	68870	330863	12826	16889	105782	15581	12503	211673	66394	109065	56218	15499	19122	77582	65100	18571	14472	66793	108011	239789	22062	227801	106042	17118	68083	18472	636931	242687	77480	114602	11484	59030	22142	15216	52589	19015	94229	11864	69329	105689	21815	50523	380654	16412	232906	66511
MP:0000841	abnormal hindbrain morphology	26874	18935	107368	70417	11783	56398	19211	12767	71175	15194	56612	664805	18212	243853	20743	13867	234729	67199	18736	105083	13591	20656	71665	244653	15407	14633	20353	320405	108639	78891	73692	211978	22771	20115	18004	20315	11733	12404	54397	327826	331461	12064	63985	17125	77609	18208	19645	15394	80890	11350	18186	15399	26926	14265	69080	14534	17300	216274	232987	17918	13602	319504	13798	22253	14420	11932	21864	56708	22215	56424	64290	74653	12151	14430	11924	11899	212111	66979	22339	225280	71997	114128	14233	19079	64436	58234	114142	11735	74374	12822	66190	59058	13131	110082	269397	73754	12568	17355	83964	74018	68273	69597	54198	232784	83762	13548	277010	76884	20392	67269	60597	17257	69638	30928	15239	100678	52120	17755	18786	81500	20544	17318	192652	227325	208869	18507	76895	53418	15212	14658	236539	13853	71816	14843	319352	21834	15251	269180	19317	210274	67426	17196	17172	110648	14171	30931	59047	13176	18505	77579	94222	20597	63958	12028	18170	330369	103986	93840	73710	55994	11859	330119	18260	53321	14683	16922	13518	18504	12091	83922	18039	67453	83397	22059	18752	16591	64706	234734	19156	18027	213827	18424	12724	19066	236794	19293	11593	22352	74522	11920	15932	381293	66615	109294	56207	15110	81840	18145	12580	14828	22408	18012	320145	12321	269593	170790	14402	19213	271424	65963	118454	58212	235439	16917	11921	20238	13429	13508	13649	66183	432486	26451	12961	64602	17701	13667	18028	246103	50720	107723	18423	224640	23797	18823	11941	16974	17756	17255	98985	23805	51886	12366	14182	80297	11898	14950	78801	117223	234852	140570	22065	58523	18508	56044	18109	110197	18013	665113	76510	11909	22384	27419	68703	22223	17754	19302	229877	23936	226518	18711	14451	338521	19206	12286	14725	72895	12387	70207	20273	13799	171211	240913	69870	16563	18632	12569	68617	20239	14366	12319	71521	110173	75430	22153	19017	19385	11977	108124	96935	12043	99650	54405	231855	22773	380718	12050	12804	14766	17967	244667	71137	21676	74143	11975	14259	65254	14804	11883	56839	14667	70894	100040294	238057	17977	11487	224045	13628	14218	15488	14183	216001	12870	18970	56808	268902	27386	15490	104884	16522	22359	20906	12752	59025	94187	19063	12995	15273	224671	20423	15443	16728	12805	11432	16975	12704	14634	50873	20837	11923	171469	668158	11990	30841	67963	64898	20218	20512	13875	20666	17983	244585	110616	14813	11736	12827	16907	329795	54636	56527	18610	57754	15581	105782	14179	211673	74008	17993	243983	56218	12367	12777	13358	17184	170442	50914	214585	19122	21833	15204	76484	18798	12444	171463	58911	14472	12330	13172	232533	76893	16800	12291	17769	64704	93688	227801	13592	65971	19290	22774	68083	26373	18472	99412	84095	17295	19699	93898	229725	22158	17702	217166	52615	216850	170771	11592	16678	69601	57320	225207	19883	22239	330409	74159	12326	60344	67809	14232	77053	381813	18845	12751	67489	18996	76071	12386	50523	20720	18738	16412	103889	52906	17101	13014	14712
MP:0002152	abnormal brain morphology	26874	16906	20350	73086	70417	107368	11783	18081	71175	20614	664805	22325	104111	18736	106952	109553	12189	19164	16976	107934	14633	57813	22051	259302	13017	54397	16874	331461	18546	63985	21983	54411	80890	20662	228994	12725	12005	239985	14265	69080	225600	103199	242620	17300	100113365	79264	11482	17918	18314	270190	13602	319504	14420	11932	57438	11743	18148	94062	23790	74934	16776	12558	17986	20963	67886	81905	21415	18378	12297	71997	66932	64436	58234	69697	59058	17283	57246	245000	111970	12371	18214	117146	108800	54198	69035	72119	73668	13063	20586	16438	83762	277010	52897	76884	14601	216131	71063	56384	52120	20660	67283	217721	12114	81500	78560	68942	14170	192652	19434	23969	73242	20334	232370	68193	170571	76899	30044	21417	14114	20740	17248	12015	52864	269180	74362	19731	70433	17196	67426	14171	15288	94222	20597	14756	381694	103986	107586	93840	14630	70790	14371	55994	12946	233812	14066	71715	16001	21453	83922	56790	18141	56320	17765	20688	18706	50754	18424	67628	14107	28113	14312	227723	18145	20665	14828	16443	16467	55980	71228	268354	116701	13162	271424	22627	27224	74187	68501	118454	18604	17762	12425	14567	66183	13649	432486	12266	64602	234865	103962	75050	20588	13197	20265	93836	76816	56297	16897	14791	75564	16974	13609	14812	13593	140743	16875	68897	53883	208922	320522	17193	53626	12366	77644	14950	270163	68263	13618	75547	78801	93730	140570	22065	58523	12343	12449	103942	99377	76510	11933	229644	19302	14810	23936	114716	18793	338521	12286	19649	16869	16476	13653	211329	93691	108902	74185	30945	15531	192199	69870	16563	100503659	18222	67087	19055	11423	11927	242466	74053	17984	104346	15229	22095	15001	71521	110173	15205	171567	21375	215494	18124	107746	16000	75533	16392	272381	18717	94185	12789	69718	17967	12368	11975	11878	56839	238057	17977	71461	18595	76411	19014	15371	245537	116837	12870	78070	18970	56808	434437	114604	12317	68339	226432	50525	104884	18218	20358	226519	240888	20906	12752	56551	100169	14719	79464	241447	12805	233871	11432	16975	18383	53320	18634	20837	17850	11990	18510	67963	16872	64898	20512	57773	18010	20666	17751	244585	17983	114229	14813	16870	12753	11697	16907	12827	213081	77125	11736	73916	329795	20511	18610	68870	18536	16599	105782	15581	12159	211673	243983	213208	12367	21418	107889	170442	20377	12577	19305	76484	18571	66970	432940	110876	26757	80706	16871	67772	384783	13592	19290	14918	64933	60510	22774	84095	17295	636931	114602	93898	59030	22142	16004	16193	214593	229725	22326	21406	22228	217166	14275	12850	15216	11592	215707	12258	225207	14073	19367	27428	19015	217480	109880	330409	76580	94229	69329	14232	381813	11416	105689	12751	15582	14595	93759	67489	216151	21815	21411	103889	98711	18126	27387	12010	15209	241727	52906	24069	11352	11694	66511	13014	14712	19712	20185	20183	17330	56876	16880	233865	18212	16568	54427	67199	235574	22044	14842	13591	20656	12156	20675	65960	72320	22330	244653	207304	57279	78891	212139	211978	233908	12890	73692	13641	104086	20115	18991	15500	18004	13010	244058	12064	56542	14688	15394	11793	74342	109275	14534	66725	232987	15223	13798	22253	102774	83431	12042	66656	64290	74653	213575	171209	227634	11924	11899	212111	22339	193796	21974	81907	328108	17764	230908	14106	12575	19280	14800	269397	22289	108013	12824	23850	14387	83964	69597	12614	56294	232784	234384	20473	15260	17257	16798	60597	100678	18786	18003	11308	13198	17318	18507	13983	19330	14658	16561	15452	14843	269713	21834	14375	12298	70737	12914	19317	67978	70350	13070	68625	27494	58184	30931	13176	18505	12458	56716	20912	63958	12028	72475	18992	20744	18131	56760	13728	14763	11859	330119	11682	233826	14709	12785	18202	236794	18027	213827	12724	13380	232341	18166	110862	21907	11593	74522	11920	15932	75553	381293	235504	235283	56207	71870	81840	57138	56464	18012	20897	11491	320145	20481	19213	51938	73689	12640	65963	320595	15170	11863	69906	20346	11921	211712	26451	12961	22417	57080	12389	216049	18423	224640	23797	18823	108682	269060	17756	17129	68018	243743	68816	14365	14182	11898	78088	67671	18508	209456	56044	11909	67278	17754	140919	229877	18711	14173	14725	15931	17268	11606	232975	72895	230824	320277	26563	70998	66935	68944	59001	56717	69993	76457	18763	233071	66620	216825	21926	68617	15161	20239	13559	14366	21947	75430	11529	11977	108124	12043	12520	70584	544696	11774	380718	107701	12804	442801	71137	21676	53310	22410	207607	14528	65254	14804	11883	66797	14667	54004	107182	75410	50770	13628	20516	17886	286942	320910	15373	14218	12615	21951	14183	71710	14733	320011	57810	66121	226781	27386	219103	12032	67096	101540	59025	11998	15372	224671	12803	20361	20423	15443	15182	20739	241062	14634	57914	50873	11923	30841	12316	14755	20218	18974	18676	110616	16846	264134	228812	217331	54636	240590	209268	57754	330863	12826	93761	109241	54713	13841	14179	66394	381259	18997	56218	15499	17184	28146	13489	50914	19122	243961	15204	20964	332937	18798	65100	13172	226896	21881	12282	66793	16576	142980	106633	17311	387233	16800	20733	76302	17769	231672	227801	106042	71974	26373	68083	77480	19699	16447	654470	17190	22158	271564	17702	258837	17216	52615	15186	52589	94178	19883	22239	353282	320150	60344	67809	12140	18996	18553	50523	17101	18733	20585	19228	21945	20874	18935	24112	56398	54562	12767	13640	16410	68519	17968	243853	20743	13867	234729	18993	53945	15258	58521	105083	50524	69327	13865	70673	622408	11607	18187	20742	74453	66120	69051	18537	11733	12404	20450	327826	192157	77609	18208	19645	18795	30957	11829	18984	18186	13033	12667	70315	19223	100616072	216274	227095	270685	70527	15486	68955	14419	22215	56708	242083	21819	73230	19697	17448	19231	14430	19735	100048534	66979	11979	225280	14536	225997	319991	14233	216810	27053	11735	74374	12822	12813	171508	66190	17242	217666	19262	225164	12495	26433	15487	73754	217151	74018	11966	73191	72129	18846	15114	67269	211064	269642	21416	69638	319583	17755	20544	208869	53418	69871	15212	236539	21350	76089	13853	71994	15251	16485	13488	76608	229791	16867	83946	329165	22187	17172	110648	19650	59047	244879	77040	66114	18624	12322	67574	18170	73710	18578	94090	17237	226548	12988	20664	53321	14683	73744	11855	12091	18039	320840	67453	18125	238055	102857	268882	16591	234734	15902	60595	19156	72149	14432	12929	14797	16593	66615	109294	56710	56292	16773	268930	432530	23939	22408	69017	17356	18430	216831	109578	268756	269593	12321	12669	26987	53897	14159	66910	58212	235439	16917	13430	14886	13048	20238	107566	13508	12978	140486	320563	13642	18028	13405	22784	246103	14466	12288	380959	13667	243911	19153	13543	59020	319477	110350	11609	228361	140810	69737	15242	51886	67378	231214	214572	14580	117223	26404	234852	52551	11444	16911	433632	246313	74194	12933	18109	13637	665113	12977	22384	27419	68703	22223	20529	14013	330953	59016	226518	14451	19206	235345	18119	24110	12387	19127	16825	94190	18541	70207	14168	209012	20394	171211	12122	240913	328572	18478	18632	230598	18607	243385	66733	12319	50768	17684	17308	13392	23964	279653	19385	15364	493809	72832	208727	12801	78830	16590	13396	99650	54405	231855	22772	11651	71375	19128	50769	74143	77630	98386	26941	14259	28114	217733	11487	75409	72108	244329	67661	73660	106522	68911	26423	58994	13193	217837	76267	72145	13395	13796	268902	81701	243499	12491	74840	14360	22359	71492	242022	217473	235682	94187	12995	74107	18645	16885	235293	16728	229279	50501	12704	239719	171469	381022	20341	16477	21821	27078	18121	320790	18205	107831	72333	66169	17777	58198	74137	14602	13388	214552	50772	56406	18742	13082	21413	26422	72043	12811	723821	56527	15220	16889	26407	100502841	71803	102193	109065	14165	17993	20844	16862	214585	71820	77582	58911	12330	381373	21960	239789	18616	13838	22631	59027	18167	11820	114641	66505	83993	93688	107272	13688	65971	17149	56455	17118	15228	93760	14824	242687	11484	17909	21665	71947	50797	170750	107817	59288	18550	216850	170771	11440	20347	230233	12162	225288	15567	59040	11864	16574	74159	12326	216527	12300	28135	74123	108686	18845	18299	64450	107452	60321	76071	319468	14036	269523	54725	20525	74025	215690	215772	217124	14225	53870	17690	19211	15483	20741	15194	56612	13347	22666	11518	319757	66549	242667	239528	63955	71665	239766	77583	15407	20353	320405	108639	268755	22771	68922	18526	140492	15211	20315	69562	17125	12567	74407	211286	52250	11350	22151	108699	15399	26926	72902	20359	109676	18416	58250	269209	21864	16440	12576	68581	22608	53627	56424	66117	12765	12151	13360	21667	226162	18194	56490	11418	286940	18420	223435	240641	16195	22632	56371	19079	114128	114142	216343	22152	13131	233789	110082	21369	23924	170639	214505	14462	99371	12568	17355	53357	68273	68753	16569	104027	21869	14600	52028	13548	76577	72927	20392	67685	11358	56720	30928	15239	16403	100503572	17427	68465	76895	227325	217410	12717	71458	16852	71816	319352	21844	20460	14599	210274	13389	15525	329872	20750	545156	219134	12259	233064	19876	223838	11789	77579	26370	330369	18740	14086	69837	57434	18671	93742	235626	73453	214444	18260	12041	244152	74440	77559	16922	13518	319974	18504	13638	72569	17159	235380	22059	83397	83767	18752	20955	13654	15444	64706	67703	19066	121021	17357	19293	22352	11886	71877	13797	56195	15110	110886	110796	16835	12580	106894	13800	67245	72027	18015	170790	245666	14402	22160	71653	67790	218630	64930	237891	22064	241489	13429	233726	68176	67590	11441	17701	59057	50720	20788	21752	104174	107723	53404	15248	243328	94223	11941	208884	17255	20471	224727	74645	55979	67203	21912	77980	26426	108138	23805	98985	22034	52335	80297	242425	110115	15368	245866	380614	21677	66313	18013	18032	110197	19335	12226	381157	234407	67263	50913	20476	241035	16878	16536	67914	18053	12661	20464	20273	240057	13799	105500046	16658	19227	15903	269878	70989	230935	234388	22141	12569	105278	70530	81896	22671	231724	13844	18227	22153	19017	19733	207425	18700	12935	66284	96935	22773	12050	14309	16873	14766	244667	20674	243529	100040294	70894	52683	75669	27359	20602	224045	50850	223827	109565	68943	233575	17846	15488	66256	14119	12631	216001	227800	16765	15490	226591	70300	666048	16522	56017	234776	98660	67788	15904	52463	18127	19063	11302	100609	259277	20965	14910	15273	80707	12709	668158	14809	101565	19109	13875	192166	56353	54006	18049	12790	13175	16653	226861	14415	16952	12503	18606	11438	11816	74008	72649	12777	13358	12125	21924	21833	20230	12444	171463	11669	14472	108011	14062	17126	252973	22062	232533	105193	76893	12291	50766	140741	277939	64704	17161	12006	18472	99412	14745	15530	18741	216285	16678	11515	69601	57320	27392	54169	19360	77683	77053	16842	13385	22022	12386	20720	18738	16412	380654	232906	66464	13982	546161
MP:0002200	abnormal brain ventricular system morphology	18935	17690	73086	11783	20185	54562	18081	16410	15194	56612	68519	233865	16568	22325	11518	243853	13867	234729	67199	20675	63955	70673	22330	19164	244653	14633	622408	18187	22051	74453	68922	259302	20115	15500	18004	18546	56542	21983	192157	74407	54411	19645	30957	77609	12725	239985	108699	109676	242620	17300	18416	232987	216274	11482	15223	269209	13798	102774	15486	11932	68581	23790	242083	74934	74653	226162	13360	100048534	66979	193796	18420	319991	216810	27053	12822	12813	110082	12371	73754	69035	217151	83964	12614	117146	68273	13063	56294	52028	234384	67685	56720	100678	17755	67283	217721	12114	78560	17427	76895	14170	12717	53418	73242	236539	21350	20334	14843	76899	269713	20740	17248	52864	74362	13389	70350	83946	68625	110648	223838	18505	12458	77579	26370	20597	381694	18131	103986	93840	14086	73710	330119	214444	244152	11855	18504	72569	238055	18202	83767	17765	64706	72149	19156	18027	18424	17357	11593	21907	67628	11886	71877	74522	28113	75553	14312	56292	13797	56207	71870	22408	71228	20897	116701	72027	109578	269593	73689	51938	14159	218630	237891	13430	241489	20238	107566	13508	12978	140486	17701	18028	12288	57080	75050	20588	104174	18423	243328	23797	56297	16897	76816	75564	140810	53883	320522	52335	14365	67378	231214	270163	14580	78801	234852	93730	140570	74194	209456	56044	66313	18032	103942	11909	22384	76510	140919	59016	235345	14725	24110	18541	12661	94190	20273	320277	209012	68944	108902	16563	70989	18763	230598	12569	13559	104346	66733	110173	171567	207425	108124	78830	75533	272381	380718	22772	16873	19128	442801	74143	20674	21676	98386	26941	71137	207607	22410	11878	70894	217733	238057	17977	50850	109565	286942	67661	320910	14218	73660	21951	66256	14183	71710	72145	12870	227800	57810	81701	27386	68339	50525	70300	666048	71492	242022	15904	52463	94187	16728	16975	14634	20837	668158	30841	12316	101565	320790	18010	244585	264134	228812	56406	329795	68870	18536	330863	12826	16889	105782	15581	12503	211673	71803	66394	109065	56218	12367	15499	213208	16862	19122	77582	65100	18571	14472	66793	108011	239789	16576	22062	59027	114641	227801	106042	71974	60510	17118	68083	18472	636931	242687	77480	16447	114602	11484	59030	22142	52615	15216	52589	19015	19360	94229	11864	69329	18299	105689	15582	216151	21815	50523	380654	16412	232906	215772	66511	546161
MP:0000828	abnormal fourth ventricle morphology	16728	103986	14183	18935	18004	56207	11783	17701	12870	20837	14843	330119	30841	380718	27386	19645	74143	66979	21676	50523	238057	17300	94187	12822	77579	329795	14218
MP:0000830	abnormal diencephalon morphology	20350	107368	11783	20185	56876	15194	56612	234729	18736	22044	14842	20656	20675	72320	19164	622408	57279	107934	11607	18187	18004	15500	12567	19645	30957	11793	17300	232987	102774	15486	12576	11932	14419	23790	64290	226162	13360	11924	100048534	18420	71997	319991	58234	12822	216343	19280	17283	21369	15487	12371	18214	12824	72119	13063	21869	52028	14600	13548	14601	15114	67269	16798	21416	319583	100678	17755	100503572	19434	21350	21834	30044	14375	21844	52864	12298	14599	22187	219134	244879	77579	72475	18992	18740	93840	13728	330119	71715	11682	74440	21453	18504	72569	12785	17159	235380	16591	64706	60595	18027	18424	13380	14797	74522	14312	13797	56207	18145	12580	432530	16467	71228	13162	109578	51938	12640	107566	13508	64602	17701	22417	13405	20588	18423	75564	13609	11609	20471	53883	68897	22034	15242	53626	14365	52335	67378	14950	270163	110115	140570	11444	74194	380614	12343	18508	209456	56044	58523	18032	76510	27419	14013	140919	20476	72895	24110	12387	13653	20464	19127	94190	70998	209012	66935	20394	56717	15531	18763	22141	13559	17984	22095	21947	23964	15205	171567	207425	108124	16392	272381	99650	22773	11774	14309	244667	20674	11878	14667	27359	50770	20516	67661	15373	14218	66256	14183	26423	58994	72145	56808	27386	50525	14360	70300	71492	52463	11998	94187	15372	80707	20423	241062	12704	14634	21821	11990	18510	18121	16872	320790	19109	17751	244585	114229	11697	14602	16846	56406	26422	226861	209268	330863	105782	15581	109241	12159	12503	54713	14179	16952	66394	74008	14165	243983	56218	12367	15499	28146	13489	19122	77582	65100	239789	22062	18616	13838	16871	83993	384783	13592	15228	14824	11484	59030	22142	18741	214593	22326	22228	225207	11864	12300	14232	105689	14595	18996	22022	27387	12010	15209	232906	66511	13982
MP:0000783	abnormal forebrain morphology	16906	20350	107368	11783	24112	12767	71175	20614	68519	104111	17968	243853	13867	234729	18993	53945	18736	15258	58521	109553	13865	19164	622408	107934	11607	18187	69051	18537	20450	54397	13017	16874	327826	18546	192157	77609	18208	19645	18795	30957	18186	12725	12005	239985	228994	14265	13033	69080	242620	17300	79264	216274	227095	18314	270190	70527	14420	15486	11932	57438	14419	18148	22215	94062	68955	23790	242083	17448	19231	19735	100048534	81905	21415	11979	18378	14536	71997	319991	66932	64436	58234	27053	12822	171508	69697	17242	59058	17283	19262	57246	245000	15487	12371	18214	117146	108800	54198	72119	73668	13063	11966	73191	72129	52897	277010	18846	14601	15114	67269	21416	71063	319583	52120	17755	12114	78560	68942	19434	208869	23969	53418	73242	69871	236539	21350	20334	13853	232370	170571	30044	21417	20740	17248	12015	52864	269180	16485	13488	74362	268930	19731	329165	22187	17196	17172	110648	70433	244879	66114	94222	20597	12322	67574	107586	93840	14630	73710	14371	12946	94090	14066	226548	71715	12988	20664	73744	21453	11855	18039	56320	102857	268882	16591	15902	60595	19156	20688	18424	14432	12929	14797	14312	56710	227723	18145	20665	14828	432530	22408	16467	16443	69017	71228	268354	116701	13162	109578	12669	22627	74187	14159	68501	16917	17762	13048	12425	14567	107566	13508	13649	140486	12978	432486	12266	64602	320563	18028	13405	12288	22784	14466	380959	20588	243911	20265	19153	76816	56297	16897	14791	75564	59020	319477	16974	13609	14812	11609	228361	13593	140743	16875	68897	69737	53883	208922	15242	53626	51886	68263	77644	67378	14950	270163	14580	26404	75547	78801	234852	93730	140570	11444	16911	246313	74194	58523	12343	12449	13637	18109	12933	12977	76510	11933	22384	27419	68703	330953	229644	19302	14013	59016	23936	226518	18793	19206	235345	16869	18119	24110	12387	13653	19127	16476	94190	18541	14168	211329	209012	93691	20394	12122	30945	15531	18478	16563	100503659	18632	18222	67087	19055	11423	230598	18607	243385	17984	15229	22095	50768	110173	13392	15205	171567	23964	21375	279653	19385	72832	215494	18124	12801	78830	16000	16590	16392	272381	99650	231855	22772	12789	19128	17967	74143	77630	98386	12368	11975	14259	28114	11878	56839	238057	11487	75409	244329	76411	67661	19014	26423	58994	13193	116837	72145	13395	13796	18970	56808	268902	114604	243499	74840	226432	50525	14360	20358	226519	71492	12752	14719	94187	12995	74107	18645	16885	79464	16728	241447	233871	229279	16975	50501	53320	18634	12704	381022	16477	21821	27078	11990	18510	18121	16872	320790	107831	20666	17751	58198	244585	114229	11697	16870	14602	12753	16907	77125	12827	56406	329795	18742	26422	723821	20511	56527	21413	68870	105782	15581	12159	211673	100502841	102193	109065	14165	17993	243983	12367	20844	21418	16862	170442	214585	77582	19305	18571	12330	381373	21960	239789	26757	18616	13838	22631	18167	11820	80706	16871	66505	83993	384783	13592	13688	19290	17149	14918	64933	17118	15228	93760	14824	636931	114602	11484	59030	22142	21665	71947	16193	214593	50797	22326	170750	22228	14275	15216	11592	230233	225207	14073	19367	225288	15567	19015	217480	109880	330409	11864	28135	12300	14232	108686	18845	18299	107452	105689	11416	14595	76071	21815	14036	21411	54725	98711	18126	27387	12010	15209	24069	11352	66511	217124	14712	19712	53870	17690	20185	20183	15483	19211	56876	17330	20741	15194	56612	233865	18212	13347	67199	242667	22044	14842	13591	239528	20656	20675	63955	72320	244653	239766	57279	233908	12890	268755	13641	18526	20115	18991	15500	18004	13010	12064	12567	14688	52250	22151	11793	108699	74342	72902	20359	109676	109275	14534	18416	66725	232987	15223	102774	16440	12576	83431	66656	64290	74653	213575	12151	21667	13360	226162	227634	11924	18194	56490	22339	18420	193796	223435	21974	81907	16195	240641	328108	17764	19079	216343	19280	14800	22152	13131	110082	21369	23924	170639	269397	22289	99371	12824	12568	83964	53357	68273	56294	68753	104027	21869	52028	14600	13548	20473	76577	15260	16569	17257	16798	11358	30928	56720	16403	100678	18786	18003	100503572	76895	17318	13983	12717	217410	19330	71458	16561	15452	14843	269713	319352	21834	14375	21844	12298	70737	14599	12914	19317	70350	20750	545156	219134	12259	233064	30931	19876	13176	18505	11789	56716	77579	26370	20912	72475	18992	18740	13728	14086	69837	57434	18671	14763	93742	235626	73453	330119	214444	18260	244152	11682	74440	14709	18504	13638	72569	12785	17159	235380	83767	15444	64706	67703	236794	18027	13380	121021	12724	17357	18166	110862	21907	11593	71877	74522	75553	381293	235504	13797	56207	56195	110886	15110	16835	12580	110796	81840	18012	13800	72027	20481	51938	73689	14402	71653	12640	320595	245666	67790	218630	15170	237891	11863	20346	22064	241489	211712	11441	17701	22417	21752	12389	107723	18423	94223	23797	224640	18823	11941	108682	208884	17756	20471	17129	224727	68018	74645	67203	21912	55979	243743	108138	23805	98985	22034	68816	14365	80297	52335	242425	110115	245866	67671	380614	18508	209456	56044	18032	67278	12226	140919	67263	20476	16536	14173	14725	72895	232975	11606	12661	20464	320277	240057	70998	66935	105500046	56717	19227	69993	70989	18763	233071	66620	22141	216825	12569	21926	15161	13559	70530	231724	21947	18227	75430	11529	19017	11977	207425	108124	96935	12520	22773	11774	380718	14309	107701	16873	14766	244667	20674	71137	53310	100040294	70894	52683	66797	75669	14667	27359	20602	224045	223827	50770	68943	20516	15373	14218	12615	66256	14183	57810	66121	27386	219103	15490	226591	12032	70300	16522	59025	56017	98660	100609	15904	11998	18127	19063	52463	259277	15372	14910	15273	20361	20423	80707	15182	20739	241062	14634	50873	12709	668158	12316	14755	19109	13875	192166	56353	16846	18049	12790	13175	226861	240590	209268	330863	12826	93761	109241	16952	12503	54713	14179	18606	11816	66394	74008	56218	15499	13358	28146	12125	13489	50914	21924	19122	21833	243961	20964	332937	65100	11669	14472	12282	66793	108011	17126	252973	22062	142980	105193	76893	387233	76302	140741	64704	17161	227801	106042	26373	68083	18472	15530	19699	654470	17190	18741	22158	271564	258837	216285	52615	15186	57320	52589	19883	27392	54169	320150	77683	12140	16842	13385	18996	22022	12386	18553	380654	232906	17101	18733	13982
MP:0000826	abnormal third ventricle morphology	67378	270163	11783	20185	74194	15194	56612	56044	18032	52864	320790	140919	20675	56406	24110	77579	19164	622408	94190	209012	93840	18004	15500	105782	15581	330119	66394	19645	18763	15499	52335	13559	77582	65100	17300	18027	18424	239789	171567	102774	11932	23790	108124	13797	56207	272381	226162	13360	71228	100048534	20674	18420	11878	51938	319991	59030	22142	12822	14218	107566	13508	66256	72145	17701	12371	11864	20588	27386	18423	52028	50525	71492	53883	17755	232906	14365
MP:0003948	abnormal gas homeostasis	211323	667118	18935	13856	18091	13047	56847	104111	13867	16153	77097	19164	66294	107934	74480	21823	16371	14172	231532	18516	99296	17979	19645	30957	13685	70461	269378	12667	11552	100616072	67059	18613	23831	13819	68955	22215	14417	57277	59043	353156	56458	12842	68794	74178	207911	21938	14180	268996	18642	19060	13615	20586	101772	11865	12051	56384	209692	217721	269224	229003	13599	233549	23880	236539	67042	13853	107508	12738	232370	15251	21417	268977	74362	15369	15894	11461	19650	72567	94222	223864	68865	66905	83814	63993	12684	231464	16001	20648	14683	22413	208104	18125	668173	16839	68713	109331	11997	319197	14312	19400	16173	27643	20665	14828	20672	116701	22433	269593	227867	71881	18438	26987	22627	16332	11449	239405	12292	18033	13649	18028	14466	12281	13543	16847	11609	26367	330662	20845	72938	53626	14245	24131	13618	14527	69178	16803	14705	227731	21809	67974	14810	59016	57915	21898	227659	83925	64945	57869	75725	26569	19649	16476	12387	19127	16201	17156	93691	13383	66968	20846	23984	21808	15531	328572	12393	233335	13019	22337	14077	244813	17984	72345	20312	69462	13392	16518	20249	16514	67512	52822	11307	243937	54405	76686	11651	66948	106759	112406	56072	18787	28114	67701	387164	106522	12623	58994	13350	13603	18970	100503924	11555	244349	14765	100705	54721	104443	66971	18754	232944	22042	100710	225010	229279	76574	13544	103968	27357	16872	70726	52076	20666	50772	19378	22138	237500	19088	26422	18610	329934	18169	20428	16599	15447	67006	52830	319742	74180	226304	240396	24088	15377	76483	12577	18933	26459	67784	240028	110876	228357	228913	170574	19099	110312	15228	319594	16164	16004	16193	217166	216850	232791	14160	59040	19130	13077	22121	108153	14232	66994	105171	12647	246746	26419	93759	72055	11846	320204	15129	72508	16956	26383	16890	20185	16450	208846	224796	12402	18976	20656	72320	13058	224912	69219	224903	79044	212139	20190	233908	17189	18991	13056	108167848	21349	210992	66402	15394	81906	53872	26564	15399	13134	17201	230103	21859	399603	11450	58991	22608	20678	16177	74155	64384	13360	14726	74741	22339	16493	74703	22632	103935	13614	13837	109181	12768	12824	12568	83964	333639	13448	16691	100503572	15402	15452	14843	70661	70737	30878	12914	20750	20193	15122	18505	12458	58186	20744	14991	57434	15511	231510	23892	230484	11859	12041	107221	72569	192173	20463	18166	121021	219158	16948	14609	22393	20747	109900	11491	15478	52377	100763	19213	105000	15107	11481	11921	14738	21412	16775	11486	212943	69183	17701	20276	170765	12389	16334	17928	237831	18563	269823	14365	67669	52335	14182	12014	66060	20508	74256	22026	18013	11909	22695	140919	229877	16878	14314	14725	66358	16572	26563	14263	653016	347708	16658	14313	19227	13866	12876	75646	27410	74016	19017	18412	380718	14571	16873	14790	233080	13003	20556	14804	77018	20602	216963	23945	58172	11937	22661	21951	69847	71648	17202	53881	14373	70456	73750	27386	100986	15978	22227	67287	101540	14311	66834	18127	69617	14910	14681	15182	16210	68738	19252	106931	14284	20187	329910	235344	213498	54683	68729	17869	210789	22436	66787	108811	16846	11717	66082	18987	12778	26360	20388	12826	14415	67013	68877	14179	108909	11816	66394	66853	723889	27140	17184	56747	13172	14472	11792	208439	108011	56636	14815	231672	217351	234199	66119	170826	239790	76487	71974	18198	237611	18741	216285	381677	56183	433938	208188	22045	77794	12209	12846	11604	69573	20866	104158	64009	104263	67896	16412	94352	225845	68646
MP:0005039	hypoxia	229279	13618	16775	17189	18642	14415	13856	12738	13615	14843	13360	14284	15251	12846	21349	15369	353156	19645	11909	22436	52076	14804	16878	17984	22138	237611	217721	22042	14180	110876	13614
MP:0001764	abnormal homeostasis	242122	667118	211535	104732	218973	74769	13713	22210	104111	54140	219181	14664	16153	14533	11818	13419	19224	16565	67241	18552	20851	16408	269589	19720	65221	213527	269378	76157	64075	225600	11459	17300	11482	227231	107771	18573	14071	27388	19885	98193	16776	229699	65970	20963	14619	14063	244209	108077	19039	11480	12297	71997	72504	64436	67564	14936	380711	269587	69697	21784	15979	19416	108101	23957	217847	270151	18214	233079	64658	16438	12051	21673	20624	67283	67027	68942	56312	56784	21848	18950	232370	12738	72713	68275	208890	16165	13850	12015	140859	16468	11944	20932	11461	263803	11692	20917	77669	12653	68472	14756	18101	232536	58205	15944	72507	19201	16001	76507	58992	11778	12234	69754	108888	218461	18706	67553	18424	14670	75565	110834	171095	14312	27643	223701	227723	28169	14828	71116	16443	19267	14860	20215	16332	14020	11568	69608	69305	52392	14067	252972	12266	64602	234865	14163	66400	214384	14791	16974	13609	109333	66959	14357	78309	244332	71900	72938	230959	17319	629378	14245	75547	234593	14527	69178	28040	21334	13040	544963	12833	19242	13169	218820	18793	101488	434784	16476	16869	192663	93691	14605	66705	94186	23966	245049	72947	108148	74053	72345	56872	14422	67111	69462	20443	12236	244958	208628	12355	66493	14618	11975	16600	11878	238377	241915	71562	13992	230738	96875	14239	54380	12870	78903	12317	226432	104443	18754	76257	225583	17700	21388	53867	171429	79464	18441	18162	225010	110259	21953	17850	320256	19064	105349	16872	80859	16172	14616	52076	66860	110095	76332	21763	215999	244585	14584	229665	20522	106326	11801	110310	76742	73916	320355	212108	20511	14431	11847	20371	26913	18618	67285	71769	72962	74675	272551	21761	234311	70839	11831	94092	57028	330820	72168	211228	56436	11813	210925	68134	67772	227331	380701	384783	93679	320127	13592	70028	74343	215008	74682	12460	382056	74338	18195	56489	16193	72472	71914	22228	24052	20387	226026	74438	140559	93747	76573	16876	20181	68192	75697	26378	21815	98711	11694	74843	14712	234214	67019	76560	57260	223254	214359	56876	104394	224796	208846	67917	624219	75764	58176	666279	14603	99237	68514	16206	72320	74551	13058	22270	69101	56535	11625	14235	73692	16396	15500	14423	237782	233274	19672	100504518	104725	15893	11551	15394	81906	17025	230103	207798	276891	107515	214917	108705	329679	64384	72117	19668	67888	224807	170788	64451	66090	193796	81907	77037	14593	19703	279028	252837	13837	17194	245532	22592	14079	12768	107358	69582	18605	140806	73182	212880	16525	12267	192188	226144	77781	17257	16798	14463	100678	218989	58194	16691	14582	68054	23972	54667	53896	19207	66588	18088	224480	19331	18519	15452	246747	21834	230393	70737	30878	12914	58996	17988	16179	19230	58184	140703	74276	18505	20510	26416	14456	27220	235627	330119	20751	114304	110821	26903	69660	13824	80285	76192	71584	72088	50798	15932	11920	192986	12492	19823	22393	21923	12981	20521	218232	243469	73689	19213	56193	19683	15170	11921	14738	11486	12389	18423	67725	18823	13870	244238	12062	16005	237926	12675	83675	234549	17089	66438	214105	67669	11898	20877	13034	226075	103268	18508	209456	21942	71609	16594	626834	74091	11535	102294	77371	225326	17936	215705	18711	20499	380836	14173	14725	26894	11606	11819	70998	18797	20860	69169	19879	71913	68944	653016	74302	56717	14313	212679	83557	74218	21926	20239	13559	333654	234779	14366	67713	20509	19687	12323	11529	81601	77938	230073	72668	28240	21676	11777	72349	23967	16478	50770	20608	22661	58182	16400	14161	58223	217980	226781	57266	27386	233904	67287	103236	16370	211770	19417	18596	63873	208211	70611	70225	13117	12116	12426	170760	71760	108068	27364	20218	14228	210789	338467	70361	672511	18095	18576	16846	74761	217331	233016	237256	18946	12606	53603	21788	63857	100040608	66394	20852	15561	66853	230603	11539	27140	15499	232493	17184	28146	13489	246229	381836	71409	27056	66868	723897	193034	246779	237213	54711	12488	17344	243270	26970	72535	23873	246787	68083	12740	16362	20533	27404	20500	14583	237611	102636514	109552	65098	207965	20148	13897	22045	98376	16183	73234	14302	22239	224014	107995	15504	243382	109154	18530	105440	67896	11305	12892	13491	20537	63828	19228	30924	20818	77128	269254	15376	12767	320713	16391	68519	14862	74361	329908	214951	108167623	66821	101613	18483	56534	21937	268782	17772	11607	17885	66166	226352	74453	16371	192119	18516	67547	14011	11614	20609	11829	231086	12096	237928	108156	14814	12667	11552	100124371	19229	11689	70503	54376	242083	16414	69784	67236	55961	56715	68441	233107	56458	56379	12842	320398	58909	16816	66111	225164	19216	110460	20856	226143	15487	217151	170752	241636	170787	17385	74257	11938	236733	13074	73341	83563	227753	13599	19684	320253	19773	236539	19123	13853	76089	17722	212528	15251	52466	12296	68259	329165	78913	667663	233919	19013	209318	230700	329274	18624	68316	22146	19359	66548	16500	76854	212919	16325	73744	24059	22413	19727	56724	278180	13076	320840	223870	17833	238055	16591	118568577	60595	19217	72054	19664	56417	66615	100037258	19395	69017	20672	21743	268756	227867	71793	271127	277154	12669	71711	13430	18033	69769	23882	73251	74147	381259	13367	14030	210973	16847	12830	13361	245865	20532	14429	12867	15242	67292	66658	29876	20971	12549	14580	237930	56336	246313	68675	216080	227731	27205	64385	59016	74386	21981	666173	54403	18119	15930	170483	54635	20394	11477	328572	230379	56453	16145	14190	13019	17868	77987	11630	67200	76916	56463	244813	216233	71991	17684	16554	433779	76901	246707	22271	19241	12801	16590	14729	65086	109168	22030	14579	66948	56072	19766	13116	15461	320701	67701	233733	50765	27362	18705	228061	98402	72108	67661	22590	26423	13193	13350	26565	70546	24111	12401	239126	268902	107605	381983	19244	74840	68505	11629	71492	225912	330554	22259	94187	75826	16597	20773	15568	80885	21911	319430	192212	15507	59011	20615	13411	54632	624957	17906	110391	69554	70726	56461	50934	23921	83433	56338	18857	17777	117606	214552	19378	237500	72310	12660	11812	14547	67618	18176	232174	21380	20540	227682	76483	66585	15484	104253	26459	140491	67849	11820	71326	244654	83669	319200	73649	52793	20354	215821	242687	15185	20202	18805	11833	14617	230233	13077	11864	74159	216527	75605	242274	109801	268379	211401	74025	21804	67468	241113	69060	16956	26383	217201	68497	17874	103988	16890	20741	15194	17394	116847	17388	116891	19044	18976	77583	58799	12608	20190	11520	70564	16564	108167848	547176	66162	70552	21349	77087	52250	67711	19084	15117	15399	13134	66140	109676	67785	11450	15214	12457	14473	16177	268288	239170	13360	68737	18194	15379	76920	18420	53419	52389	19079	268857	225192	108075	54447	233789	18230	244548	14462	347722	71586	12568	257632	68273	52028	75387	17708	74334	56720	108723	216150	12289	22018	69903	18020	117589	319581	67493	74055	234155	319455	71816	12007	77397	108937	15442	74443	20750	382985	233064	56736	12903	77579	108664	233899	19734	67168	60599	208677	751545	74376	192176	216869	102448	268395	74075	72569	17159	26385	224703	192173	68810	18174	56306	20411	56274	14345	66901	117198	19285	16191	263764	17896	109641	14297	75746	66065	67245	73010	19016	216767	100763	414758	107895	64930	209683	14718	68026	17701	170765	20788	380608	57321	76967	16334	20471	55979	52397	51801	14687	171530	269823	19125	52335	108655	13030	67235	235533	110115	74256	22287	15368	11806	380614	18013	20454	101351	76877	14314	22329	67938	17880	18104	67914	13799	21475	347708	109254	15903	77832	269878	228801	98256	12569	75646	19733	207425	245468	66284	210106	244667	22439	12504	12651	192662	52683	70086	23844	240427	224045	80877	69104	434008	233575	64899	16666	12815	18975	14867	18514	67967	64931	14823	22343	73327	22227	15490	16009	14311	330286	56017	234776	207683	14055	80707	331004	93695	14284	235344	68970	109305	26943	22169	19109	13875	12613	68033	20515	67487	66082	217342	12818	50790	18667	67773	19655	14065	11438	18606	21818	16644	235469	74008	723889	77044	13171	259300	229524	12359	627191	232680	12444	53611	110135	211612	22062	26931	243621	14229	74377	217351	26427	12683	75740	67008	74504	328035	12797	18023	723959	70930	12983	75296	14745	20446	217306	20591	20766	70357	58227	13876	18431	170719	16534	227288	12846	19301	17999	20208	69573	14696	14230	381924	330830	72843	20983	16168	282619	69080	68646	13386	26874	106407	68917	15081	83430	382137	15439	18091	668212	74463	56847	94353	18216	214158	18736	195046	11906	13712	14461	231070	20340	77097	56743	21817	107934	57813	68349	259302	14615	14172	29863	99296	209011	16494	22226	333473	76788	94220	239985	330657	234094	67998	18551	20343	72930	14916	74919	23925	14420	57438	13819	23790	20462	69748	106025	12558	74352	20104	21415	12874	58179	75863	12974	241263	18670	57246	12562	245000	432628	319387	18642	14068	18704	19060	233065	13436	67112	12951	117146	68428	53791	20586	14783	19250	14560	216131	383619	20519	14976	56531	52120	74996	69459	23969	100683	67042	67591	214112	30044	21417	21877	54338	230899	17196	230796	12380	14469	231002	20320	13000	26888	384061	80750	70790	233280	21678	107371	232156	29806	56530	223455	16822	233902	16997	320024	15109	56320	50849	12924	72750	105243	53412	67456	668173	68713	13209	216188	17313	13039	71753	20617	15465	17227	230857	72727	71228	56508	28030	71853	54132	243755	239283	81535	66208	68159	668940	217827	381921	384309	432486	14678	18772	382117	99138	68241	72881	214084	330662	19743	12310	54722	276919	15127	235610	270163	19245	67893	12780	71799	72831	76510	56351	67974	14810	71164	114716	18739	12286	19708	19649	69408	13653	20787	53315	27370	12311	76376	211329	65116	21808	110805	17921	18222	56420	76933	71538	17898	16987	21816	97064	16518	55991	107746	16392	17997	18717	237387	17200	223920	11925	27027	18709	18242	56403	80718	76411	19014	239447	76441	67161	320181	75805	231712	11758	78070	100503924	244701	19042	12739	57262	16981	66172	68966	105855	66971	14294	225049	66513	13075	50997	100710	21385	19263	16531	66291	18634	76574	216856	11666	15557	75747	668929	217707	24030	11287	11363	20666	64296	17751	22138	19065	16907	12827	210530	207495	19246	70026	20311	18536	20502	16599	15447	105782	241950	67006	71704	68348	243983	18295	107889	231125	381852	216859	68346	67784	269774	240028	110876	80861	30962	319518	16871	11911	18947	66074	14526	11541	19099	14026	110312	319594	84095	114602	54720	83428	383491	67473	50887	17528	22326	14131	217166	69179	14132	15216	100061	11890	80280	18457	66590	16175	19015	217946	109880	76580	18399	66994	246746	241226	74451	72055	18949	20496	76582	70599	24069	18858	69469	16939	20185	11601	11798	71767	100039707	79235	18212	269881	13665	14069	22044	12402	70425	20656	20675	218756	66175	69219	57279	79044	75465	211978	233908	17189	13641	104086	75420	117167	12064	71148	28081	67432	231602	56175	22367	17250	11793	56738	18489	18415	244418	20849	320051	21859	66725	23886	232987	56737	20678	14566	70394	57394	20612	74318	22041	14726	13525	16977	17831	381338	18414	70800	16171	20130	77462	230908	230863	64339	12575	19280	65964	14800	83379	19062	17342	67279	19309	12759	22289	83964	14387	22040	16995	16971	16452	333639	109791	56365	320817	117562	140580	13363	76615	18521	13448	67014	387179	109323	72133	13198	12373	243272	224792	16561	11781	229714	20209	14083	67838	67313	13070	94109	606496	56373	19353	20912	94192	18131	17966	230904	13728	114774	14763	207565	20842	103172	11682	237868	69640	17329	56745	20916	69917	72640	12894	18951	192897	13801	11827	15446	110862	27385	17022	20495	11593	215384	74522	235504	20493	81840	22323	14609	68644	21419	11491	243862	15478	18769	104831	52377	14459	66597	100561	20280	16621	320595	16768	224647	16764	67440	24050	69183	74729	107392	100039795	57080	67529	15562	66854	233799	71868	24055	18115	269060	279766	16796	208151	68816	226791	78896	242864	19744	226090	114479	67671	231646	140919	229877	22591	266690	73713	233081	19024	72895	213788	76889	26563	170744	56228	15218	68118	212541	76804	234664	18600	75221	20431	19181	668110	14412	83453	78414	27410	64654	11977	26415	102098	16480	23827	12520	108960	14961	226539	67266	380718	74365	12333	67470	12370	56695	16797	13003	14528	14804	15042	22269	77018	107182	83672	19286	18998	19276	14056	14218	234724	74782	271844	73750	13660	12018	320924	100986	15978	17096	101540	14149	83554	100038464	14460	228607	71007	17922	67839	18782	15372	19025	20739	15182	16210	14734	68738	57914	54683	211347	20429	56395	22436	66138	105501	66945	69663	14598	12609	192195	74080	57257	11739	14179	67857	22061	71279	216618	13081	407823	56747	77552	100039672	14711	70415	64379	17769	110417	14064	12000	21857	13142	11705	68195	11750	18391	76551	12287	72230	68147	381677	66591	22702	15186	94178	18631	236781	77794	12209	243816	12140	68591	13356	56744	13106	72344	14562	381853	27369	20661	231655	20585	11807	19364	73024	12215	12971	266645	64652	15406	13047	19736	104444	17002	20743	22156	22370	216892	622408	20742	17364	14060	319277	170753	66371	21803	54161	69051	104570	69834	26379	17937	54519	269356	227541	17979	57757	97212	18984	15121	70461	76568	19223	100616072	18108	106347	16398	14417	68278	19231	225131	76703	70445	68794	11979	20541	320995	231931	74374	12822	69743	13124	17242	94219	70047	13615	52840	101772	14544	11865	94180	53328	19653	53414	28019	15114	55942	434540	18816	242653	108097	74203	11720	16784	225865	60507	233724	73166	70093	76608	21933	170759	14613	15894	17687	77040	57317	114664	109821	22340	16337	71544	64817	233246	234542	14683	67916	387145	19266	19248	110880	21682	67933	22761	14672	26363	19400	58233	22221	217302	109294	16773	211924	18764	13057	432530	229672	16772	22408	11657	12628	231147	217214	22295	229007	545486	18438	170736	230709	11449	14159	241296	235439	69890	68695	100126824	12036	67630	18028	13405	272636	22784	14466	12281	68545	59020	66279	545136	11688	23900	20845	69737	319535	320265	57255	73442	117223	234852	11444	97086	54401	15450	71664	77035	12977	63954	22223	244416	23985	57869	19012	20393	76263	18541	20277	17156	66968	13072	13180	21336	69274	68910	170743	18632	70354	50917	16854	333088	75454	105245	20312	243910	217335	50721	13717	218460	71660	13392	52822	78830	54448	11307	75695	16858	243937	242406	241159	171285	77630	26941	225608	209588	78610	18979	12623	77629	94245	381413	22192	12475	11988	14360	58248	17829	18806	235682	60315	12995	12211	78933	235293	15312	74732	239556	239719	74019	20341	52023	103968	27357	72208	14246	320790	12363	18205	107831	404194	21813	13393	14602	19088	103098	73447	15451	12854	68014	18169	60527	76509	270201	76184	67667	229731	100502841	229096	17993	101502	24088	109678	55938	238384	110751	21960	22631	22264	20302	21956	73914	66505	13137	52163	107272	13803	15228	93760	67153	14058	66079	13972	70024	66894	19035	27060	65114	216850	22390	59040	22719	117591	23830	67841	16891	20525	269181	105352	75627	11514	116838	19822	72267	14225	17690	70573	235180	15483	67942	19211	51944	78787	68691	21672	381511	20821	319757	242093	117216	381485	14635	71665	110351	21810	67017	18111	224794	233489	17533	72512	18627	19274	18760	24066	545291	13521	399603	60596	67490	72371	21916	17117	11881	12576	13195	53871	27411	56700	227627	12151	217039	387140	56490	68032	71566	29810	16195	270086	72993	18096	110006	57263	74239	14708	68153	109181	224105	214597	55948	56189	16475	17938	231549	170780	75292	72927	26381	68453	270757	19218	30794	21391	14308	214922	16596	381582	67299	269132	15233	23942	72825	330450	70661	103724	21425	13805	114584	13714	232337	12259	327951	83796	15122	58186	232714	17691	69837	15201	67581	93742	23892	14128	20927	56208	26386	67542	16017	11512	22059	11545	64706	74121	243574	15566	15378	22352	11596	14121	14102	16948	22063	16835	12580	433256	228432	433619	434147	20589	114715	66839	11517	67680	78892	20655	13400	22064	108958	16775	20888	233726	67590	212943	229227	13177	16416	15570	241070	19299	268932	11941	16579	170439	69581	26426	71532	19171	215113	208760	192654	20508	76633	74753	21826	330660	16323	18032	244373	16828	12921	17970	317757	103534	16878	70686	20476	19696	18053	20464	52898	76779	14263	75087	68099	21387	100102	57783	16658	266632	15193	67573	70129	13866	20300	18171	19091	22153	117226	69716	14309	16873	11928	54354	243529	14325	12365	70355	27359	20602	216963	13136	270599	11937	218476	71978	13123	69847	12631	101809	104099	14373	70456	227800	66587	18302	72774	353172	100044509	338337	18080	666048	16522	15469	110637	72313	67788	215114	637515	19063	11647	69617	70779	109700	54670	116939	26559	20444	19252	106931	110895	108086	53624	100503085	216799	23802	57755	105787	387609	13175	194952	26466	242341	72565	67013	110784	16952	140740	18770	18708	12125	11830	16409	11669	56637	14062	110265	13120	11768	21835	67207	50766	11686	170826	195434	84652	12374	242297	53318	216225	110093	70238	64337	18741	109342	216285	18640	13590	232431	56183	332110	16678	57320	12265	11784	18753	100952	13427	20014	50781	21473	20194	227197	241556	94352	18647	17836	69638	12505	211323	100470	18477	20531	19215	16906	18762	107368	12715	11634	215708	64292	22325	18143	58185	27372	216877	19164	269704	67475	12774	68668	320997	20391	54397	66824	244954	20662	13685	12725	12097	12061	20255	67059	14339	15467	14103	18613	319504	11743	319776	229675	19701	20403	23801	207911	58234	110379	211945	66469	21973	19660	12273	74467	54648	17470	18099	269637	50500	233744	76884	18387	18506	19341	231044	56384	258658	71699	12114	217721	12293	214531	14170	233549	12879	67041	216725	20334	212073	54445	170571	20269	74362	20520	18288	67426	225887	16155	58800	77446	18300	20365	94222	20597	20568	83814	12946	69165	53312	212898	14066	17158	54369	231464	20648	234695	18815	107770	68971	51800	50754	58875	70432	18609	237175	26390	16467	16527	22433	14816	214952	80290	72542	109658	71881	71069	74145	217069	239405	12425	226720	70450	257635	13649	69309	52504	320191	74561	74191	18292	70235	11504	68897	208922	69190	16783	11983	11841	14950	209039	16803	74315	68708	11814	99377	19302	67088	17380	227659	67554	381072	225642	71276	212517	74185	15531	233335	12393	17879	14628	19055	69470	83429	66477	83383	70511	15160	22654	12409	20249	16514	53322	16769	330483	23962	53975	71778	22333	13109	13482	65256	52850	100038489	18595	22762	387164	80283	13603	433091	21888	20671	21990	56808	18771	60594	244349	64685	14761	104884	11671	16589	72658	15958	12752	217212	16189	12829	98845	22376	18442	18383	19383	227292	74186	18548	67963	64898	12489	14193	26992	70797	20512	11516	93672	387201	11697	60505	170755	26361	26457	110066	68755	67903	218203	20997	216438	381306	171168	15529	67865	109093	12918	226304	75965	330010	108012	381605	14682	12577	234839	18948	14130	338363	170574	11656	73451	30926	268752	213783	217718	27413	171395	16429	11845	59030	16004	109113	22142	22431	268373	71934	59045	99375	215707	14728	14073	18413	100201	19130	73254	114601	21812	100009600	380601	105171	76281	381356	14595	75475	70310	241568	237625	11846	18126	20505	12491	109674	72508	70370	68401	17168	67732	233865	16568	18285	68947	224860	54427	14917	56275	54712	15458	29813	65960	629970	67065	99526	71382	114868	207304	212139	18004	18991	11595	338374	21789	56542	210992	56513	53872	319520	239667	17201	14807	381644	380714	232339	14764	13798	57349	72160	213765	227333	74155	213575	22682	17305	18602	73634	30941	170706	22339	16512	232334	103935	106628	69692	13614	14378	11810	108013	73347	19247	77951	217835	270162	22122	15260	67384	140630	19411	246221	15945	381305	14464	18507	215257	13983	73181	327963	54195	14843	16840	19317	228880	258924	240444	16973	68588	13168	30931	338350	12458	210808	63958	320832	20744	66525	14991	13650	30954	69930	83603	11859	268980	59050	50723	233826	19713	14710	13828	83703	66277	12484	20028	17150	58810	78943	14773	73582	20463	22353	236794	18166	232341	21825	69010	12478	13406	385643	12012	235283	57138	245595	19261	67579	20603	319924	268510	15107	13424	229599	70478	236899	116870	69698	66704	117150	98388	387167	14226	108682	67444	238871	234353	68018	108857	17775	11889	19695	73274	14365	14569	13857	100503185	16399	73379	75750	67739	230810	442827	620235	106869	20604	22695	56807	67016	226278	20623	69162	232975	142681	21426	66935	233115	207728	57765	50929	217698	71982	18763	18591	15139	22164	214579	21947	75430	100141474	22139	20869	18639	217684	12043	22652	239027	13167	67972	20728	20556	11883	20887	20229	66889	70881	13370	54004	108017	75410	330260	67980	231946	20516	17886	15373	19345	14183	218194	17202	53881	320011	12111	11991	219103	217344	20402	53421	66695	12424	319579	76025	11998	20652	12771	225115	14681	20423	66632	66437	14634	50873	66972	20187	12316	228960	54167	140795	18974	319272	12843	56690	110616	11717	228839	353190	228790	17395	20517	57342	58805	73094	70497	18679	20909	16162	12826	109241	68877	108909	21814	74277	387231	215085	20698	19122	69585	22178	78405	11792	18089	380684	21846	142980	116871	192113	17311	14815	231672	54325	226652	59012	52662	18198	237038	22067	108911	319944	15957	11691	22158	57442	433938	208188	73804	209760	244891	66192	74144	74754	116848	271457	230787	207227	27973	70885	64009	50523	12479	110355	210044	216363	89867	54483	15203	56506	71746	16410	319984	15361	244757	17341	12269	13867	18993	53945	15900	18439	65962	22785	54393	353047	320502	71683	18537	17434	23876	67557	107568	192157	12512	19645	30957	217305	21824	13033	224023	17474	11980	11303	21819	232836	269261	14430	236266	72772	74178	23828	14233	67836	213053	20308	66190	53901	14180	268996	217666	19336	22242	56018	12495	229709	17939	30925	329831	81877	16646	269642	21416	17755	12630	20544	252838	20754	14799	65255	107508	71865	67030	22385	16485	13488	12499	16867	83946	73490	332579	56878	235312	244879	66114	72047	66333	18778	14735	66500	140494	11304	17237	63993	20296	12268	231805	68375	50518	15975	208104	75909	20913	71223	109910	330962	19156	21338	109331	231050	11997	18799	12957	68251	54139	75735	18430	229445	16324	269593	270004	13052	27421	18036	69994	56629	98415	17527	12292	217119	140486	100090	93841	16511	207615	277854	107747	19090	380959	76464	13557	216853	13543	19376	228836	17289	69810	11609	66356	239420	71602	54409	24131	52118	22371	20287	192136	75007	14705	399558	433323	16163	80888	21809	387141	14013	69742	226518	14105	83925	109697	11891	17480	75725	67373	70207	19127	20390	68846	231507	16201	110305	13383	30949	27029	13861	16154	18479	14077	18607	233912	218865	20399	12227	19116	209590	72948	74267	15364	208727	64383	11651	19128	74143	112406	76890	28114	52276	105348	212190	230828	58994	14775	70796	55978	230721	14479	11770	54721	11749	22359	16002	50878	22042	12391	74330	229279	14933	18390	12704	68070	21821	66811	12523	26554	227721	56406	50799	56422	26422	15502	11409	330166	26407	17136	52830	72278	15587	71803	109065	19226	27416	80898	11765	68276	18626	239789	12922	268936	76273	68015	333883	360216	68795	12638	223753	20970	228850	14038	70208	56077	56455	11772	68421	216169	11484	213272	78774	67760	17909	74244	170750	20494	14160	56199	64214	15567	77914	73106	116905	30939	54486	109731	69073	60321	239436	27273	217124	15129	67460	619287	19752	76183	56209	218624	84506	16450	19143	56612	102635496	13200	15519	70571	11832	11690	20778	67885	140477	20605	19106	15550	20536	320405	17224	68667	70616	56484	72195	83962	69562	74488	94175	494448	66113	108699	24015	64406	11421	18416	238505	19210	101867	207521	12733	22608	56369	30805	12765	54631	11877	217593	114128	246694	58860	216343	71365	16331	22320	13831	74245	110082	56437	12394	100502940	68753	69683	14600	218215	384557	20392	230784	58244	56802	100503572	68465	217558	227325	74270	20848	20397	11542	319352	108671	214855	14599	79263	29819	80907	20193	18426	241525	93736	13115	11789	194352	72102	72899	104871	64095	57434	231510	77559	268973	16922	623503	56492	230594	11425	20955	16905	17436	20425	18129	227526	17475	54446	12183	15110	320528	14778	226089	72027	11757	233328	14538	29869	170790	68879	101476	67790	105000	11481	224044	319480	235542	12354	14657	104759	27103	17928	19281	13836	224727	260302	18563	14871	244091	434439	12294	21366	245866	111346	56526	30785	19335	71206	69836	73205	99929	94275	192236	21991	217265	14118	545925	170829	68089	12494	546134	16194	327957	30942	11492	56543	71833	20606	12652	108078	66203	209966	66397	27403	18005	18227	19017	26401	19146	223754	18412	24044	96935	382018	218138	12050	20674	103161	19072	244871	330474	13871	17203	66790	14388	23945	58172	214106	223827	56174	15488	12349	208449	14119	108116	268294	64378	21927	15951	230775	67109	20345	225929	18783	55943	193813	70300	226551	106529	226178	18127	227377	67260	170733	399510	27054	67399	11684	213498	12703	333669	231103	66787	108811	13122	14874	68723	26360	228993	21766	74841	14415	20321	71902	171506	11867	11816	11652	18417	103213	338346	238673	18830	108100	140498	16367	208439	108011	22694	94047	72002	13858	74442	22780	219189	67800	225518	54131	277939	64704	19663	17161	239790	20723	22324	26430	16373	80886	66898	77041	12304	16190	100502698	22229	378435	17113	26414	77805	71785	110935	66521	69036	78286	67488	19377	77799	19414	57435	13666	100017	12053	16412	84094	13496	23796	17969	20350	77519	114654	72674	226844	217356	57432	20614	20250	18792	227615	217340	211986	66294	14633	16976	74480	68818	21823	105246308	231532	70160	327747	239691	73747	170786	18707	20135	387187	66799	12400	12896	22378	56407	59043	108052	277250	227693	83398	67678	80911	407785	19142	15925	18035	73699	17283	69354	83396	15192	54198	224440	56187	52897	385668	77411	14601	74192	18432	209692	16449	11622	84682	229003	108154	69131	67452	117197	52864	15369	12305	50528	19731	70433	17207	14268	15288	63959	17828	93739	13813	223864	237339	93694	330277	14630	70261	66905	76179	12684	224762	231583	233332	93673	101187	14187	213895	14084	20689	76294	16839	15874	67628	319197	81879	18145	20665	114679	116701	13162	20363	218503	22627	16513	14257	338320	93734	66183	107350	15289	18190	271639	234404	14623	13197	13032	15398	223918	67665	108099	234072	12944	230101	76650	14080	207704	76965	53626	14319	110454	13618	110962	107869	28253	22260	12343	68750	229644	338521	64945	26569	18747	68262	20167	20846	226139	243083	192199	12023	11423	11927	223601	18389	11611	17984	17287	23792	22095	27058	233810	224836	18534	12487	225152	16000	12540	72338	106759	11534	18787	17977	18601	192775	214763	27399	20278	245537	26927	240690	18970	11555	53859	14723	213402	100705	20745	108079	53869	16423	319765	241447	328795	56315	170779	109052	245944	18510	13544	226970	110749	224897	16592	18010	19895	258463	114229	16870	12753	18749	19882	100504285	14962	18610	329934	107585	20428	12565	12013	12159	69976	233979	54525	20677	244059	50492	240396	17167	213208	225055	81702	72434	74571	19714	15377	20377	11624	14794	94253	17288	100604	18571	12807	226823	26357	21943	18994	67166	12828	22341	15381	319955	17069	93898	66830	214593	208665	12772	27055	14275	21405	11945	232791	57264	68338	217480	378425	94229	108069	192950	71897	70729	108153	14232	84112	11776	11416	12751	93759	74142	244962	207777	68178	320116	21411	12010	66511	210573	13014	18559	53895	218314	108943	64294	16880	56480	209200	66403	102657	230025	11364	11632	13591	14204	224903	72662	67255	245446	26410	69563	66402	17314	229841	320940	140780	76793	382045	102774	58991	54598	67664	67622	72634	24053	545893	214498	241490	331374	210104	74703	56711	240442	14106	68742	66912	110279	238896	67092	57875	231207	80291	74105	67845	69568	26570	28080	20404	57267	12306	12476	12824	67742	56294	14199	246102	71742	320795	26889	16529	12399	14545	11308	319909	15445	245572	108654	14658	22388	18584	17160	216456	74359	224624	53331	106039	18646	231871	69049	242669	170823	56760	22427	230484	67451	14715	14048	193742	70061	19159	18201	18202	225888	20893	16641	12724	50932	170822	12702	16451	269116	58807	13610	11828	20747	72590	18012	20897	16404	83490	237636	68916	216019	14377	14234	227717	12640	212514	12581	245622	21412	11648	229285	21843	20276	12554	70458	22031	170484	13481	237831	17129	12411	27409	19275	64139	14182	19264	114644	70101	20210	215449	223453	66395	209586	11909	20203	93884	68112	15931	14732	69863	12048	12509	231098	14792	16572	230824	242585	71707	78757	12633	329178	50791	13490	18018	545975	22354	16535	56473	12876	228869	78317	228807	15161	11992	58866	23893	16779	14299	212712	170741	27425	19225	11774	14699	66310	233080	14790	19155	22276	233918	102866	11732	237504	13345	320910	16866	21951	21674	13190	13119	84004	226849	12032	67096	66834	76366	13884	241066	233805	224671	77300	20528	59125	19659	80795	15937	20730	329910	67469	68729	14755	70362	13549	71412	14051	338364	12778	12453	54636	17132	209268	55963	76589	72175	71371	78816	13205	14281	73287	50914	13172	16576	56636	106633	17127	74116	14238	18703	18484	104886	76487	71974	56494	26373	94280	20538	20526	212503	53886	16498	72821	245555	52589	19883	229542	16819	353282	76408	16639	22217	71111	241639	72745	381549	52530	78134	104263	66650	19877	54200	21386	17101	17354	216439	18935	13856	28248	13640	20907	57916	214901	14085	17968	243853	19124	237858	68972	16795	15258	11821	20873	69327	237436	15357	246133	226442	107766	114875	11733	72461	140483	56086	70397	50490	77609	11787	12421	12176	227095	20475	23831	68955	14419	22215	57277	15375	53892	20497	216829	70110	353156	110651	19698	225997	21938	66892	12686	116914	72432	66222	17919	56233	14748	13121	22355	217830	16348	382034	53416	68671	68817	378430	11966	65113	17164	12497	54128	67991	18826	269224	83382	240034	69399	11907	26374	23880	107885	69871	15212	74525	268977	66148	408193	70551	70008	69109	22712	22187	19650	338366	12419	72567	13384	14704	21343	210198	238276	19777	229603	227358	99512	67776	16159	235431	68865	12840	69605	235584	94090	23919	14787	13487	11677	67453	18125	246696	102857	22680	15902	320560	237542	12671	19222	72098	22360	21399	208898	12728	77767	56292	16173	16322	16181	17933	23939	67391	15412	109578	321019	330485	26987	13495	18791	26409	381524	107513	12978	11905	13642	28250	12288	317750	72097	18072	19746	93671	15560	18038	64008	18291	26367	228361	15259	101471	18030	67378	71949	214572	13690	52551	56050	21337	433632	15162	100163	56354	27376	18109	665113	229722	20529	58206	57915	387157	21898	13555	16681	22222	12351	17888	381359	11835	12387	24110	13512	13107	23984	14714	171211	66198	18024	21939	53861	18478	70218	22375	320484	22337	66071	66733	12928	19385	21428	67512	11370	13191	74388	99650	54405	76686	19243	57738	50769	66648	22598	14259	242960	20928	13851	71956	106522	76267	72145	280287	100124684	14151	14765	170459	12352	20646	22349	21414	232944	22364	15466	22361	20729	11576	381022	17131	78151	18121	226250	214162	69024	11519	50931	70122	16161	13244	74137	50772	13388	54652	101447999	18742	23992	67433	12279	70993	17972	16889	75580	319742	13371	74180	12372	14165	72960	226830	71514	24068	77582	68758	239606	18933	58911	269400	14724	68188	228357	59027	18167	228913	74182	83993	50915	23960	19769	23948	54219	14824	21374	541307	16164	21665	12395	216749	229898	16898	107817	13498	170771	14652	76719	111174	225288	29862	244631	26914	12364	22121	74513	77031	12326	72399	80385	68525	12647	26419	15111	268656	380713	52858	14400	320204	433466	212090	74127	12766	238011	14255	59308	319229	12335	239273	14784	114642	72170	106504	54485	239528	17130	104080	15485	101100	224674	224912	15284	18761	12737	18549	20680	234135	13056	12567	18675	76501	15473	26564	26926	217353	217370	104418	14789	14751	17105	12747	269209	56424	74591	19219	56774	20331	192160	66435	74741	286940	68114	71472	16493	22632	114142	18021	18150	17171	18189	16992	22262	14385	22319	71624	12895	53357	21869	76577	16068	74498	12913	50706	26424	16509	13437	73293	69564	235320	57751	18168	140475	15402	75786	66473	319965	54326	64209	18643	60504	19662	22083	67501	67375	106722	108089	14034	71706	11636	15511	235626	269152	12041	74006	20186	107221	56322	99571	77573	14425	403187	235380	14061	75767	270076	81004	15444	11610	68957	121021	219158	269682	11886	17075	54123	56471	22637	192657	106894	109900	723900	26886	18015	233405	218165	245841	72107	216821	14127	14866	11441	317653	73729	12290	13135	13166	104174	56709	15275	74645	22034	12014	66060	12301	231834	100340	16160	215798	22026	17350	217664	11566	80752	21858	11826	140499	66358	18509	77705	29865	11430	66262	15977	19227	54473	96979	16176	22141	240819	11540	268958	30955	12990	19141	74016	105722	24012	14125	14155	19386	112407	64010	14571	100756	19144	56619	72709	19082	74614	319901	68943	66256	216001	71648	16184	170643	70166	15171	212933	73941	21410	11548	237362	98660	66923	192232	100609	14910	13872	21390	72415	27681	20344	227289	218629	67815	108083	12709	380924	211446	17869	12175	12262	16010	269529	213603	67252	73910	17169	67445	100198	11815	18049	373864	58208	18987	76238	13505	16653	226861	114141	109151	20388	11428	11808	21892	216742	13349	93834	100689	21833	497652	216238	20230	332221	80902	18008	14472	68184	73158	223255	19878	80721	105193	12291	76893	71529	69123	66102	234199	66119	12583	110695	18160	72392	23959	15530	16491	16204	53621	74148	68828	83491	71693	11515	64934	268935	66218	23795	12154	170770	77683	67231	77053	11604	20866	104158	13385	22022	210009	66126	20720	18738	68279	225845	13982
MP:0005376	homeostasis/metabolism phenotype	20930	242122	667118	211535	104732	218973	387161	74769	13713	22210	104111	54140	219181	14664	16153	29820	14533	11818	13419	19224	16565	67241	18552	20851	97287	16408	19720	269589	65221	213527	269378	246154	76157	64075	225600	11459	17300	11482	227231	107771	18573	14071	27388	19885	98193	16776	229699	65970	20963	14619	14063	244209	108077	19039	11480	211651	12297	71997	72504	64436	67564	14936	380711	269587	69697	21784	17940	15979	19416	108101	23957	217847	270151	18214	233079	64658	16438	12051	21673	20624	20660	67283	67027	68942	56312	56784	21848	18950	232370	12738	72713	68275	208890	16165	13850	12015	140859	16468	67981	11944	20932	11546	11461	263803	11692	20917	77669	12653	68472	14756	18101	232536	58205	15944	72507	19201	16001	76507	58992	74360	11778	12234	69754	108888	14555	218461	18706	67553	18424	14670	75565	110834	68291	171095	14312	16420	27643	223701	227723	28169	13849	14828	71116	16443	19267	73707	14860	20215	16332	14020	11568	69608	74104	69305	52392	14067	252972	12266	64602	234865	76421	14163	66400	214384	14791	20618	16974	13609	109333	66959	14357	78309	244332	71900	72938	230959	17319	629378	14245	75547	234593	14527	69178	28040	21334	13040	544963	12833	19242	13169	218820	18793	101488	434784	16476	16869	192663	93691	14605	66705	53610	94186	12817	23966	110157	245049	72947	108148	74053	72345	56872	14422	67111	69462	12236	20443	244958	208628	12355	94185	66493	14618	11975	16600	11878	238377	241915	71562	13992	230738	96875	14239	54380	12870	70681	78903	18386	12317	67866	68339	226432	104443	18754	76257	16687	225583	211666	12177	17700	21388	53867	171429	79464	18441	18162	225010	110259	53320	723848	21953	17850	320256	19064	105349	16872	80859	16172	14616	52076	66860	110095	76332	21763	215999	244585	14584	229665	20522	106326	11801	110310	76742	73916	320355	212108	20511	14431	11554	11847	329941	20371	26913	18618	67285	71769	72962	74675	272551	21761	234311	70839	11831	94092	57028	330820	72168	211228	56436	11813	210925	68134	67772	227331	380701	384783	93679	320127	13592	70028	74343	215008	74682	12460	382056	74338	11727	18195	56489	16193	72472	71914	22228	24052	20387	226026	74438	140559	93747	623474	76573	16876	20181	68192	75697	26378	21815	98711	11694	13529	74843	14712	234214	67019	76560	57260	223254	214359	56876	104394	224796	208846	67917	624219	20378	75764	58176	666279	14603	99237	68514	16206	72320	74551	13058	22270	69101	56535	13087	11625	14235	73692	16396	15500	14423	237782	233274	19672	100504518	104725	15893	11551	15394	81906	74342	17025	230103	207798	276891	107515	214917	108705	329679	64384	72117	13051	67888	19668	170788	224807	64451	66090	193796	81907	77037	14593	19703	279028	252837	13837	17194	245532	22592	277328	67603	14079	12768	107358	69582	18605	140806	73182	212880	16525	12267	192188	226144	77781	17257	16798	50883	14463	100678	218989	58194	16691	14582	68054	23972	54667	53896	19207	66588	18088	117599	12313	224480	19331	18519	15452	246747	237877	11564	21834	230393	70737	30878	12914	58996	17988	16179	19230	58184	140703	74276	18505	20510	26416	14456	17449	27220	235627	330119	20751	114304	110821	26903	69660	13824	80285	76192	14251	56361	26549	71584	72088	50798	12190	11920	15932	192986	12492	19823	22393	21923	78885	12981	17175	20521	218232	243469	73689	19213	56193	21946	19683	15170	11921	12902	14738	11486	26451	12389	18423	67725	18823	13870	244238	12062	16005	237926	12675	83675	234549	17089	66438	214105	67669	11898	20877	13034	226075	103268	18508	209456	21942	71609	16594	626834	74091	11535	102294	77371	225326	17936	215705	18711	20499	380836	14173	14725	26894	11606	11819	384997	70998	18797	20860	69169	19879	71913	68944	320951	653016	74302	56717	14313	212679	83557	74218	21926	20239	13559	333654	234779	14366	67713	20509	19687	12323	11529	81601	77938	230073	228788	72668	28240	21676	11777	72349	23967	16478	50770	20608	22661	58182	27401	16400	14198	14161	58223	217980	20410	57266	27386	233904	226781	67287	103236	16370	211770	19417	18596	63873	208211	70611	70225	13117	12803	12116	12426	170760	17215	71760	66679	14156	108068	27364	20218	14228	50767	210789	338467	70361	672511	18095	18576	16846	74761	217331	233016	237256	18946	17996	12606	53603	21788	63857	100040608	66394	20852	15561	66853	230603	11539	27140	15499	232493	17184	28146	13489	246229	381836	15204	71409	27056	104271	14767	12282	56632	723897	193034	246779	237213	54711	12488	66868	17344	56032	243270	26970	72535	23873	246787	18405	68083	12740	16362	20533	27404	20500	14583	237611	102636514	109552	65098	207965	20148	13897	22045	98376	16183	73234	14302	22239	224014	107995	15504	71890	243382	109154	18530	105440	67896	11305	12892	13491	20537	63828	19228	30924	20818	77128	22004	269254	15376	12767	210126	320713	16391	68519	14862	74361	329908	214951	108167623	18784	66821	101613	18483	56534	21937	268782	70772	17772	11607	17885	66166	226352	74453	16371	192119	18516	67547	14011	11614	20609	11829	231086	12096	237928	108156	14814	12667	74777	11552	100124371	240697	19229	11689	70503	54376	242083	16414	69784	67236	55961	56715	68441	233107	56458	56379	12842	320398	58909	53817	236930	16816	104859	66111	19216	225164	110460	73673	20856	226143	15487	217151	170752	241636	170787	17385	74257	11938	236733	13074	73341	84544	83563	227753	387199	13599	19684	320253	19773	236539	19123	13853	76089	381823	17722	212528	15251	52466	12296	68259	329165	78913	667663	233919	19013	209318	230700	20184	329274	18624	68316	22146	19359	66548	244882	16500	76854	212919	16325	73744	66825	24059	22413	19727	56724	278180	13076	320840	223870	17833	238055	16591	118568577	60595	19217	23988	72054	19664	56417	66615	100037258	19395	69017	20672	21743	268756	227867	71793	271127	277154	12669	71711	13430	18033	69769	11522	73251	23882	23970	74147	381259	20451	13367	14030	210973	11532	16847	12830	74666	240025	13361	245865	20532	75178	14429	12867	223780	15242	66658	67292	29876	20971	12549	14580	26404	237930	56336	246313	68675	216080	227731	27205	16149	64385	59016	74386	21981	666173	19206	54403	18119	15930	170483	68964	54635	20394	11477	328572	230379	56453	16145	14190	13019	17868	77987	11630	67200	76916	56463	244813	216233	71991	216874	17684	16554	22668	433779	76901	246707	22271	19241	12801	16590	14729	65086	109168	22030	14579	66948	56072	19766	13116	15461	320701	16523	67701	233733	50765	27362	18705	228061	98402	72108	14004	67661	22590	26423	13193	13350	26565	70546	24111	12401	239126	268902	107605	381983	19244	74840	68505	11629	71492	225912	330554	22259	94187	75826	16597	20773	237310	15568	80885	21911	319430	59011	15507	192212	20615	13411	54632	12521	624957	17906	110391	69554	70726	56461	50934	23921	83433	56338	18857	18755	17777	117606	214552	19378	237500	72310	12660	15220	11474	11812	14547	67618	18176	232174	21380	20540	214585	227682	76483	66585	15484	104253	26459	140491	67849	11820	71326	244654	83669	319200	18294	73649	52793	20354	215821	242687	70603	15185	74106	231600	20202	18805	11833	14617	69635	230233	13077	11864	74159	216527	75605	28135	242274	109801	268379	211401	74025	21804	67468	70381	241113	69060	16956	26383	217201	68497	17874	103988	16890	20741	15194	13347	17394	116847	17388	116891	19044	18976	77583	58799	12608	20190	11520	21847	70564	16564	108167848	547176	66162	70552	21349	77087	52250	67711	64074	19084	15117	15399	13134	66140	109676	67785	11450	15214	12457	14473	16177	268288	239170	13360	68737	18194	15379	76920	18420	53419	52389	19079	19730	268857	72759	225192	108075	54447	233789	18230	216739	244548	14462	347722	71586	12568	257632	68273	52028	75387	17708	74334	56720	108723	216150	12289	22018	69903	18020	117589	319581	67493	74055	76500	234155	22601	319455	71816	12007	77397	108937	15442	74443	20750	382985	233064	12021	56736	12903	77579	26365	108664	233899	232413	19734	67168	60599	208677	751545	74376	192176	216869	13518	268395	74075	102448	72569	17159	26385	224703	192173	68810	18174	56306	20411	56274	14345	66901	117198	19285	16191	263764	17896	18207	109641	14297	75746	66065	67245	73010	19016	216767	13009	100763	414758	107895	67824	64930	209683	14718	68026	17701	170765	20788	380608	13007	57321	76967	16334	20471	55979	29811	51801	52397	14687	171530	108138	269823	19125	52335	108655	13030	67235	235533	110115	74256	22287	15368	11806	380614	18013	20454	101351	76877	14314	22329	67938	17880	18104	67914	13799	21475	347708	109254	15903	77832	269878	228801	98256	12569	75646	19733	207425	13722	245468	66284	210106	11852	244667	22439	12504	12651	192662	52683	70086	75669	75734	23844	240427	224045	80877	69104	434008	233575	64899	16666	12815	18975	14867	18514	67967	16765	64931	14823	22343	73327	22227	15490	16009	14311	12450	330286	56017	234776	207683	14055	80707	331004	93695	14284	235344	68970	109305	19892	26943	22169	19109	13875	12613	68033	20515	67487	66082	217342	12818	50790	18667	67773	19655	109590	14065	11438	18606	21818	16644	235469	74008	723889	77044	13171	259300	229524	12359	627191	232680	217303	12444	53611	110135	211612	22062	26931	243621	14229	74377	217351	26427	12683	75740	67008	74504	328035	12797	18023	723959	70930	12983	75296	14745	12038	20446	111364	217306	18669	20591	20766	70357	71435	58227	13876	217378	18431	170719	16534	227288	12846	19301	17999	20208	69573	14696	14230	381924	21351	72843	330830	20983	16168	282619	69080	68646	13386	26874	106407	230085	68917	73086	15081	83430	382137	15439	18091	668212	74463	56847	14087	94353	105675	26420	18216	214158	18736	195046	11906	13712	14461	231070	20340	17392	77097	56743	21817	107934	57813	22084	68349	259302	60533	14615	20901	14172	29863	99296	209011	16494	22226	333473	76788	319239	73647	94220	239985	330657	228994	234094	231642	67998	18551	20343	72930	12905	14916	74919	23925	14420	57438	13819	23790	20462	69748	106025	12558	74352	20104	21415	12874	58179	75863	17698	12974	241263	18670	57246	12562	245000	69367	319387	18642	14068	18704	432628	19060	13436	67112	623131	12951	117146	69035	68428	53791	19354	20586	14783	19250	14560	216131	383619	20519	14976	56531	52120	74996	69459	23969	100683	67042	67591	74617	214112	30044	21417	21877	54338	230899	17196	229600	230796	12380	14469	231002	20320	13000	26888	384061	80750	70790	233280	21678	107371	232156	29806	56530	223455	16822	233902	16997	320024	15109	56320	50849	12924	72750	105243	108073	53412	67456	668173	68713	13209	216188	17313	13039	71753	22596	20617	15465	17227	230857	72727	71228	56508	28030	71853	16651	54132	243755	239283	81535	66208	68159	668940	217827	381921	384309	432486	14678	18772	382117	99138	68241	72881	214084	330662	19743	69807	12310	54722	276919	329278	15127	235610	270163	19245	67893	12780	71799	72831	76510	56351	67974	14810	22273	71164	114716	12578	18739	68016	12286	19708	19649	69408	13653	20787	53315	27370	12311	76376	211329	12530	65116	233065	21808	387210	110805	17921	18222	56420	76933	71538	17898	15565	16987	21816	97064	16518	55991	215494	107746	16392	17997	18717	237387	17200	223920	12368	11925	27027	18654	13038	18709	18242	56403	80718	76411	19014	239447	76441	67161	320181	75805	231712	11758	78070	100503924	244701	20583	19042	12739	57262	16981	66172	18824	68966	105855	66971	14294	225049	66513	13075	50997	100710	21385	19263	21785	16531	245474	20760	66291	18634	76574	216856	11666	15557	75747	668929	217707	24030	11287	11363	20666	64296	17751	213389	77125	22138	19065	16907	12827	210530	207495	19246	70026	20311	67374	18536	20502	16599	15447	105782	241950	67006	71704	68348	243983	18295	107889	231125	216805	381852	216859	68346	67784	269774	240028	110876	80861	30962	319518	16871	11911	11556	18947	14526	66074	11541	19099	19290	14026	110312	319594	84095	114602	54720	83428	383491	67473	50887	17528	22326	14131	217166	69179	320662	15216	14132	11890	80280	100061	19197	18457	66590	16175	19015	217946	109880	76580	18399	66994	22177	246746	27354	241226	74451	72055	18949	20496	13346	76582	70599	24069	18858	69469	16939	20185	11601	11798	71767	100039707	79235	107976	18212	269881	13665	14069	22044	12402	70425	20656	20675	218756	66175	69219	26413	57279	79044	75465	211978	233908	17189	19056	104086	13641	75420	13010	117167	12064	71148	28081	67432	231602	56175	22367	17250	11793	56738	18489	18415	244418	20849	212989	320051	21859	66725	23886	232987	56737	20678	14566	70394	66656	57394	20612	74318	22041	14726	22099	13525	16977	17831	381338	18414	70800	16171	20130	77462	230908	230863	64339	12575	19280	14800	65964	83379	19062	17342	67279	19309	12759	22289	83964	14387	22040	16995	16971	16452	333639	109791	56365	320817	117562	140580	13363	76615	18521	13448	67014	387179	70882	109323	72133	13198	12373	17960	243272	224792	16561	11781	229714	20209	14083	67838	67313	13070	94109	606496	56373	19353	20912	94192	18131	17966	230904	13728	114774	14763	207565	20842	103172	11682	387162	237868	69640	268491	17329	56745	20916	69917	19824	72640	12894	18951	192897	13801	11827	15446	110862	27385	223650	17022	20495	11593	215384	74522	235504	12160	20493	81840	22323	14609	68644	21419	11491	243862	15478	18769	104831	52377	64082	14459	66597	100561	20280	16621	320595	16768	224647	16764	67440	24050	69183	74729	107392	100039795	57080	67529	15562	66854	233799	71868	24055	18115	269060	279766	16796	208151	68816	226791	78896	242864	19744	226090	114479	67671	231646	140919	229877	450219	22591	266690	73713	233081	19024	72895	213788	76889	26563	30923	170744	56228	15218	68118	17961	212541	76804	234664	18600	75221	20431	19181	668110	14412	21832	83453	78414	27410	64654	11977	26415	102098	16480	23827	12520	108960	14961	226539	67266	380718	74365	12333	67470	12370	56695	16797	13003	14528	14804	15042	22269	77018	107182	83672	19286	18998	19276	14056	14218	380698	234724	74782	271844	73750	13660	12018	320924	100986	15978	17096	101540	14149	239559	83554	100038464	14460	228607	71007	17922	67839	18782	15372	19025	20739	15182	16210	14734	68738	57914	54683	211347	20429	56395	22436	58245	66138	105501	66945	69663	14598	217304	12609	192195	74080	57257	16198	244666	11739	14179	29812	67857	22061	71279	216618	13081	407823	56747	77552	100039672	14711	70415	64379	17769	110417	14859	14064	12000	21857	13142	11705	68195	11750	18391	76551	12287	72230	68147	381677	66591	22702	15186	66408	94178	18631	387180	236781	77794	12209	243816	12140	68591	13356	56744	13106	72344	14562	68058	381853	27369	20661	13008	231655	20585	11807	228368	20874	19364	73024	12215	12971	28106	266645	64652	15406	13047	19736	104444	17002	20743	22156	15254	22370	216892	622408	20742	17364	14060	319277	170753	20219	21803	54161	69051	104570	69834	26379	17937	66371	54519	269356	227541	17979	78353	57757	97212	18984	15121	70461	76568	19223	100616072	18108	216274	106347	16398	14417	68278	19231	225131	76703	66979	70445	68794	11979	20541	320995	231931	74374	12822	69743	13124	17242	94219	20182	71912	70047	13615	52840	101772	14544	11865	94180	53328	19653	53414	28019	15114	55942	57344	227622	434540	18816	242653	108097	74203	11720	16784	225865	60507	233724	73166	70093	76608	21933	170759	14613	15894	51869	17687	77040	59047	57317	114664	109821	14586	22340	16337	71544	64817	233246	234542	14683	67916	387145	19266	19248	19366	110880	21682	67933	234734	22761	14672	26363	19400	223693	58233	22221	109294	217302	16773	211924	18764	432530	13057	229672	16772	22408	11657	12628	231147	217214	22295	272411	229007	545486	18438	170736	230709	11449	14159	21393	241296	235439	69890	68695	100126824	12036	67630	18028	13405	272636	22784	14466	12281	68545	59020	66279	545136	11688	23900	20845	69737	319535	320265	57255	73442	117223	234852	641340	11444	97086	54401	15450	71664	77035	12977	63954	22223	244416	55947	23985	77706	57869	19012	224224	20393	76263	18541	20277	17156	66968	12122	13072	13180	21336	69274	68910	170743	18632	70354	12845	50917	16854	333088	75454	105245	20312	243910	217335	50721	13717	218460	71660	13392	52822	78830	54448	11307	75695	16858	243937	242406	231855	241159	171285	77630	26941	225608	209588	58178	78610	18979	240672	12623	17246	77629	94245	381413	22192	12475	11988	14360	58248	17829	18806	235682	12995	60315	12211	78933	235293	15312	74732	239556	239719	74019	268903	20341	52023	103968	27357	72208	14246	320790	12363	18205	107831	404194	21813	13393	19693	14602	19088	328778	103098	73447	15451	12854	68014	18169	60527	76509	270201	625249	76184	67667	229731	100502841	229096	17993	101502	24088	109678	55938	238384	110751	21960	212508	22631	22264	20302	21956	73914	66505	13137	52163	107272	13803	15228	12325	93760	67153	14058	66079	13972	70024	66894	22630	27060	19035	65114	216850	22390	59040	433375	22719	619665	237911	117591	23830	67841	16891	269523	20525	269181	105352	75627	11514	116838	19822	72267	14225	17690	70573	235180	15483	67942	19211	51944	78787	68691	21672	381511	20821	319757	242093	117216	381485	14635	71665	110351	21810	14289	67017	18111	241452	224794	74568	110595	65079	233489	17533	12526	18627	72512	19274	18760	24066	545291	13521	399603	60596	67490	72371	21916	17117	11881	12576	13195	53871	27411	50701	56700	227627	12151	66117	217039	56722	387140	56490	68032	71566	29810	16195	270086	72993	18096	75570	110006	57263	20482	74239	14708	214505	68153	109181	224105	214597	55948	56189	16475	17938	231549	170780	75292	72927	26381	68453	270757	19218	30794	14254	21391	14308	227326	214922	16596	381582	67299	269132	15233	23942	72825	330450	70661	103724	21425	13805	114584	227120	545156	12259	13714	232337	327951	71726	83796	15122	58186	14829	232714	17691	69837	15201	18671	93742	67581	23892	14128	15464	270058	20927	56208	26386	67542	16017	11512	22059	54196	11545	64706	67405	74121	243574	15566	15378	22352	11596	14121	14102	16948	15468	22063	16835	12580	433256	228432	433619	434147	20589	114715	66839	16211	13835	11517	67680	78892	20655	13400	22064	108958	16775	212943	20888	233726	67590	229227	13177	16416	15570	21752	117158	241070	67474	19299	268932	17535	11941	208884	16579	170439	69581	26426	71532	242425	19171	215113	208760	192654	20508	76633	74753	21826	330660	16323	18032	244373	16828	12921	17970	18619	317757	103534	16878	70686	20476	19696	18053	20464	52898	76779	14263	75087	68099	21387	100102	57783	16658	266632	15193	67573	70129	13866	108841	232679	20300	18171	19091	22153	117226	69716	240087	241431	14309	16873	11928	54354	243529	14325	17523	12365	27359	20602	70355	77929	216963	13136	270599	11937	218476	17686	71978	13123	69847	12631	101809	104099	14373	70456	227800	66587	56196	18302	72774	353172	100044509	338337	18080	666048	16522	110637	15469	72313	67788	215114	637515	19063	11647	69617	70779	109700	54670	116939	26559	20444	19252	106931	110895	67544	108086	18854	53624	26972	100503085	216799	23802	57755	14248	105787	387609	13175	194952	26466	242341	72565	67013	110784	16952	140740	18770	18708	12125	11830	16409	11669	56637	14062	110265	13120	11768	21835	67207	50766	11686	170826	195434	84652	12374	242297	14455	53318	216225	110093	70238	64337	18741	109342	216285	18640	13590	232431	56183	332110	16678	69601	57320	12265	11784	18753	100952	13427	20014	50781	21473	20194	227197	241556	94352	18647	17836	69638	12505	211323	100470	18477	20531	19215	16906	18762	107368	12715	11634	215708	64292	22325	18143	58185	66253	27372	17345	58801	216877	19164	269704	67475	12774	117149	68668	320997	20391	54397	66824	22346	244954	20662	13685	12725	12097	12061	20255	67059	14339	15467	14103	18613	319504	94062	11743	319776	229675	19701	20403	23801	55982	18378	207911	15040	58234	110379	211945	66469	21973	19660	12273	74467	54648	17470	18099	26909	50500	233744	269637	80837	76884	18387	18506	19341	231044	56384	258658	71699	12114	217721	18082	12293	214531	14170	233549	12879	67041	216725	20334	212073	54445	170571	20269	74362	20520	18288	67426	225887	16155	58800	77446	18300	65973	20365	94222	20597	20568	83814	12946	69165	24102	212898	14066	107702	17158	54369	53312	231464	20648	20867	234695	18815	107770	68971	51800	26408	230848	50754	58875	70432	18609	237175	26390	16467	16527	22433	14816	214952	80290	72542	109658	71881	71069	74145	217069	239405	12425	226720	70450	257635	13649	69309	52504	320191	74561	14768	74191	18292	76816	107765	70235	11504	68897	208922	69190	16783	11983	17193	11841	14950	209039	16803	74315	68708	11814	99377	19302	23936	67088	17380	227659	18636	67554	381072	225642	71276	212517	74185	12235	15531	233335	12393	17879	14628	67993	19055	16994	69470	83429	72393	66477	83383	70511	226243	15160	22654	12237	12409	20249	16514	53322	16769	330483	23962	53975	71778	22333	13109	13482	65256	52850	100038489	18595	22762	387164	723870	80283	13603	433091	21888	20671	21990	56808	18771	60594	244349	64685	14620	14761	104884	11671	16589	72658	15958	12752	11799	217212	16189	12829	98845	22376	27057	18442	18383	19383	227292	74186	18548	67963	67442	64898	12489	14193	26992	70797	20512	11516	93672	387201	68767	11697	60505	170755	26361	26457	110066	68755	67903	218203	20997	216438	381306	18133	171168	15529	67865	109093	12918	226304	75965	330010	12367	108012	381605	14682	12577	234839	18948	228359	14130	338363	170574	70789	11656	16007	73451	30926	268752	213783	217718	27413	171395	16429	11845	59030	16004	109113	22142	22431	268373	12723	59045	71934	99375	215707	14728	14073	18413	100201	19130	73254	114601	21812	100009600	225872	380601	105171	76281	381356	27223	14595	80294	75475	70310	241568	237625	11846	18126	20505	12491	109674	72508	78688	70370	68401	56289	17168	226541	67732	233865	16568	18285	68947	224860	54427	14917	56275	54712	15458	29813	65960	629970	67065	99526	20657	71382	114868	207304	212139	67605	18004	18991	11595	338374	21789	56542	210992	56513	53872	319520	239667	17201	66226	14807	381644	380714	232339	14764	234836	13798	57349	72160	213765	227333	74155	213575	171209	22682	17305	18602	212111	30941	73634	170706	22339	16512	232334	103935	106628	69692	13614	18810	14378	11810	108013	73347	19247	77951	217835	270162	22122	15260	67384	18750	19411	140630	246221	15945	381305	14464	18507	215257	13983	73181	327963	54195	14843	16840	19317	228880	258924	240444	110213	16973	68588	13168	30931	338350	12458	210808	63958	320832	20744	66525	14991	13650	30954	69930	83603	66634	11859	268980	59050	50723	233826	19713	14710	13828	83703	66277	12484	20028	17150	58810	78943	14773	73582	20463	22353	236794	18166	232341	21825	69010	12478	18377	13406	385643	12173	12012	235283	57138	245595	19261	67579	20603	319924	268510	17393	15107	13424	229599	70478	236899	116870	69698	66704	117150	98388	387167	14226	23797	108682	67444	104184	238871	234353	68018	108857	17775	11889	100206	19695	73274	14365	14569	13857	100503185	16399	73379	217125	75750	67739	230810	442827	620235	106869	20604	22695	56807	67016	226278	20623	69162	232975	142681	21426	66935	233115	56405	207728	57765	50929	217698	71982	29808	18763	18591	15139	22164	214579	14694	21947	75430	100141474	22139	20869	18639	217684	12043	22652	239027	13167	67972	20728	20556	11883	20887	20229	66889	70881	13370	54004	108017	75410	330260	67980	231946	20516	17886	15373	19345	14183	218194	16526	17202	53881	320011	12111	11991	219103	217344	20402	53421	66695	12424	338370	319579	76025	11998	20652	12771	225115	14681	20423	66632	66437	116873	14634	50873	66972	20187	12316	228960	54167	140795	18974	319272	12843	56690	110616	11717	228839	353190	228790	17395	20517	57342	58805	73094	70497	18679	20909	16162	12826	109241	68877	108909	21814	74277	387231	215085	20698	19122	69585	22178	78405	11792	18089	380684	21846	142980	116871	192113	17311	217893	14815	231672	54325	226652	59012	52662	15384	18198	237038	22067	108911	319944	15957	11691	22158	105246908	57442	433938	208188	73804	209760	244891	66192	74144	74754	116848	271457	230787	207227	17927	27973	111173	70885	64009	50523	12479	110355	210044	216363	102467638	11502	89867	54483	15203	56506	71746	16410	319984	15361	244757	17341	12269	13867	18993	53945	15900	18439	65962	22785	54393	353047	320502	240069	71683	18537	17434	23876	67557	107568	192157	19645	30957	66042	12512	217305	21824	13033	224023	17474	11980	11303	21819	232836	269261	20191	12274	14430	236266	72772	74178	23828	14233	67836	213053	20308	66190	53901	14180	268996	217666	19336	22242	56018	12495	229709	17939	30925	21748	320271	80879	329831	81877	67010	16646	269642	21416	319583	58230	320772	17755	12630	20544	252838	20754	14799	65255	107508	71865	67030	30839	22385	16485	13488	12499	16867	83946	73490	332579	56878	17685	235312	244879	66114	72047	66333	18778	14735	67574	66500	140494	11304	17237	63993	20296	12268	231805	68375	50518	15975	208104	75909	20913	71223	109910	330962	19156	21338	109331	231050	11997	53608	18799	12957	68251	54139	75735	225341	18430	229445	16324	269593	270004	13052	27421	18036	69994	56629	98415	224814	17527	12292	217119	140486	110052	100090	93841	16511	207615	277854	107747	19090	380959	76464	13557	216853	13543	19376	228836	17289	69810	11609	66356	239420	71602	93896	54409	24131	52118	22371	20287	192136	75007	14705	399558	433323	16163	14802	80888	21809	387141	14013	69742	226518	14105	83925	109697	11891	17480	75725	67373	70207	19127	20390	26754	68846	231507	16201	382562	110305	13383	30949	27029	13861	16154	18479	14077	18607	233912	218865	20399	12227	19116	50768	22288	209590	72948	74267	15364	208727	64383	11651	19128	66813	74143	21828	112406	18861	76890	28114	52276	105348	66917	212190	230828	58994	14775	70796	22406	55978	230721	224129	14479	11770	54721	11749	22359	16002	50878	22042	12391	74330	229279	18390	14933	12704	68070	21821	107527	66811	12523	26554	66950	227721	56406	50799	56422	26422	231474	208936	15502	11409	330166	26407	17136	52830	72278	15587	71803	109065	114886	18585	19226	27416	80898	215855	11765	68276	18626	239789	12922	268936	76273	68015	333883	360216	68795	12638	54426	223753	20970	228850	14038	70208	56077	56455	11772	68421	216169	11484	213272	78774	67760	17909	74244	170750	19049	20494	14160	56199	64214	15567	77914	73106	116905	30939	54486	109731	69073	60321	239436	27273	217124	15129	67460	619287	19752	76183	56209	218624	84506	16450	19143	56612	170952	102635496	13200	15519	70571	11832	11690	20778	67885	140477	20605	19106	15550	20536	320405	17224	68667	70616	56484	72195	83962	69562	112405	74488	94175	11350	494448	66113	108699	24015	64406	11421	18416	15270	74772	20112	238505	19210	101867	207521	12733	22608	56369	30805	12765	54631	11877	217593	68636	56371	246694	114128	58860	216343	71365	16331	22320	13831	74245	110082	56437	110168	406218	12394	56190	100502940	68753	69683	14600	218215	384557	20392	230784	58244	56802	100503572	68465	217558	227325	74270	20848	217410	20397	11542	319352	108671	214855	14599	79263	29819	80907	20193	18426	241525	93736	13115	11789	194352	69642	72102	72899	104871	64095	57434	231510	77559	12490	268973	16922	623503	56492	230594	11425	20955	16905	17436	20425	18129	230979	227526	17475	14394	54446	12183	15110	320528	14778	226089	72027	11757	233328	14538	29869	170790	68879	101476	67790	26356	105000	11481	224044	319480	235542	12354	14657	99982	104759	27103	17928	19281	13836	224727	260302	18563	14871	244091	380709	434439	12294	21366	245866	14406	111346	56526	30785	19335	71206	69836	73205	99929	94275	13726	192236	21991	217265	14118	545925	170829	68089	12494	546134	16194	69188	327957	15505	30942	11492	56543	71833	20606	67811	12652	108078	66203	209966	66397	245860	27403	18005	18227	19017	26401	19146	223754	18412	24044	96935	382018	218138	12050	20674	103161	19072	244871	330474	13871	17203	66790	14388	12662	23945	58172	214106	223827	56174	15488	12349	208449	14119	108116	268294	64378	21927	15951	230775	67109	20345	225929	18783	55943	193813	70300	226551	106529	70891	226178	52463	18127	59126	110902	227377	259277	67260	170733	399510	68678	27054	51792	67399	11684	319801	213498	12703	333669	231103	66787	108811	13122	14874	17309	68723	26360	228993	21766	74841	14415	66694	20321	71902	171506	11867	11816	11652	18417	103213	338346	238673	18830	108100	140498	16367	208439	108011	22694	94047	72002	13858	74442	22780	219189	243771	67800	225518	54131	277939	64704	19663	17390	17161	12582	239790	338371	20723	67154	22324	26430	16373	80886	66898	77041	12304	16190	100502698	22229	378435	17113	26414	77805	16341	71785	110935	66521	69036	78286	67488	56739	19377	77799	19414	57435	14381	13666	100017	12053	16412	84094	13496	54608	209815	23796	17969	20350	77519	114654	72674	226844	217356	57432	26893	20614	20250	18792	227615	243897	217340	211986	12189	66294	14633	16976	74480	68818	21823	105246308	231532	70160	327747	239691	73747	22035	170786	18707	20135	387187	66799	12400	12896	22378	56407	59043	108052	277250	227693	83398	67678	80911	407785	19142	15925	18035	73699	17283	69354	83396	15192	54198	224440	56187	52897	385668	77411	14601	194655	74192	59033	18432	209692	16449	11622	13108	84682	229003	108154	69131	67452	117197	17248	52864	15369	12305	50528	19731	70433	17207	14268	15288	63959	17828	93739	13813	223864	237339	93694	330277	14630	70261	66905	76179	12684	224762	231583	233332	93673	101187	223513	14187	213895	14084	20689	76294	75604	16839	15874	67628	319197	384619	81879	18145	20665	114679	116701	215031	13162	20363	218503	22627	16513	14257	338320	93734	66183	107350	15289	18190	271639	234404	13032	14623	13197	15398	223918	67665	108099	234072	12944	230101	76650	14080	207704	76965	53626	14319	110454	13618	110962	107869	28253	26556	22260	12343	68750	229644	338521	64945	26569	12390	18747	68262	20167	20846	226139	243083	17864	192199	12023	229663	11423	234258	11927	223601	18389	11611	17984	17287	23792	22095	27058	233810	224836	58217	18534	12487	12825	225152	16000	12540	72338	106759	11534	18787	17977	18751	18601	192775	214763	13078	27399	20278	245537	26927	240690	18970	11555	53859	14723	213402	100705	20745	108079	18218	12798	53869	16423	319765	241447	328795	56315	170779	109052	245944	18510	13544	226970	110749	224897	16592	18010	19895	258463	114229	16870	12753	18749	19882	100504285	14962	18610	329934	107585	246179	20428	12565	12013	12159	69976	233979	54525	20677	244059	50492	240396	17167	213208	225055	81702	72434	74571	19714	15377	20377	11624	14794	94253	17288	100604	18571	12807	71567	226823	26357	21943	18994	67166	12828	22341	15381	319955	17069	723864	93898	66830	214593	208665	12772	27055	14275	21405	11945	232791	414801	57264	68338	19716	217480	94229	378425	192950	71897	387163	108069	108153	70729	14232	84112	11776	11416	230718	12751	93759	74142	244962	207777	68178	320116	21411	12010	66511	210573	13014	18559	53895	72289	218314	108943	64294	16880	56480	209200	66403	102657	26405	11364	230025	11632	13591	14204	224903	72662	67255	245446	26410	13612	69563	66402	17314	229841	320940	140780	30963	76793	20319	382045	102774	58991	54598	59290	67664	67622	72634	24053	545893	214498	16553	241490	331374	210104	74703	56711	240442	14106	68742	66912	110279	238896	67092	57875	231207	80291	74105	67845	69568	26570	28080	20404	57267	12824	12306	12476	27045	67742	56294	14199	246102	71742	320795	66085	26889	16529	12399	14545	11308	319909	15445	237211	245572	108654	14658	22388	18584	17160	216456	74359	224624	53331	106039	18646	231871	69049	668303	242669	170823	56760	72136	22427	13631	230484	67451	14715	14048	193742	70061	73835	19159	18201	18202	56626	225888	20893	16641	12724	50932	170822	12702	16451	74238	269116	58807	13610	11828	381409	20747	72590	18012	20897	16404	83490	237636	68916	216019	14377	14234	227717	20481	12640	212514	12581	11863	245622	21412	11648	229285	21843	20276	12554	70458	53424	22031	170484	13481	237831	17129	12411	27409	19275	64139	14182	56541	19264	114644	52668	70101	20210	215449	223453	66395	209586	11909	20203	93884	68112	15931	14732	69863	12048	12509	170725	231098	16572	230824	14792	74103	242585	56177	71707	78757	12633	329178	50791	13490	18018	545975	22354	16535	56473	12876	228869	78317	228807	15161	11992	50505	58866	23893	16779	14299	108058	170741	212712	27425	19225	11774	14699	66310	233080	14790	19155	71137	22276	233918	102866	11732	237504	13345	320910	16866	21951	21674	71832	13190	13119	84004	56378	226849	12032	67096	66834	76366	13884	241066	233805	224671	226641	77300	20528	22017	59125	19659	80795	15937	20730	329910	67469	68729	14755	81703	70362	13549	71412	14051	338364	12778	12453	54636	17132	209268	55963	20716	76589	21786	72175	71371	78816	69116	13205	14281	73287	50914	13172	16576	56636	106633	17127	74116	14238	20692	72103	18703	18484	246256	104886	75717	71974	76487	56494	26373	94280	20538	20526	50877	212503	53886	16498	72821	245555	52589	19883	229542	16819	353282	76408	16639	22217	71111	241639	72745	381549	52530	78134	104263	66650	19877	54200	21386	17101	17354	216439	18935	13856	28248	13640	20907	57916	214901	14085	433294	17968	243853	19124	237858	68972	16795	15258	11821	20873	69327	237436	15357	67116	246133	226442	107766	114875	11733	72461	140483	56086	70397	50490	77609	11787	12421	12176	12224	227095	20475	12775	23831	68955	14419	22215	57277	15375	53892	20497	216829	70110	353156	110651	19698	110958	14399	225997	21938	66892	12686	116914	72432	66222	17919	56233	14748	13121	22355	217830	17859	16348	382034	53416	68671	68817	74018	378430	11966	65113	17164	12497	54128	67991	18826	140474	242557	269224	17381	83382	240034	69399	11907	26374	23880	107885	69871	15212	74525	107589	268977	66148	408193	70551	70008	69109	22712	22187	19650	338366	12419	72567	13384	14704	21343	210198	238276	19777	104416	229603	12322	227358	99512	67776	16159	235431	68865	12840	320712	69605	235584	94090	12511	23919	14787	13487	11677	67453	18125	246696	102857	18159	22680	15902	320560	237542	12671	19222	72098	22360	21399	208898	12728	77767	56292	16173	328949	16322	16181	17933	23939	67391	15412	109578	241694	321019	330485	100043820	26987	13495	18791	26409	381524	107513	12978	11905	13642	28250	12288	317750	72097	18072	19746	93671	15560	18038	64008	18291	26367	228361	15259	101471	18030	67378	71949	214572	13690	52551	56050	21337	433632	15162	100163	56354	27376	18109	665113	229722	20529	58206	57915	387157	21898	13555	16681	22222	12351	17888	381359	11835	12387	24110	13512	13107	23984	14714	171211	66198	18024	21939	53861	11431	18478	70218	22375	320484	22337	66071	66733	101490	12928	19385	21428	67512	11370	13191	74388	723834	22241	99650	54405	76686	19243	57738	50769	66648	22598	14259	242960	20928	13851	244329	71956	106522	76267	72145	280287	100124684	54450	14151	14765	170459	12352	22349	20646	94176	21414	232944	22364	15466	171286	22361	20729	11576	171469	381022	17131	78151	70675	18121	226250	214162	69024	11519	50931	70122	74499	16161	13244	74137	50772	13388	54652	13874	101447999	18742	23992	67433	12279	70993	17972	16889	75580	12362	319742	13371	74180	12372	12873	14165	72960	226830	71514	24068	110893	77582	68758	239606	18933	58911	269400	14724	68188	228357	59027	18167	228913	74182	83993	50915	23960	19769	12839	23948	54219	14824	21374	541307	16164	21665	218294	216749	229898	12395	16898	107817	13498	170771	14652	76719	111174	225288	29862	244631	26914	12364	22121	74513	77031	12326	72399	80385	68525	12647	243764	26419	15111	268656	380713	52858	14400	320204	433466	212090	19271	16881	74127	12766	238011	14255	59308	319229	12335	239273	14784	114642	72170	13368	106504	54485	239528	17130	104080	101100	15485	224674	224912	15284	18761	12737	18549	140492	22256	20680	13056	234135	12567	18675	76501	15473	26564	636791	26926	217353	217370	104418	12955	14789	14751	17105	12747	269209	56424	16019	74591	19219	56774	20331	192160	66435	74741	286940	24057	68114	71472	16493	22632	114142	18021	18105	18150	74401	17171	18189	16992	22262	14385	22319	71624	12895	53357	21869	76577	16068	74498	13340	12913	50706	26424	16509	13437	73293	69564	235320	57751	18168	140475	15402	75786	66473	319965	21844	54326	64209	18643	60504	19662	22083	67501	67375	106722	108089	14034	71706	11636	68434	68020	15511	17386	320736	235626	269152	12041	74006	20186	107221	56322	99571	77573	14425	403187	235380	14061	75767	15976	270076	81004	15444	11610	68957	121021	219158	269682	11886	17075	54123	56471	22637	192657	106894	20256	109900	723900	26886	11501	18015	12763	233405	218165	245841	72107	216821	14127	14866	11441	317653	73729	12290	13135	13166	104174	56709	15275	74645	15257	20969	225825	22034	59006	12014	66060	12301	231834	100340	16160	215798	22026	17350	217664	11566	80752	234407	21858	11826	140499	66358	18509	77705	29865	11430	66262	15977	19227	54473	96979	16176	22141	213435	240819	81896	11540	16665	268958	30955	12990	19141	74016	27015	105722	24012	14125	14155	19386	112407	64010	14571	100756	19144	56619	19260	72709	19082	14433	74614	319901	68943	65106	66256	216001	71648	16184	14939	170643	70166	15171	212933	73941	21410	11548	237362	98660	66923	192232	100609	14910	13872	21390	72415	27681	20344	227289	218629	67815	108083	12709	380924	211446	17869	12175	12262	16010	269529	213603	67252	73910	17169	67445	100198	11815	18049	373864	58208	18987	76238	13505	16653	226861	114141	109151	20388	11428	11808	21892	216742	13349	93834	100689	21833	497652	216238	20230	332221	80902	18008	14472	68184	73158	223255	19878	80721	105193	12291	76893	71529	69123	66102	234199	66119	12583	110695	18160	72392	23959	15530	16491	16204	68095	381678	53621	74148	68828	83491	71693	11515	64934	268935	66218	23795	12154	170770	77683	67231	77053	11604	242100	20866	104158	13385	22022	210009	66126	20720	18738	68279	225845	13982
MP:0001574	abnormal oxygen level	15129	211323	16956	24131	13618	18935	20508	74256	13856	69178	16450	18091	13047	11909	208846	21809	56847	14810	13867	229877	140919	59016	83925	16878	14314	20656	75725	26569	19649	16476	14725	224912	72320	19127	19164	224903	107934	16572	212139	26563	16201	20190	21823	17156	93691	13383	17189	653016	16371	18991	14172	16658	18516	21808	14313	19227	328572	12393	15531	21349	13866	210992	19645	15394	30957	52335	53872	26564	13134	17984	12667	72345	11552	67059	230103	75646	27410	13392	16518	13819	22608	68955	20678	52822	74155	13360	243937	76686	380718	14726	16873	353156	14790	22339	13003	74178	14804	77018	67701	22632	103935	216963	14180	11937	268996	22661	13614	13837	106522	18642	58994	109181	18970	13615	53881	12824	12568	83964	244349	27386	20586	101772	67287	18127	217721	22042	100710	229279	15182	13599	15402	67042	12738	14843	14284	20187	15251	21417	13544	17869	268977	15369	70737	74362	22436	52076	66787	20666	72567	50772	19378	22138	237500	15122	18505	18987	12778	94222	26422	20388	20428	12826	14415	57434	83814	23892	230484	63993	11859	14179	74180	66394	16001	240396	22413	27140	17184	192173	76483	12577	18933	14472	13172	67784	668173	16839	110876	228357	319197	16948	19400	170574	27643	14815	231672	217351	20665	14609	14828	20672	116701	11491	22433	18198	269593	15228	319594	52377	19213	26987	22627	16332	11449	237611	16004	18741	11481	216285	239405	433938	216850	11921	12292	21412	13649	11486	16775	14160	17701	20276	18028	170765	19130	13077	14466	59040	77794	12846	12281	14232	13543	12647	20866	17928	64009	330662	16412	20845	94352	72938	53626	14365	67669
MP:0002840	abnormal lens fiber morphology	107515	12964	22004	12954	18634	110045	20692	11911	12957	18508	93684	195727	12967	14616	329165	269614	12075	228061	17886	17132	74206	16949	30923	68911	57784	100121	12961	12966	12965	69675	20788	14165	12285	67231	19645	26386	11865	211064	12968	109676	107993	12892	233187	17339	12114	12955	29815	76743	16987	12970	319504
MP:0002092	abnormal eye morphology	211323	18762	70417	50722	71175	11634	19893	13713	14262	215708	22325	18143	16153	14533	64176	229302	12774	193736	54397	68668	244954	80890	20662	12725	229776	14395	244723	225600	64075	11459	16545	17300	240595	18226	216860	319504	14103	16776	246730	239510	68813	209324	14047	23801	11480	211651	71997	64436	12385	11763	56794	69697	67133	52013	546071	14367	15979	21973	208292	18214	50500	16438	80837	14390	231044	20660	12114	192652	75124	68427	68193	76899	72713	75620	13850	70335	58800	83679	20917	242316	103986	107586	93840	83814	12946	53312	15944	14066	17158	71715	72507	21453	18815	268566	76507	19325	69358	56431	386463	218772	56031	78923	18706	50754	18424	194309	228136	110834	59287	14312	57874	227723	28169	20409	269061	22433	67102	14816	14860	72542	71881	76925	269614	20215	12416	71069	74187	622675	24013	329731	58235	18604	55992	74168	13649	17855	12266	14163	71099	76816	14791	11504	16974	109333	245905	68897	71900	51789	17193	109575	14950	75547	23937	228536	227327	235661	231670	240675	170757	73598	70186	80732	18073	13169	218820	69942	76983	15549	67554	107242	16476	93691	57784	66705	15531	12393	14628	67087	23966	110157	242466	72947	24113	12832	83429	74053	104371	15229	66882	12409	15205	75234	12236	20249	56419	208628	330483	20878	26425	71778	17967	72322	100037278	65256	15371	13603	21888	12870	74237	114604	73677	18771	98766	60594	78903	67866	19133	237823	20358	12752	100169	211666	12829	18383	192159	13619	73212	18548	11990	195727	80859	14193	14616	20512	268451	11516	21763	12837	14584	244585	73916	245904	18133	329941	171168	15529	20371	65112	67285	71769	74675	12367	21418	108012	11910	11831	223770	12577	228859	233187	18948	12462	384783	320873	23980	27413	59030	18582	16193	67365	12258	50817	19130	103743	114601	69329	20181	75475	14731	98711	18126	12491	15209	11694	67675	14712	234214	12969	223254	78688	226541	233865	234421	224796	68947	21384	79401	65960	67065	72320	99526	71382	229595	207304	69101	56535	237360	104709	73692	14685	18004	15500	71972	17536	19672	75526	14688	15893	210992	74342	194590	381644	14534	14807	18567	215814	117587	107515	19888	74155	227333	171209	13051	224807	170788	14148	22339	81907	330267	328108	77037	14593	17764	75782	17389	74206	245532	277328	12648	108013	19247	18605	212880	18117	20473	12267	140630	19411	100678	77975	19331	11564	237877	21834	230393	30878	17988	16973	30931	74276	13176	20510	268759	66525	14456	30954	69106	83603	13185	330119	56452	14710	116733	83703	239337	20028	110323	56361	16679	17387	13380	319582	72088	21825	67246	21907	50798	12173	15932	381293	110045	11698	19261	114889	268780	73689	19213	268482	17393	15170	11490	29807	211468	12961	116870	18423	14226	67725	18823	72522	13870	68018	12165	17775	12675	110289	214105	14569	13857	19661	73379	235086	19355	230810	17221	68777	18508	209456	626834	30952	102294	210145	75953	215705	12057	18744	74596	14173	14725	26894	17268	66935	71913	68944	67834	140489	67282	13859	73173	14313	71982	18591	333654	14366	114230	67530	58518	75430	81601	50996	22139	67681	12043	78308	320683	544696	107227	271887	70375	21676	11883	50770	231946	20516	330938	17886	320299	93683	75667	14183	14733	320011	219103	72137	103236	211770	110855	18596	23958	63873	66695	76025	20652	20170	218397	16328	20423	241062	12964	116873	14634	20187	210789	72433	18974	18132	12843	16846	382348	72301	353190	228790	17395	73094	12826	17996	109241	67392	21814	66394	72205	319710	74277	230872	246198	52004	19122	243961	21936	15422	22178	65100	230648	21881	19889	240185	66868	17344	56032	17311	387233	76302	106042	15384	108911	19699	16419	654470	14583	22158	17702	20148	209760	14370	240756	116810	225256	14539	66105	271457	224697	18553	231470	72982	12892	14722	11502	19228	14594	22004	269254	15376	240168	68519	20226	104012	53945	18439	320244	58998	14264	14577	22785	101568	353047	320502	226352	66120	211151	16174	192119	67547	12966	67557	327826	192157	22779	19645	30957	66042	18795	18186	13033	224023	104385	16414	11303	269261	236266	66700	14536	225280	216810	245886	233406	239408	244895	260315	14180	217666	269831	77407	16413	12495	229709	71878	26433	224111	241636	17385	67269	12589	21416	17755	216560	100434	236539	76089	17722	212528	320460	70767	73490	329165	78913	19268	230700	235312	13036	17768	329274	244879	66922	268396	18624	20317	19359	16500	56773	270120	170677	11304	20296	63993	209047	68375	50518	15975	238803	11687	21780	320840	19401	17833	54630	109910	16591	19348	60595	19156	243979	23988	235582	21338	18220	66615	12957	18986	16324	268756	269593	227867	57261	27421	66355	56629	66910	16682	16917	13430	18033	13508	319604	100090	66841	107747	380959	246103	56429	76464	13557	19376	75619	320234	12830	17289	104015	56055	15242	29876	20971	75007	14705	68051	227619	27419	27205	64385	210933	226518	666173	14451	19206	54403	67373	18119	70207	208431	269941	231507	212032	54635	71395	13383	20683	14912	328572	27029	20737	56389	11630	231051	18607	14077	225998	71991	100317	19116	17684	114873	22350	16590	109168	74143	28114	238257	76668	228061	66917	67661	22590	73660	106064	68911	14775	26565	22406	16790	16998	11629	11749	22359	12571	71492	242022	16002	225912	20375	13655	13608	16597	74107	94187	15568	192212	59011	20615	13411	58859	54632	21821	27078	66811	12521	107527	69554	67477	18287	100033459	56338	18755	26432	56406	56422	69207	208936	54610	211556	67618	15587	72007	19226	232174	11765	14782	69237	71820	100233207	57764	231659	67849	107587	19651	11820	76273	319758	68015	20354	12638	17261	56455	11484	17909	104386	170750	14617	230233	18128	230801	12162	55950	66083	116905	74159	12776	233046	22248	17217	66050	67180	215772	67468	619287	217201	17874	56209	18213	70827	56612	102635496	17388	20779	15573	57441	15519	213948	20605	77583	58799	20536	195209	56484	16564	191578	12958	547176	54208	69562	74152	77087	11350	104374	24015	109676	107993	68017	15270	58250	21864	67306	53627	224481	12765	21667	13360	18194	11877	76920	240641	114128	246694	19079	171281	72759	225192	233789	18230	72039	347722	99683	338352	19881	17355	68273	68753	52028	69674	22018	117589	100503572	77945	14919	227325	217410	234155	22601	79263	329872	74443	20750	80907	233064	93736	12903	77579	108664	72102	104871	268281	77559	192176	13518	216869	74075	73469	18504	104377	72569	17159	11425	13654	16905	66978	18129	52398	17475	111334	54371	320528	75746	72027	233328	19016	18777	214058	101476	75422	67790	245424	241489	76407	17701	210094	233824	68948	20788	104759	380608	53404	16334	70579	13836	20471	73942	244091	17537	80297	331011	22157	19370	21366	11876	15368	380614	111346	20016	19335	20322	381157	330460	76877	192236	381801	217265	170833	21475	15903	320615	269878	22293	71833	20606	98432	105278	11695	209966	408022	26401	19017	228366	19733	233020	207425	24044	75974	22773	11852	54616	244667	20674	330474	13871	16647	66790	14388	12662	224045	23945	233575	15488	72096	14119	93728	268294	14823	22227	107507	67305	16009	74450	70300	14311	234776	52463	18127	216227	67399	93695	14809	213498	101565	19892	67389	13122	27660	67487	234683	72503	228993	104352	74841	67773	71902	11816	74008	72649	107785	18830	140498	217303	108011	26931	232533	14229	66283	16851	54131	17390	12683	23890	12006	67008	74504	328035	75296	14745	16373	68995	56753	77041	227632	27392	18431	66521	66810	78286	100038570	70430	67488	210297	14696	72843	234358	665700	16412	75083	232906	69080	68646	13386	245906	23796	320538	20350	17969	11783	72674	140629	20614	18792	76166	227615	56847	14087	218454	109828	14611	72691	217340	195046	235435	107421	67921	104237	80286	243219	231532	231863	17773	14676	68988	67230	23922	14265	17878	67998	19256	79264	270190	433759	11932	13819	23790	18148	69748	215015	106025	59043	17986	21415	66932	12075	19272	19142	19373	59058	67179	233065	13436	12951	117146	29877	54198	20586	385668	22173	216131	20519	56531	71063	14913	16449	11622	69459	76743	19434	23969	108154	100683	67042	232946	30044	21417	117197	52864	19731	75811	15288	232288	63959	17828	21982	381694	83408	76179	17930	56530	224762	16822	16997	56790	56320	50849	12924	72750	213895	380928	54352	208836	66054	13039	14107	22038	22596	23917	59009	18145	216616	230857	22697	27224	243755	14587	17762	76113	66183	15289	432486	329416	18587	234404	217737	223918	56297	19646	70866	53885	207704	56758	14319	13618	107869	93730	22260	228410	231290	195018	76781	229644	114716	237353	12578	11658	56278	103996	338521	64945	13653	19053	238021	51797	20846	21808	192199	12023	17921	11423	11927	227743	76933	18389	233810	259008	16987	12970	55991	68024	545370	107746	69090	231326	12540	18717	110459	106759	12368	11534	27027	18654	242509	66983	66454	65945	18242	13078	71461	224008	12217	19014	67161	26927	18970	11555	20583	100972	105866	226519	240888	14294	68992	53869	93835	50997	18634	76574	328795	11666	18241	13544	224897	13507	217707	74549	20666	18010	213081	16870	12827	29816	67374	72823	105782	68628	100073351	12159	67006	241950	67302	69976	100042480	244059	14561	18788	213208	269695	225055	19714	18295	11624	18571	320534	66970	100604	226823	12807	269774	208177	26357	21943	12828	11911	72042	11541	15381	74022	101943	15208	319955	319594	13812	66830	19126	229725	208665	12772	22326	319565	217166	14275	13639	80280	269120	18457	109880	330409	108069	76580	72949	70729	12285	14232	66994	11776	93759	26562	14686	72055	68178	230809	76582	52906	24069	66511	14174	13014	17153	93692	108943	11601	100039707	79235	18212	16199	230025	14842	20656	218756	66443	269994	67122	78891	211978	109584	118446	74747	75420	20115	67255	268390	102093	56175	20351	229841	20259	140780	107698	77626	76793	12167	212989	20849	21859	232987	13506	102774	107022	59290	70950	56350	22041	67091	241490	56711	240442	14106	381314	104327	332175	67909	57875	104017	17342	26570	218699	71169	12824	70984	12614	111335	246102	71742	26889	333329	76701	107351	327814	232491	19330	20427	68904	100088	67978	13070	14590	19353	109594	18131	100121	230484	20842	11682	109748	14048	12785	56745	109920	70348	192897	12724	50932	17022	215384	74522	75553	12954	235504	13610	14609	219026	18012	20897	11491	68916	72462	216019	106821	14234	18769	20481	14610	66597	11468	101401	16621	76524	76787	104009	67534	12554	100034748	23806	14178	18188	71868	224640	271842	70178	18566	24115	77569	12411	76645	243743	78896	14182	22414	70101	226090	114479	56044	18185	223453	14184	20447	450219	73713	19024	72895	15931	231098	12509	230824	72578	52808	30923	12069	381629	71707	15218	17961	107065	237761	212541	75665	233071	66118	75221	218103	20431	263406	78414	50505	15959	16779	102098	14299	107260	19225	107939	11774	14699	380718	230234	16848	442801	67470	16797	19155	22754	230119	241324	13345	14218	21951	380732	237422	234724	107271	20266	13190	73750	13660	72296	14120	72749	15978	238988	17281	101540	67096	269604	68728	213121	260305	226641	19025	15182	225004	19659	17222	30841	56811	27041	14755	76559	13549	14598	264134	387356	192195	12778	54636	17132	76589	72175	244666	29812	22061	18997	14281	20620	16576	106633	64379	50933	14238	20692	17769	67039	71974	110026	26373	213993	66408	66949	52589	94178	353282	117592	60344	241919	243816	280635	101142	18211	319207	381853	19877	20661	67031	319415	17101	17354	20874	228714	18935	12215	66885	242235	20907	217207	243853	227195	16795	15258	232827	22156	214111	216892	70673	17364	107766	104570	17937	213236	269356	227541	17979	11787	12421	18984	70461	268880	12176	20349	216274	227095	20475	12775	70527	23831	75796	77974	73230	19697	19231	353156	75613	331474	225997	12686	73873	74374	109576	12822	319638	23908	17245	73754	56485	211006	224997	11865	68055	11452	17164	211064	54128	29815	69399	23880	69871	212153	242736	76800	20147	213760	22283	70008	170759	15894	22187	72567	77040	227358	14586	22340	18170	67776	17210	112419	64817	73167	234542	226548	20664	12988	387145	66359	67453	19366	18125	246696	635702	13617	20753	320560	105239	12671	12929	14432	50785	56292	16173	13057	16772	71709	109578	12628	231147	65969	330485	407821	241296	18791	235439	26409	328274	107566	107513	11905	232201	68952	16886	18028	13405	13667	209601	317750	208440	63859	108829	93671	59020	110350	66279	56357	228361	319535	78878	101471	18030	108072	67378	231214	57255	13690	16911	433632	74194	27376	18109	77035	229722	68703	22384	21898	13555	67333	77706	12351	224224	12387	18541	13434	74032	171211	13180	66789	18478	70354	98303	22375	320484	50917	74023	50721	23964	110380	19385	67157	99650	22772	19243	71375	244071	217218	50769	320718	14865	67898	104382	244329	71956	242409	19255	76856	68507	67498	11842	109752	12361	94245	21414	14360	12968	232944	12995	16728	20729	272538	171469	74019	70675	18121	52023	320790	226747	50772	54652	15366	101447999	18742	21413	224824	271786	75580	229731	243537	100502841	14165	17993	24068	68758	70902	66691	16664	74182	66505	23923	237052	19769	17118	15228	54219	14824	93760	101985	17877	218294	50797	68226	22630	65114	107817	59288	13498	76719	56088	77031	237911	108686	18845	546611	26419	259172	14036	215335	102640920	74127	56771	17690	66399	67942	14786	109754	51944	103971	68691	21802	319757	117216	94181	13607	106504	54485	15485	224674	101100	56194	18054	18761	268755	21810	67422	13056	12965	107581	68832	12567	110595	18627	26564	26926	234740	69453	24066	545291	12955	108037	14825	60596	76123	12747	109792	16440	12576	109548	11881	13195	329650	27402	66117	227627	12151	239336	19771	217039	226016	11418	209032	76295	114142	18021	18150	13002	319448	13131	319734	102339	74239	13821	214505	19011	55948	12443	76577	19249	239853	14254	16403	67072	68632	14693	17973	15402	15233	21844	54326	330450	70661	18643	60504	19662	13714	104146	14034	18740	18588	105450	320736	93742	214444	69675	74006	17910	57377	26386	403187	77573	67542	22059	11545	66255	69852	243574	17357	15378	14102	54123	16835	433256	192657	106894	434147	72238	243369	18015	218335	20589	20655	53333	237891	12677	216821	16775	67590	233726	56734	229227	16416	13166	104174	107723	268932	211948	109145	73728	17339	26426	22034	71532	67758	66060	26920	77864	17350	18032	16323	23928	72886	54396	18619	234407	20476	16878	21858	382118	18053	69821	237615	108841	22141	232679	81896	71338	11540	26395	13844	69716	71782	24012	112407	12967	64010	93881	78242	76260	105827	68915	77929	245707	109565	17686	66256	12631	101809	242691	227157	353172	338337	110637	105246	228094	56368	215114	192232	76747	19063	70779	14910	54670	72415	107485	15460	66902	93684	213603	226025	67252	56353	18049	12790	58208	13505	16653	268783	226861	210035	16949	14042	11428	101700	13358	14663	21833	67922	20230	17116	332221	11669	17126	252973	19878	16329	67207	50766	12583	12374	70238	15530	241230	18741	216285	18640	98732	11515	54169	494546	266781	223922	77683	67231	271209	77053	109738	16842	20866	14237	14695	12505
MP:0001303	abnormal lens morphology	19228	14594	320538	22004	20350	66885	11783	215708	56847	109828	14611	15258	18439	217340	58998	235435	22785	107421	216892	104237	12966	14676	19645	18795	229776	19256	224023	17300	227095	20475	104385	433759	319504	75796	239510	68813	209324	211651	71997	12075	19272	233406	12822	239408	69697	546071	14180	14367	217666	67179	21973	23908	77407	56485	211006	11865	11452	211064	16449	12114	29815	76743	69459	19434	23880	108154	69871	68193	76899	72713	76800	73490	329165	72567	15288	268396	103986	73167	20664	12988	50518	16822	66359	76507	16997	635702	56431	50849	386463	218772	56031	109910	19348	213895	60595	243979	320560	18424	208836	14107	14312	66615	57874	12957	227723	13057	269061	18986	16772	268756	14860	227867	71881	65969	57261	407821	330485	269614	56629	243755	58235	235439	16917	26409	17762	76113	13649	432486	107747	13405	208440	76464	223918	13557	12830	70866	56357	319535	207704	51789	78878	56758	101471	108072	75547	107869	13690	23937	235661	228410	170757	68051	18109	77035	73598	70186	229644	18073	64385	76983	114716	237353	12578	666173	67333	14451	12351	12387	231507	212032	51797	13383	57784	66705	13180	21808	15531	18478	70354	22375	110157	14077	74053	76933	104371	66882	233810	12409	16987	12970	12236	545370	109168	231326	99650	26425	110459	71778	19243	244071	12368	28114	18242	228061	66917	71956	244329	19014	68911	14775	26565	73677	18771	60594	11842	109752	11629	21414	240888	12968	71492	16002	225912	242022	13608	74107	12829	59011	20615	18634	328795	11666	70675	195727	52023	18287	224897	74549	14616	21763	14584	16870	12827	29816	56406	245904	18742	208936	54610	18133	72823	224824	271786	15529	75580	12159	69976	14165	17993	18788	12367	21418	19714	11765	69237	223770	12577	68758	228859	320534	233187	226823	67849	18948	26357	12462	12828	76273	11911	74182	20354	72042	15381	23980	13812	11484	17909	218294	104386	107817	59288	67365	13498	80280	12258	50817	76719	12162	19130	109880	114601	237911	12285	69329	20181	75475	17217	98711	76582	215335	74127	14712	56771	12969	93692	78688	56209	67942	108943	100039707	233865	109754	68691	234421	224796	16199	21802	79401	57441	94181	15485	67065	56194	99526	229595	237360	77583	211978	19672	12958	69562	12965	107581	75526	68832	102093	11350	229841	104374	140780	107698	109676	107993	194590	381644	545291	12955	14807	232987	20849	76123	117587	109792	107515	107022	109548	27402	22041	18194	14148	11877	330267	77037	14593	19079	240442	18021	104327	18150	319448	74206	104017	17342	214505	347722	338352	12824	17355	68753	111335	246102	71742	140630	26889	100678	67072	227325	19330	22601	100088	330450	79263	18643	17988	14590	104146	20510	100121	30954	268281	69675	77559	109748	216869	17910	74075	104377	116733	83703	26386	239337	77573	11425	16679	319582	243574	15378	52398	74522	12954	110045	14609	433256	192657	320528	11491	68916	106821	14234	218335	20589	18769	66597	75422	11468	16621	67790	237891	12677	216821	29807	56734	12961	229227	68948	23806	20788	380608	18423	70579	13836	68018	76645	17339	110289	71532	14569	66060	19370	19355	230810	18508	111346	56044	77864	17350	626834	20447	20016	19335	54396	20322	381157	330460	73713	18744	19024	17268	170833	30923	12069	381629	17961	237761	320615	66118	11695	333654	67530	15959	69716	19733	233020	24044	320683	22773	11774	544696	107227	12967	93881	67470	244667	22754	13871	50770	20516	17886	17686	15488	75667	268294	320011	13660	14120	72137	338337	107507	22227	103236	17281	68728	66695	105246	228094	76025	215114	216227	72415	107485	12964	66902	116873	67399	17222	14809	93684	210789	213603	226025	67252	56353	13122	14598	382348	73094	17132	16949	104352	67773	12826	244666	66394	319710	246198	107785	52004	140498	243961	11669	17116	332221	66868	108011	17126	67207	20692	50766	67039	16851	17390	67008	71974	12374	75296	70238	241230	18741	17702	66408	494546	225256	60344	67231	70430	109738	20866	319207	12892	14722
MP:0005391	vision/eye phenotype	211323	18762	70417	50722	71175	11634	19893	13713	14262	215708	22325	18143	106952	16153	14533	64176	229302	12774	193736	54397	68668	22249	244954	80890	20662	12725	229776	14395	244723	225600	64075	11459	16545	17300	240595	18226	216860	319504	14103	16776	246730	239510	68813	209324	14047	23801	11480	211651	71997	64436	58234	12385	11763	56794	69697	67133	52013	546071	14367	15979	66469	21973	208292	12273	18214	50500	16438	80837	14390	231044	20660	12114	192652	75124	68427	68193	76899	72713	75620	13850	70335	58800	83679	20917	242316	103986	107586	93840	83814	12946	53312	15944	14066	17158	71715	72507	21453	18815	268566	76507	19325	69358	56431	386463	218772	56031	78923	18706	50754	18424	194309	228136	110834	59287	14312	57874	227723	28169	20409	269061	22433	67102	14816	14860	72542	71881	76925	269614	20215	12416	71069	74187	622675	24013	329731	58235	18604	55992	74168	13649	17855	12266	14163	71099	76816	14791	11504	16974	109333	245905	68897	71900	51789	17193	109575	14950	75547	23937	228536	227327	235661	231670	240675	170757	68708	73598	70186	80732	18073	13169	218820	69942	76983	15549	67554	107242	16476	93691	57784	66705	15531	12393	14628	67087	23966	110157	242466	72947	24113	12832	83429	74053	104371	15229	66882	12409	15205	75234	12236	20249	56419	208628	330483	20878	338372	26425	71778	17967	72322	18829	100037278	65256	15371	110794	13603	21888	12870	74237	114604	73677	18771	98766	60594	78903	67866	19133	237823	20358	12752	100169	17252	211666	16189	12829	18383	192159	13619	73212	18548	11990	195727	80859	14193	14616	20512	268451	11516	21763	12837	14584	244585	73916	245904	18133	329941	171168	15529	20371	353188	65112	67285	71769	74675	12367	21418	108012	11910	11831	223770	12577	228859	233187	18948	12462	384783	320873	237979	23980	27413	59030	18582	16193	268373	67365	12258	50817	19130	103743	114601	69329	20181	75475	14731	98711	18126	12491	15209	11694	67675	16963	14712	234214	12969	223254	78688	226541	233865	234421	224796	68947	21384	79401	50782	65960	67065	72320	101489	99526	71382	229595	207304	69101	56535	237360	104709	73692	14685	18004	15500	71972	17536	19672	75526	14688	15893	210992	74342	194590	381644	14534	14807	18567	215814	117587	107515	72160	19888	74155	227333	171209	387178	13051	224807	170788	66090	14148	22339	81907	330267	328108	77037	14593	17764	75782	17389	74206	245532	277328	12648	108013	19247	18605	212880	18117	20473	12267	140630	19411	100678	77975	19331	11564	237877	21834	230393	30878	17988	16973	30931	17920	74276	13176	20510	268759	66525	14456	30954	69106	83603	13185	330119	56452	14710	116733	83703	239337	20028	110323	56361	16679	17387	13380	319582	72088	21825	67246	21907	50798	12173	15932	381293	110045	11698	19261	114889	268780	73689	19213	268482	17393	15170	11490	29807	211468	65020	12961	116870	18423	14226	67725	18823	72522	13870	68018	12165	17775	12675	110289	214105	14569	13857	19661	73379	235086	11475	19355	230810	17221	68777	18508	209456	626834	110304	30952	22695	102294	210145	75953	215705	12057	18744	74596	14173	14725	26894	17268	66935	71913	68944	67834	140489	67282	13859	73173	14313	71982	18591	14408	333654	14366	114230	67530	58518	75430	76773	81601	50996	22139	67681	12043	78308	320683	544696	107227	271887	70375	21676	11883	50770	231946	20516	330938	17886	320299	93683	110789	75667	14183	14733	320011	219103	72137	103236	211770	110855	18596	23958	63873	66695	76025	20652	20170	218397	16328	20423	14681	241062	12964	116873	14634	20187	236690	210789	72433	18974	18132	12843	16846	382348	72301	353190	228790	17395	73094	12826	17996	109241	67392	239037	21814	66394	72205	319710	74277	230872	246198	52004	19122	243961	21936	15422	22178	65100	18798	230648	21881	19889	240185	66868	17344	56032	17311	387233	76302	106042	15384	108911	19699	16419	654470	14583	22158	17702	20148	209760	14370	16183	240756	116810	225256	14539	66105	271457	224697	70885	18553	231470	64009	72982	12892	14722	13491	11502	20339	19228	14594	22004	269254	15376	240168	68519	20226	104012	53945	18439	320244	58998	14264	14577	22785	101568	353047	320502	226352	66120	211151	16174	192119	67547	12966	67557	327826	192157	22779	19645	30957	11829	66042	18795	18186	13033	224023	104385	16414	11303	269261	236266	12842	66700	14536	225280	216810	245886	233406	239408	244895	260315	14180	217666	269831	77407	16413	12495	229709	71878	26433	224111	241636	17385	67269	12589	21416	17755	216560	100434	236539	76089	17722	212528	320460	16485	13488	70767	73490	329165	78913	19268	230700	235312	13036	17768	329274	244879	66922	268396	18624	20317	19359	16500	56773	270120	170677	11304	20296	63993	209047	68375	50518	15975	238803	11687	21780	320840	19401	17833	54630	109910	16591	19348	60595	19156	243979	23988	235582	21338	18220	66615	12957	232023	18986	16324	268756	269593	227867	57261	27421	66355	56629	66910	16682	16917	13430	18033	13508	319604	100090	66841	107747	380959	246103	56429	76464	13557	16847	19376	75619	320234	12830	17289	104015	239420	56055	15242	29876	20971	27358	75007	14705	68051	227619	27419	27205	64385	210933	226518	666173	14451	19206	54403	67373	18119	70207	208431	269941	231507	212032	54635	71395	13383	20683	108112	14912	328572	27029	20737	56389	11630	231051	18607	14077	225998	71991	100317	19116	17684	114873	22350	16590	109168	74143	98386	28114	238257	76668	228061	66917	67661	22590	73660	106064	68911	14775	26565	22406	16790	16998	11629	11749	22359	12571	71492	242022	16002	225912	20375	13655	13608	16597	74107	94187	15568	192212	59011	20615	13411	58859	54632	21821	27078	66811	12521	107527	69554	67477	18287	100033459	56338	18755	26432	241688	56406	56422	69207	208936	54610	211556	67618	15587	72007	19226	232174	11765	14782	69237	71820	100233207	57764	231659	67849	107587	19651	11820	76273	319758	73940	68015	20354	12638	69956	17261	56455	11484	17909	101739	104386	170750	14617	230233	18128	230801	12162	55950	66083	116905	74159	12776	233046	22248	17217	66050	67180	215772	67468	619287	217201	17874	56209	18213	70827	56612	102635496	17388	20779	15573	57441	15519	213948	20605	77583	58799	20536	195209	11520	56484	16564	191578	15211	12958	547176	54208	69562	74152	77087	11350	104374	24015	109676	107993	68017	15270	58250	21864	67306	53627	224481	12765	21667	13360	18194	11877	76920	240641	114128	246694	19079	171281	72759	225192	233789	18230	72039	347722	99683	338352	19881	17355	68273	68753	52028	69674	67685	22018	117589	100503572	77945	14919	227325	217410	234155	22601	11542	79263	329872	74443	20750	80907	233064	93736	12903	77579	108664	72102	104871	268281	77559	192176	13518	216869	74075	73469	18504	104377	72569	17159	11425	13654	16905	66978	18129	52398	17475	245650	111334	54371	320528	75746	72027	233328	19016	216767	18777	214058	101476	75422	67790	245424	241489	242443	76407	17701	210094	233824	68948	20788	104759	380608	53404	16334	70579	13836	20471	73942	244091	17537	80297	331011	22157	19370	21366	11876	15368	380614	111346	20016	19335	20322	381157	330460	76877	94275	192236	381801	217265	20273	170833	69188	21475	15903	320615	269878	22293	71833	20606	98432	105278	11695	209966	408022	26401	19017	228366	19733	233020	207425	24044	75974	22773	11852	54616	52174	244667	20674	330474	13871	17203	16647	66790	14388	12662	224045	23945	233575	15488	72096	14119	93728	268294	14823	22227	107507	67305	16009	74450	70300	14311	234776	52463	18127	216227	67399	93695	14809	213498	109305	19892	101565	67389	12703	13122	27660	67487	234683	72503	228993	104352	74841	67773	71902	11816	74008	18417	72649	75731	103213	107785	18830	140498	217303	108011	22062	26931	232533	14229	66283	16851	54131	17390	12683	23890	12006	320799	67008	328035	74504	75296	14745	16373	68995	56753	77041	227632	17113	27392	18431	66521	66810	78286	100038570	70430	67488	210297	14696	72843	234358	665700	16412	75083	232906	69080	68646	13386	245906	23796	320538	20350	17969	11783	72674	140629	20614	20250	18792	76166	227615	56847	14087	218454	109828	14611	72691	217340	195046	235435	107421	382253	67921	104237	80286	243219	231532	231863	17773	14676	68988	67230	23922	14265	17878	67998	19256	79264	270190	433759	11932	13819	23790	18148	69748	215015	106025	59043	17986	21415	66932	12075	19272	19142	19373	17698	59058	67179	69367	233065	13436	12951	235033	117146	54198	29877	20586	385668	22173	216131	20519	56531	71063	14913	16449	11622	69459	76743	19434	23969	108154	100683	67042	232946	30044	14114	21417	117197	52864	320587	19731	75811	15288	14654	232288	63959	17828	21982	381694	83408	76179	17930	56530	224762	16822	16997	56790	56320	50849	12924	72750	213895	380928	54352	208836	66054	13039	14107	22038	22596	23917	59009	18145	216616	230857	22697	27224	243755	14587	16513	17762	76113	66183	15289	432486	329416	18587	234404	217737	223918	56297	19646	70866	53885	140743	207704	56758	14319	13618	107869	93730	22260	228410	22065	231290	195018	76781	229644	114716	237353	12578	11658	56278	103996	338521	64945	13653	19053	238021	51797	20846	21808	192199	12023	17921	11423	11927	227743	76933	18389	22095	233810	259008	16987	12970	55991	68024	545370	107746	69090	231326	12540	18717	110459	106759	19739	11534	12368	27027	18654	242509	66983	66454	65945	18242	13078	71461	224008	12217	19014	67161	26927	18970	11555	20583	53859	100972	105866	226519	240888	14294	68992	53869	13075	93835	50997	18634	76574	328795	11666	18241	13544	100929	224897	13507	217707	74549	20666	18010	213081	16870	12827	29816	210530	67374	72823	105782	68628	100073351	12159	67006	241950	67302	69976	100042480	244059	14561	18788	213208	269695	225055	19714	18295	11624	18571	320534	66970	100604	226823	12807	269774	208177	26357	21943	12828	11911	72042	11541	15381	74022	101943	15208	319955	319594	13812	66830	19126	229725	208665	12772	22326	319565	217166	14275	13639	80280	269120	18457	109880	330409	108069	76580	72949	70729	12285	14232	66994	11776	11416	93759	26562	14686	72055	68178	230809	103889	76582	52906	24069	66511	14174	13014	17153	93692	108943	11601	100039707	79235	18212	16199	230025	14842	20656	218756	66443	269994	67122	78891	211978	109584	118446	74747	75420	20115	67255	268390	102093	56175	20351	229841	20259	140780	107698	77626	76793	12167	212989	20849	21859	232987	13506	102774	107022	59290	70950	56350	29866	22041	67091	241490	29867	56711	26946	240442	14106	381314	104327	332175	67909	57875	104017	17342	26570	218699	71169	12824	70984	12614	22040	111335	246102	71742	26889	333329	76701	107351	327814	232491	19330	20427	68904	100088	12298	67978	13070	14590	19353	109594	18131	100121	230484	20842	11682	109748	14048	12785	56745	109920	70348	192897	12724	50932	17022	215384	74522	75553	12954	235504	13610	14609	219026	18012	20897	11491	68916	72462	216019	106821	14234	18769	20481	14610	66597	11468	101401	16621	76524	76787	104009	67534	12554	100034748	23806	14178	18188	71868	224640	24055	271842	70178	18566	24115	77569	12411	76645	243743	226791	78896	14182	22414	70101	226090	114479	56044	18185	223453	14184	20447	11909	450219	22591	73713	19024	72895	15931	231098	12509	230824	16572	72578	52808	30923	12069	381629	71707	15218	17961	107065	237761	212541	75665	233071	66118	75221	218103	20431	263406	78414	50505	15959	217143	16779	102098	14299	107260	19225	107939	11774	14699	380718	230234	16848	442801	67470	16797	19155	22754	14804	230119	241324	83965	13345	14218	21975	21951	380732	237422	234724	107271	20266	13190	73750	13660	72296	14120	72749	15978	238988	17281	101540	67096	269604	68728	213121	260305	226641	19025	15182	225004	19659	17222	30841	56811	27041	14755	76559	13549	14598	264134	387356	192195	16864	12778	54636	17132	76589	72175	244666	29812	22061	18997	14281	20620	16576	106633	64379	50933	14238	20692	17769	67039	71974	110026	26373	77480	213993	66408	66949	52589	94178	107477	353282	117592	60344	241919	243816	280635	101142	18211	319207	381853	104263	19877	20661	67031	319415	17101	17354	20874	228714	18935	12215	66885	242235	20907	217207	243853	227195	16795	15258	232827	22156	214111	216892	70673	17364	21803	107766	104570	17937	213236	269356	227541	17979	11787	12421	18984	70461	268880	12176	20349	216274	227095	20475	12775	70527	23831	75796	77974	73230	19697	19231	353156	75613	331474	225997	12686	73873	74374	109576	12822	319638	12796	23908	17245	73754	56485	211006	224997	11865	68055	11452	17164	211064	54128	29815	69399	23880	69871	212153	242736	76800	20147	213760	22283	70008	170759	15894	22187	72567	77040	227358	14586	22340	18170	67776	17210	112419	64817	73167	234542	226548	20664	12988	53321	387145	66359	67453	19366	18125	246696	635702	13617	20753	320560	105239	12671	12929	14432	50785	26363	56292	16173	13057	16772	71709	109578	12628	231147	22295	65969	235415	57811	407821	330485	14159	22068	241296	18791	235439	26409	328274	107566	107513	11905	232201	68952	16886	18028	13405	13667	209601	317750	208440	18072	63859	108829	93671	59020	110350	66279	56357	228361	319535	78878	101471	18030	108072	67378	231214	57255	13690	11444	16911	433632	74194	27376	18109	77035	12977	229722	68703	22384	21898	13555	67333	77706	12351	224224	13512	12387	18541	13434	74032	171211	13180	66789	18478	70354	98303	22375	320484	50917	19674	74023	50721	23964	110380	19385	67157	99650	22772	19243	71375	244071	217218	50769	320718	14865	67898	104382	244329	71956	242409	19255	76856	68507	230909	67498	11842	109752	12361	94245	21414	14360	12968	232944	12995	16728	20729	272538	171469	74019	70675	18121	52023	320790	226747	50772	54652	15366	101447999	18742	21413	224824	271786	75580	229731	243537	100502841	14165	17993	24068	243923	68758	70902	66691	16664	74182	66505	23923	237052	19769	17118	15228	54219	14824	93760	101985	17877	218294	50797	68226	22630	65114	107817	59288	13498	76719	17926	56088	77031	237911	108686	18845	546611	26419	259172	14036	215335	102640920	74127	20132	56771	17690	225644	66399	67942	14786	109754	51944	103971	68691	21802	319757	117216	94181	13607	106504	54485	15485	224674	101100	56194	18054	18761	268755	21810	67422	13056	12965	107581	68832	12567	211286	110595	18627	26564	26926	19682	234740	69453	24066	545291	12955	108037	14825	60596	76123	12747	109792	16440	12576	109548	11881	13195	329650	27402	66117	227627	12151	239336	19771	217039	56490	11418	226016	209032	16195	270198	76295	114142	18021	18150	13002	319448	13131	319734	71834	102339	74239	13821	214505	19011	55948	53357	12443	76577	19249	239853	14254	16403	67072	68632	14693	17973	15402	14853	15233	21844	54326	330450	70661	18643	60504	19662	13714	104146	14034	18740	18588	105450	320736	93742	214444	69675	74006	17910	57377	26386	403187	77573	67542	22059	11545	66255	69852	243574	17357	15378	14102	54123	16835	433256	192657	106894	434147	72238	243369	18015	218335	20589	20655	53333	237891	12677	216821	16775	67590	233726	56734	24054	229227	16416	13166	104174	107723	268932	211948	109145	57274	73728	20969	17339	26426	22034	71532	67758	66060	26920	77864	17350	18032	16323	23928	12921	72886	54396	80752	18619	234407	20476	16878	21858	382118	18053	29865	69821	237615	108841	22141	232679	81896	71338	11540	26395	13844	72961	69716	71782	24012	19386	112407	12967	64010	93881	78242	76260	105827	68915	77929	245707	109565	17686	66256	12631	101809	16184	242691	227157	13138	353172	338337	12011	110637	105246	228094	56368	215114	192232	76747	19063	70779	14910	54670	72415	107485	20344	15460	66902	93684	213603	226025	67252	56353	18049	12790	58208	13505	16653	268783	226861	210035	16949	14042	11428	20389	101700	13358	14663	21833	67922	20230	17116	332221	11669	17126	252973	19878	16329	67207	50766	12583	12374	70238	15530	70967	64337	241230	18741	216285	18640	98732	11515	54169	494546	266781	223922	77683	67231	271209	77053	109738	16842	20866	14237	14695	12505
MP:0005193	abnormal anterior eye segment morphology	19228	245906	228714	211323	320538	14594	18935	22004	20350	66885	11783	72674	50722	215708	56847	22325	20226	218454	243853	109828	14611	232827	15258	18439	217340	58998	14264	235435	22785	107421	216892	17364	104237	16174	12774	231532	17937	231863	12966	269356	14676	22779	19645	18795	229776	70461	14395	64075	19256	16545	17300	224023	227095	20475	104385	433759	319504	75796	19231	239510	68813	209324	21415	66700	211651	225997	71997	12075	216810	19272	233406	12822	239408	69697	52013	14180	546071	14367	217666	67179	21973	23908	77407	229709	73754	56485	224111	211006	16438	11865	22173	11452	211064	71063	16449	12114	29815	76743	69459	19434	23880	100683	108154	69871	100434	68427	68193	76899	72713	212153	21417	52864	76800	70008	73490	329165	78913	72567	17768	58800	15288	329274	83679	268396	232288	21982	18624	227358	22340	67776	103986	83408	56773	64817	73167	76179	17930	20664	12988	50518	16822	15975	18815	66359	76507	19325	16997	19366	56320	246696	56431	17833	50849	635702	218772	386463	20753	109910	19348	56031	213895	60595	19156	243979	12671	18424	320560	235582	208836	21338	110834	13039	14107	14312	66615	57874	12957	227723	18145	13057	269061	18986	16772	16324	268756	14860	12628	227867	71881	65969	57261	407821	20215	66355	56629	330485	269614	243755	58235	16682	16917	26409	235439	17762	18033	76113	74168	13649	11905	432486	107747	16886	13405	208440	317750	56429	223918	76464	13557	71099	108829	75619	12830	70866	56357	245905	319535	207704	51789	78878	56758	18030	108072	101471	20971	75547	107869	13690	23937	75007	227327	235661	14705	228410	231670	170757	68051	18109	77035	73598	70186	229644	18073	64385	76983	114716	237353	12578	666173	67333	14451	103996	77706	107242	54403	12351	18119	13653	12387	208431	70207	231507	19053	212032	51797	13383	20846	171211	57784	66705	74032	13180	21808	66789	15531	192199	12023	18478	27029	70354	20737	23966	22375	320484	50917	110157	12832	83429	14077	74053	227743	76933	104371	74023	50721	66882	17684	233810	12409	16987	75234	12970	12236	56419	545370	69090	109168	330483	20878	99650	231326	26425	110459	71778	19243	244071	320718	12368	28114	18654	242509	18242	228061	13078	66917	71956	244329	224008	22590	19014	68911	14775	26565	73677	68507	20583	18771	60594	67498	98766	16998	16790	11842	109752	94245	212989	11629	21414	240888	12968	71492	16002	225912	242022	13608	16597	74107	12829	59011	20615	18383	18634	328795	11666	73212	70675	18241	66811	195727	52023	69554	67477	18287	80859	14193	224897	217707	14616	74549	11516	21763	12837	14584	16870	12827	26432	29816	56406	56422	245904	18742	69207	208936	54610	18133	329941	72823	224824	271786	15529	75580	12159	67006	67302	69976	67618	14165	17993	18788	12367	269695	21418	19714	18295	11765	69237	223770	12577	68758	228859	70902	233187	320534	12807	226823	67849	18948	16664	26357	12462	12828	11820	76273	11911	74182	20354	72042	74022	15381	101943	23980	13812	101985	11484	17909	218294	104386	107817	217166	59288	67365	13498	13639	80280	12258	50817	76719	12162	55950	66083	19130	109880	56088	103743	114601	237911	12285	69329	20181	546611	75475	93759	17217	66050	98711	12491	76582	18126	15209	215335	13014	74127	14712	619287	56771	12969	93692	78688	56209	67942	14786	108943	100039707	226541	233865	109754	51944	68691	234421	224796	16199	21802	79401	20779	57441	13607	94181	224674	15485	67065	56194	99526	229595	56535	237360	77583	104709	211978	18054	195209	56484	21810	17536	19672	12958	13056	268390	12965	69562	107581	74152	75526	68832	102093	210992	56175	11350	229841	104374	140780	107698	69453	76793	109676	107993	194590	381644	545291	12955	108037	232987	24066	60596	215814	76123	13506	117587	109792	107515	107022	109548	11881	16440	329650	70950	27402	12765	224807	22041	18194	14148	11877	226016	81907	330267	77037	14593	19079	240442	18021	104327	18150	332175	67909	225192	74206	104017	319448	18230	102339	17342	13821	277328	214505	245532	347722	338352	12824	17355	68753	111335	18117	246102	71742	20849	140630	26889	239853	107351	14254	100678	67072	232491	227325	19330	77975	22601	19331	15233	237877	21844	100088	330450	70661	79263	18643	17988	329872	13714	20750	14590	74276	104146	20510	72102	18740	100121	30954	268281	13185	69675	74006	77559	109748	216869	192176	13518	17910	74075	104377	116733	83703	26386	67542	77573	17159	14807	239337	20028	11425	56361	16905	192897	16679	319582	243574	21825	15378	17022	52398	12173	74522	14102	12954	75553	110045	14609	433256	192657	219026	320528	11491	68916	106821	14234	218335	20589	18769	18777	66597	75422	11468	268482	67790	16621	20655	245424	76787	237891	12677	216821	29807	16775	56734	12961	229227	233824	68948	23806	20788	14178	104759	18188	380608	71868	18423	224640	70579	13836	68018	76645	12675	17339	110289	71532	78896	14569	22414	235086	66060	19370	114479	19355	230810	18508	111346	56044	223453	17350	626834	20447	20016	77864	19335	54396	20322	381157	330460	450219	76877	73713	192236	18744	19024	17268	170833	30923	12069	68944	381629	71707	21475	13859	15218	73173	17961	237761	320615	233071	66118	232679	218103	11695	333654	263406	67530	15959	58518	26401	69716	19733	233020	207425	14299	107260	24044	78308	320683	22773	11774	544696	112407	107227	12967	93881	67470	244667	21676	22754	13871	68915	50770	20516	17886	320299	17686	93683	15488	75667	14119	237422	268294	107271	320011	13190	13660	219103	14120	72137	15978	338337	107507	22227	103236	17281	68728	66695	63873	105246	228094	76025	215114	56368	213121	216227	20170	54670	72415	107485	12964	66902	116873	14634	67399	93695	17222	14809	56811	93684	14755	19892	210789	72433	213603	226025	67252	56353	13122	14598	16846	387356	382348	234683	228790	72503	192195	13505	54636	73094	17132	226861	16949	104352	67773	12826	244666	11816	66394	319710	22061	74277	18997	246198	107785	18830	52004	140498	243961	22178	11669	17116	332221	66868	108011	17126	26931	19878	16329	14238	67207	20692	50766	14229	16851	67039	17390	12683	67008	71974	12374	75296	70238	16373	241230	18741	17702	66408	14370	52589	494546	225256	77683	60344	67231	243816	70430	101142	18211	109738	20866	224697	319207	381853	72843	234358	665700	12892	14722	75083	17101	69080
MP:0005545	abnormal lens development	19434	12964	20615	23937	110289	18508	111346	18109	195727	93684	77035	18287	73598	224796	626834	19335	79263	18643	14616	329165	21763	12578	114716	235435	16870	12827	107421	20510	18742	17132	103986	30923	224824	12826	75580	12159	21808	69675	20664	12988	19645	12367	107785	21418	74053	12577	17116	233187	16987	17126	208836	26357	233020	109548	12954	227723	16851	22041	12967	244071	11491	12368	71881	65969	211651	407821	13871	70238	17909	18741	69697	17702	14367	14180	19014	12677	68911	13649	17342	12162	347722	19130	13557	109752	240888	12968	17339	29815	76743
MP:0001286	abnormal eye development	20874	228714	18762	17874	11783	15376	11601	68519	18212	234421	224796	68691	56847	21802	104012	319757	72691	235435	65960	107421	229595	67921	104237	20115	71972	193736	17979	192157	22779	19645	66042	64075	20349	232987	79264	53627	109548	18148	19697	27402	19231	227627	21667	215015	239336	22041	21415	22339	11480	211651	14536	71997	64436	14106	76295	12822	69697	104327	319638	52013	14180	14367	233789	233065	23908	269831	17342	347722	55948	99683	71169	12824	68753	241636	76577	20473	211064	56531	100678	16449	17755	11622	29815	76743	19434	19330	22601	68193	21417	13070	79263	18643	329872	19662	329165	80907	16973	12903	20510	103986	107586	93840	56452	69675	74006	20664	12988	71715	13518	21453	18504	104377	11687	16997	26386	22059	386463	218772	66255	60595	18424	18129	13380	17022	208836	21907	12929	74522	14107	59287	14312	12954	12957	227723	106894	13057	16772	20897	71709	11491	22433	72238	269593	71881	65969	19213	407821	12416	75422	16621	243755	58235	53333	237891	17762	12677	74168	216821	13649	116870	18028	16886	380959	107723	53404	13557	16974	104015	68018	12411	68897	17339	26426	22034	15242	110289	17193	214105	109575	14950	57255	22414	23937	228410	18508	111346	18109	209456	56044	77035	626834	73598	70186	19335	68703	229644	80732	13169	210145	114716	12578	21898	450219	13555	67333	14451	67554	666173	19206	19024	16476	72895	66935	30923	93691	66705	21808	73173	15531	320615	212541	17921	56389	24113	74053	81896	333654	225998	14366	17684	16987	26401	69716	16779	19385	233020	207425	67681	544696	110459	18717	22772	19243	12967	244071	106759	271887	12368	14865	28114	330474	13871	245707	65945	50770	104382	244329	19014	14218	93683	68911	66256	72096	234724	12631	18970	18771	16998	72296	109752	103236	19133	101540	14294	240888	12968	242022	100169	16002	234776	53869	20375	12995	94187	20423	20729	107485	12964	241062	20615	13619	14634	21821	18121	30841	93684	195727	18548	14755	18287	320790	101565	217707	14616	213603	21763	56353	244585	16870	12827	58208	13505	18742	17132	226861	208936	74841	224824	12826	75580	12159	69976	66394	14561	319710	12367	107785	21418	223770	12577	17116	65100	233187	66868	17126	252973	107587	26357	14238	50766	76302	16851	384783	12006	74022	328035	56455	93760	70238	17877	17909	14583	18741	22158	17702	22326	208665	14275	13498	66408	230233	240756	27392	12162	19130	223922	114601	77683	60344	280635	20181	109738	16842	93759	18553	234358	98711	15209	232906	11694	66511	68646	14712
MP:0005621	abnormal cell physiology	20930	211323	18477	16906	218973	70417	18081	52713	71175	12715	11634	22210	74769	664805	64292	14447	104111	22325	17925	20449	217011	58801	194908	16153	329628	225876	14533	19164	118453	13419	19224	97165	24105	12774	18552	117149	22286	20851	54397	16874	20391	21983	22346	170720	20662	230936	16408	13685	320100	12725	12097	12005	16706	19720	210529	229776	192786	246154	17165	64075	269378	17300	240595	14339	107771	18613	14103	19885	74934	98193	16776	20963	14063	22019	170930	69538	17872	55982	211651	72504	11763	14936	326623	14367	17940	15979	19416	13018	19043	20822	18214	103806	17470	26909	233079	11567	16438	75002	50794	12051	67343	56384	258658	67283	217721	67027	17120	56312	56784	21848	18950	67041	20334	68427	210757	54445	68193	234515	170571	68275	74354	16165	74362	12015	12501	16468	67981	70335	11546	66958	16155	58800	11692	20917	21917	94222	20597	20568	18817	103986	107586	18971	83814	58205	69165	24102	14066	107702	67946	240023	19201	234695	20867	21453	18815	268566	21940	19325	234736	72388	12234	74360	69754	56431	17765	26408	18706	110326	230848	18609	69707	20732	235559	68291	59287	14312	18716	223701	237175	14828	19267	268354	22433	380916	14860	14816	72542	26417	269614	26434	12416	23989	74187	24013	11568	83456	18011	212937	17134	74104	12425	226720	13649	69309	16151	12266	66715	263876	14768	76421	74191	26399	71099	76816	107765	66400	16897	79456	14791	20618	13609	109333	17183	14357	78309	67163	71900	69190	57256	17193	17319	54124	14527	140570	235661	12816	68708	58523	20947	99377	12696	12833	544963	19242	13169	213582	23936	17380	18793	217341	16476	212517	93691	14605	19120	53610	74185	12235	233335	12393	12817	19055	67087	23966	76044	110157	69470	24113	104346	72345	15001	20085	71521	12237	69462	15205	171567	12236	20443	18124	56419	100502723	22421	97487	20878	12355	94185	76426	53317	17967	13482	11975	11878	238377	215456	16411	100037278	27361	100038489	24136	230738	18595	27356	117229	110794	723870	54380	81897	21888	12870	70681	93757	59092	18771	56150	12317	67866	235323	19133	50525	104884	11671	18972	16589	104443	12525	69029	18754	100169	12752	211666	12177	17700	109042	11799	53867	16189	12164	22376	225010	27057	12805	233871	18442	66515	16975	18383	723848	11628	21953	17850	23856	73902	320256	22029	80859	26992	16172	20512	384452	11516	215999	244585	67652	68767	11697	11736	170755	110310	56532	76742	26457	110066	67903	14431	54353	20511	18133	23938	329941	171168	15529	20371	63830	67865	29817	12918	71769	12367	21761	21418	15221	108012	64058	52686	234129	56412	223770	381686	12577	432940	228359	14130	56436	68134	67772	227331	13643	16007	384783	13592	30926	232077	215008	74343	12460	11727	67204	26922	16429	56489	16004	22142	109113	16193	22431	71914	17084	22228	99375	24052	54126	434130	14728	225207	100201	268420	19130	623474	65111	69329	16876	100009600	225872	73708	20181	381356	27223	14595	80294	15985	21815	72049	237625	98711	27387	18126	12491	98878	11694	74843	14712	19712	17916	78688	70370	16882	56289	12502	333424	16568	15559	208846	80987	18285	224860	14915	75764	56275	666279	54712	65960	68514	16206	72320	22330	328365	244653	71382	102103	212139	83701	14235	74174	19094	15500	14423	14531	233274	237782	17536	66214	108907	12821	56542	98267	28000	14688	26462	245945	15394	18720	53872	319520	12537	14534	17063	67011	276891	17294	15223	234836	13798	269610	107515	67596	57349	12042	23871	74653	171209	64384	328401	13051	11924	22682	11899	68585	18602	17305	22339	14007	17764	227736	232334	11754	56307	106628	252837	18810	17182	58861	67603	14378	12648	107932	12768	19247	75612	107986	73301	18605	11773	12267	22634	72148	18750	11785	17257	16798	50883	14463	15370	100678	18786	18003	15945	56291	16691	14582	140557	107435	381305	114712	18507	215257	13983	18088	117599	15452	14843	237877	16840	21834	16859	12914	208169	54383	17975	16179	16973	68588	13176	18505	12458	20510	210808	26416	63958	66482	12028	72475	20744	14456	235627	12123	12507	83603	66634	11859	16841	58522	56452	330119	233826	77006	19713	26903	207259	14251	208650	58810	78943	225160	73582	20463	20670	17387	18027	18166	212670	21825	19165	213827	12478	71584	21907	13406	12190	11920	15932	14739	13684	381293	71870	19057	19823	21335	78885	12981	67579	100043314	14088	52635	73689	19213	17423	53422	15572	75033	215280	17393	15107	20304	15170	68592	279499	20346	20535	56386	12229	11495	11486	65020	12721	12961	26451	116870	69698	69583	12389	117150	387167	23797	18823	56788	13870	108682	238871	68018	12675	83675	103929	17089	214105	11898	13857	16399	73379	23808	245308	20877	230810	68777	18508	20198	21942	66925	209456	71609	620235	13417	106869	30952	11535	22695	225326	382113	17717	16197	215705	380836	14173	14725	320277	20860	69169	653016	68944	320951	16169	140489	57765	50929	13859	56717	12144	14313	12856	75828	76457	12654	29808	83557	18763	216825	22164	238247	21926	664883	22024	333654	234779	14366	14694	21947	73614	29818	230073	74708	20869	12043	15227	70584	11464	22652	107701	432611	20728	56184	28240	20556	14625	11883	20887	20229	66889	23967	75410	330260	16478	17886	22661	14183	27401	320011	14161	58223	20410	233904	219103	67075	234854	66423	20271	217344	103236	20402	53421	19417	18596	23958	53814	12771	218397	93762	12803	20361	20423	17215	241062	67414	14634	70069	50873	66679	116873	66972	14156	68170	108068	16598	14629	27364	14228	20218	50767	12316	210789	57756	78803	54167	74286	18095	16846	14256	228790	17395	242248	22145	237256	57754	227929	20018	93761	12606	69747	54713	14219	21814	100040608	20852	99890	66853	56218	15499	50708	17184	13489	19122	15204	21936	104271	78405	226896	11792	12282	18089	380684	193034	66793	12488	67472	17344	17311	16049	387233	217893	20724	16800	14815	224826	72535	14347	72400	23873	106042	216190	54672	15384	18198	22190	237038	22070	22067	12740	16362	68083	19699	16419	102636514	22158	73739	17216	16183	77782	116810	234267	26940	213054	107995	270672	71890	320150	243382	22088	107449	74144	18715	80912	231470	50523	67896	106298	664799	18733	63828	102467638	20339	19228	11502	71701	20364	13656	53972	20384	269254	15376	54483	54562	12767	210126	15901	18286	68519	16391	17341	14862	20226	329908	320209	104012	13867	234729	18784	18993	18439	53945	101613	66821	320244	66617	21937	13865	70772	17772	353047	240069	14955	74453	18537	54673	17434	67547	23876	107568	26431	76088	19645	11614	30957	66042	171486	18186	12096	21824	13033	74777	108156	12667	11552	17474	240697	211484	19229	11689	170812	11303	16414	235631	217116	69524	14430	236266	68441	12842	74178	75597	69146	14233	67836	20400	213053	53817	171508	236930	70650	14180	19262	107815	225164	22242	13848	19691	73673	20856	226143	21748	170752	100715	320271	17304	73191	72129	12572	67269	11938	236733	13074	18988	21416	69638	52440	319583	58230	73341	17755	320772	227753	16833	216560	16818	106757	74131	19773	236539	19123	13853	76089	107508	69780	67030	17722	53376	15251	22385	16485	13488	12499	16867	83946	19268	19013	17685	17172	230700	16401	20184	66922	17187	71132	104806	13163	73710	17425	20296	231805	66825	50518	24059	17087	15975	22413	208104	278180	16428	17441	21780	223870	56515	19401	238055	57776	268882	16591	23885	60595	19156	71062	72149	19217	23988	19664	72054	109331	53608	16593	66722	56417	66615	18799	14537	54139	12957	68251	75735	13852	72568	67645	268756	269593	13052	108670	53897	227695	18693	71711	13430	18033	12292	69769	381229	26887	23882	140486	21423	73251	13508	73690	20668	19265	210801	19090	13367	14030	382913	16147	74493	277360	13557	16847	78174	17289	240025	13361	74666	75178	11609	12180	66707	223780	257630	15242	66658	29876	20971	26404	18555	244199	14705	246313	399558	433323	13637	16163	12579	80888	227731	21809	387141	13842	16149	14013	59016	226518	60534	16150	666173	11891	74370	19206	75725	235345	15930	70207	208154	26754	94190	68964	14168	12566	16201	209012	241624	22234	20394	12795	66412	27426	11477	328572	229707	56453	20737	13019	110596	231051	14077	218865	71991	100317	69296	20399	12524	214305	50768	19116	73679	17684	13132	56505	16554	74267	22200	72832	12801	20681	16590	211134	64383	22030	22166	327762	12483	11651	78591	15980	19128	74143	112406	98386	13211	18861	19766	100155	67759	26377	52276	27362	108673	18181	66917	54199	240725	14004	12700	22590	68911	26423	14775	77057	26565	67437	53860	22036	319953	13350	268902	93871	75801	19244	74840	17734	54721	64051	12571	16002	67941	71950	50878	20375	330554	22259	13608	94187	22042	74107	12391	194974	229279	15568	20242	18390	241516	319430	67753	15507	20615	13411	12704	58859	16202	20595	12521	67141	110391	20019	56746	72333	66169	83433	56338	23821	17777	58198	56705	18755	26554	19378	66950	237500	26432	238317	56406	111507	231474	56527	15502	11409	26407	17136	72007	72278	13067	109065	18176	68927	19226	232174	12163	21380	80898	74309	214585	11765	237336	66585	19152	15484	57764	227606	381373	140491	231659	107753	239789	192656	30951	19651	18616	11820	68015	333883	18294	20354	12638	16006	57775	215821	68421	17128	70603	78774	15185	71947	18983	231600	20202	18805	71836	17534	69635	18128	56199	83984	64214	225497	69790	69982	15567	11864	16574	116905	216527	28135	30939	11479	109731	69073	53381	233046	110147	27273	19886	17217	211401	218035	22163	67468	217124	52637	70381	12945	15129	381319	17874	16890	218624	20741	15194	19143	56612	13347	110877	229320	66549	17121	57441	15519	116891	18813	11832	67885	20778	18976	20605	19106	77583	12608	11797	320405	20536	17224	20190	56484	68922	21847	70564	20687	20315	21349	52250	11350	380664	230376	108699	15399	13134	109676	327799	11421	19934	18416	15270	74772	11450	320655	63953	14473	22608	16177	224481	12765	21667	23807	11764	52690	171543	240641	56371	19079	16814	114128	16331	71365	108075	72759	22152	74245	110082	18230	233789	23924	14462	12394	71586	68273	257632	52028	14247	20392	17708	20998	230784	56720	108723	15239	12289	77622	67685	69903	74334	56802	17427	217558	20848	63872	76500	22418	20397	319352	15525	15442	20750	20193	382985	233064	12021	68790	13115	19876	223838	11789	26458	77579	108664	194352	24084	74434	232413	19734	12544	14086	60599	57434	260298	382523	54342	192176	12490	268973	268395	74075	56492	18504	230594	16923	13423	26385	13433	20955	13654	16905	192173	18129	230979	227526	56321	14345	71877	54446	117198	15110	18140	74052	54371	18207	109641	100041286	14297	104156	666794	67245	11757	19016	22224	22160	414758	21959	26356	242705	170472	64930	75647	319480	68026	56045	170765	99982	14827	59057	22262	28105	76850	53404	16418	94223	20563	16334	17928	19281	20471	224727	67203	29811	387183	108138	380709	23805	74048	269823	319190	22157	13030	74256	22287	15368	71361	11806	230861	66313	17766	69926	210510	12226	71206	227525	73205	50913	94275	22329	75691	192236	67220	17880	18104	67914	15163	20273	12494	240057	329152	233833	16194	69188	21475	15903	272382	15505	77832	269878	74199	12519	12569	105278	408022	245860	18040	81000	24061	71227	18227	19017	100494	26401	19733	233020	207425	192197	18412	66284	11852	12050	14766	28036	20674	103161	12504	52683	109905	13871	20715	330474	75669	14388	15574	75734	58172	64899	16666	224617	18975	14119	208449	18514	114874	67967	20345	22343	18783	22227	15490	67305	16009	226551	12450	93765	70891	56017	234776	15904	17951	18127	52463	11500	399510	80707	30959	27054	331004	23888	319801	14284	213439	235344	213498	12396	114893	109305	101565	12703	13875	224109	20515	100503311	320022	14874	17309	76688	66082	217342	74469	26360	84505	18667	67773	66694	14129	15285	18606	11816	11652	74008	723889	103213	77044	12166	259300	18830	12359	16367	22062	26931	232533	74442	22780	53625	75766	67800	74377	54131	57746	64704	26427	12515	20723	12006	22324	26430	23890	12797	18023	225467	67154	75763	107894	75841	21958	77041	20446	50930	20467	16190	432769	22229	73720	17113	26414	16341	13876	217378	170719	19360	18263	56149	56739	17999	78076	73316	83486	12467	19414	14381	381924	21351	13666	103844	76499	12053	16412	380654	330830	13496	381290	69080	68646	54608	13386	68917	20350	73086	17969	11783	15081	83430	21830	26893	15439	18091	18792	227615	217734	56847	14087	243897	105675	26420	73616	18736	195046	70719	723814	13712	12189	231070	20340	237313	56743	14633	21817	107934	16976	57813	22084	69363	60533	14615	16801	14172	668932	209011	246196	13206	26411	333473	232664	23849	12563	228994	14265	231642	18551	20343	22032	242620	170786	12905	12445	18707	270190	433759	14420	12400	57438	11932	18148	13532	100042784	19819	56522	106025	100270744	11642	545428	20104	407785	19419	15925	18035	19373	17698	59058	17283	18670	12562	17863	57246	13436	83396	245000	18642	56405	19060	69354	623131	70231	387166	12371	20850	117146	68428	74691	53791	72119	13063	19354	20586	64580	14783	56187	277010	52897	22173	77411	383619	20519	16449	74996	108679	11622	19434	23969	73242	219038	67042	16573	232946	69131	214112	20740	14114	67452	117197	17248	52864	21417	12305	252967	17196	14268	14654	12380	237958	231002	17828	13000	223864	26888	93694	384061	330277	14630	24058	70790	66905	14371	56530	71302	16822	231583	56790	320024	14187	21908	53412	14084	19059	13179	668173	208836	13421	17313	216188	13039	22038	19205	384619	67397	22596	23917	15465	20617	22258	18145	20665	17349	12705	72727	71228	68172	116701	13162	20363	22627	27224	83454	57259	68501	14587	12517	81535	17762	14573	12561	66183	66578	15289	56438	329416	432486	14678	271639	18772	74762	13197	21744	13032	232286	51813	66999	56297	19646	75564	14025	230101	214084	330662	15396	12310	320522	101206	83602	58203	53626	12366	14319	110454	270163	75788	13618	78801	71520	107869	93730	22260	50776	28084	71799	238386	12449	53374	76510	56351	67974	14810	227210	12578	54613	56296	12286	26569	19649	18747	13653	53315	76572	211329	12530	108653	12877	20167	20846	108902	99100	54153	21808	17864	30945	22428	387210	16563	17235	18222	671232	229663	20348	234258	108797	195359	227743	17984	27965	21934	110173	14707	22642	12487	55991	83561	215494	107746	16000	16392	170731	18717	78473	15463	106759	12368	27027	66983	18751	13038	66454	192775	74202	27399	19014	16667	75805	11758	78070	18970	11555	19042	14723	78912	276952	71941	100705	16192	213402	108079	18824	105855	12798	226519	214575	20906	56551	66971	225049	16423	66513	13075	93835	16185	100710	59007	19263	241447	16531	245474	320558	20760	19192	23897	18634	76574	170779	53605	245944	226970	16592	668929	24030	57773	11287	76378	20666	213389	114229	12753	22138	16907	77125	19882	17391	329934	107585	246179	23991	16599	12013	12159	214899	67006	241950	211673	54525	244059	14561	50905	17167	213208	243983	19714	107889	22781	15377	18571	22027	71567	22778	67784	80861	30962	26357	21943	15510	11911	215653	12591	16909	75812	13804	11541	19099	19290	14026	16716	319955	319594	723864	22420	17295	14998	114602	54720	72836	93898	238217	330914	16363	12257	229725	17528	14131	22326	12772	319565	21405	14275	217166	26397	12850	15216	232791	80280	76959	414801	18457	13860	67655	19015	109880	378425	56460	381038	29871	104859	14581	108153	70729	14232	84112	11776	22177	11416	105689	12751	93759	27354	241226	13346	20496	70599	241727	224661	52906	140497	13014	18858	22113	93692	18559	53895	72289	70834	11601	11798	11796	107976	18212	73481	13511	102657	26405	235574	11632	75437	12402	110829	20656	26965	218756	68539	26413	67122	224903	79044	78891	211978	233908	13641	19056	74747	20115	100503895	13010	117167	107656	12064	26410	13612	12848	319939	74711	98363	56175	20351	229841	22367	68067	233186	18415	20319	12167	20849	320051	21859	66725	67513	13506	22253	102774	56737	14626	103554	54598	66656	57394	20612	72634	227634	24053	74318	22099	214498	241116	20338	16977	17831	21974	17229	55985	22335	16171	27371	230908	68742	110279	12575	19280	14800	67092	110606	67909	66962	19062	26570	12332	67279	12824	12476	67742	69597	22040	16995	56294	16452	320795	67078	66085	140580	13448	12399	387179	14545	70882	18952	12142	13198	237211	245572	14658	22388	243272	14375	14083	66139	105638	67313	13070	18646	70350	231871	76055	668303	72040	27494	21961	56212	269536	170823	606496	19353	219249	15516	17966	18131	56380	13728	114774	100121	22427	72136	14763	94221	230484	20842	13631	16792	103172	11682	387162	237868	14048	268491	17085	101185	73835	12785	22422	20916	17873	69917	56626	72640	192897	20893	27374	619605	15446	105988	27385	17022	223650	233552	11593	19820	330817	74238	12954	56207	13610	14609	20747	18012	21419	16404	83490	20897	11491	68916	216161	14377	20481	51938	102209	18094	320595	12581	76787	68098	11863	229285	66961	53424	100039795	107448	238875	114606	224640	24055	18115	20128	18566	269060	237831	17129	24115	279766	12411	243743	27409	68816	74528	14182	19264	16364	53612	19744	114479	70873	14184	66395	67393	67278	229877	22591	75388	12261	72895	15931	12048	12509	230824	16572	12029	52808	320183	26563	56228	66863	59001	12986	78757	15218	12633	69993	212541	24108	18018	75221	22354	228869	78317	380773	78412	50505	622480	110084	24051	16779	11977	24075	212712	108058	16480	19225	12520	14961	11774	380718	12333	12370	442801	19155	16797	21849	14804	66797	11732	18998	237504	13628	14056	13345	54125	21975	320910	75847	21749	12615	16866	21951	76486	71832	57810	13660	320924	15978	60363	70918	56378	17096	14149	67096	14460	59025	228607	18782	108995	56087	260305	226641	15182	20739	20528	14734	72106	68738	57914	59125	80795	15937	30841	27041	56811	67469	329910	54683	18985	81703	22436	53415	12369	66138	12609	12453	54636	381404	209488	26372	226265	625662	71640	12649	244666	14179	11739	19944	71371	29812	22061	18997	69116	71279	14281	214133	58231	20620	100039672	14711	16576	17199	17127	243866	50933	72103	103733	227801	26373	11750	77480	228980	76551	17190	271564	66591	52615	22702	66408	77254	12020	52589	19883	387180	16819	50884	60344	241639	57295	72344	546143	14562	104263	27369	19877	27261	320869	78781	17101	20585	228368	20874	228714	216439	252966	13560	19364	18935	12215	13856	240354	17524	17220	13640	15408	13445	57916	214901	64113	14085	433294	17002	17968	243853	27215	237858	280668	16795	11821	15258	71840	104362	20873	105083	11643	15254	16187	237436	69327	622408	18187	20742	226442	319277	15551	21803	69051	26379	70397	50490	17979	77609	18208	78353	12421	246728	18984	27260	70461	78784	16542	12927	12176	19223	268591	17263	100616072	12224	216274	76568	12336	12775	16398	77974	14419	22215	13629	68955	19697	112418	57277	19231	19652	53892	19735	100048534	21687	110651	72584	19698	66979	71089	110958	20541	21938	66222	73873	71830	12813	69743	17242	208908	12796	17859	20182	59024	16348	218952	73754	24099	67077	11865	18846	65113	17164	211064	54128	15114	234023	387173	242557	108097	11907	23880	69871	15212	16784	225865	60507	233724	19647	66148	70551	21933	70008	83434	15894	51869	19650	110648	17687	72567	338366	77040	59047	229603	104416	20416	14293	12322	235431	68865	11987	320712	233246	21647	78081	18578	94090	226548	12511	12988	20664	23919	14683	387145	12091	13487	19366	18125	246696	13617	102857	234734	269966	22761	15902	18034	14432	328949	12728	223693	218441	16173	193740	56710	16322	16181	56292	16773	18764	224020	16772	100043899	67391	71709	320207	272411	230709	21393	241296	66143	18791	56838	26409	77632	14886	13048	107566	381524	100126824	12978	11905	232201	207165	22057	16886	13642	13405	12288	14466	217127	68545	93671	26367	11688	228361	17060	23900	140810	69737	19118	15259	78878	231214	21353	214572	234852	13690	641340	11444	16911	15162	100163	12889	18109	12933	77035	56348	12977	665113	232816	58206	15245	16434	57915	387157	21898	13555	55947	23985	77706	16681	57869	17888	381359	13512	11835	12387	18541	224224	12550	14186	636104	22788	54137	66968	66198	12122	13072	18024	66789	11431	68910	170743	18632	12845	67935	22337	50917	102595	16854	213742	100035663	74734	22240	66733	20312	243910	101490	50721	71660	19385	279653	67512	78830	11370	11307	13191	22241	16858	231855	22772	241159	57738	20587	50769	171285	77630	217218	17064	20524	242960	16330	78610	12022	20928	13851	24014	18979	244329	240672	18481	16532	76267	436022	72145	280287	17246	13395	76856	230909	22793	20646	94176	70248	14360	98910	170734	66552	67345	19361	18645	12211	22368	235293	15312	78933	16728	77595	85030	14008	171469	239719	17131	268903	70675	18121	27357	74126	214162	14246	320790	106512	12363	226747	50931	217578	74499	21813	13244	19693	14465	13388	54652	17883	53604	18742	72043	73447	76509	73178	68404	493919	625249	19704	74180	100502841	14165	72960	17993	18611	24088	109678	27222	66406	110893	219024	240518	77582	58911	232790	102502	269400	212508	16664	22631	13838	22097	17428	22264	14260	240255	30877	64295	59052	19769	12839	23853	17149	16578	74355	15228	12325	14824	52696	67153	17877	21665	218294	70024	16898	50797	22630	216850	66626	170771	30953	22390	12617	26914	59040	12364	433375	22121	330188	12326	619665	12300	72399	237911	108686	80385	18845	107452	68525	26419	67276	78783	15111	67841	50527	69270	269523	12522	54725	20525	269181	380713	13178	21645	105352	320204	16881	16421	12766	19822	56771	16433	14225	17690	19211	15483	54698	51944	21672	14784	114642	72170	13368	547253	12865	12518	106504	54485	54390	207686	242602	15407	20353	18761	268755	21810	235047	110119	12477	18549	14289	22256	27204	18111	19294	12567	74568	74407	65079	18675	233489	76501	18627	26564	72512	26926	636791	17152	225182	12447	104418	13521	12955	108037	76123	50493	104103	12576	17117	11881	71988	76233	56424	16019	228775	66117	74591	56700	226162	12151	217039	19219	16656	69306	56722	56490	74741	286940	24057	29810	223435	69260	380705	16195	22033	16493	17151	72993	22632	73333	52609	71472	114142	75570	56693	102060	74401	20482	13131	16992	19058	208266	14385	109181	224105	55948	19119	74927	99371	109135	16475	214597	19134	53357	17938	21869	435766	17450	26381	19249	50706	140742	12912	26424	14254	30928	21887	16403	69865	21873	14308	76895	235320	227326	51885	269132	23942	21844	20460	70661	106052	103724	13805	67528	60504	19662	12259	67375	71726	106722	98558	15122	11636	22196	58186	100608	330369	68020	66711	15511	15201	17386	23892	14128	214444	74006	270058	69675	319974	20186	107221	56208	403187	14425	26908	22059	14061	18503	54196	11545	232210	69723	15444	22687	121021	233781	15378	269682	22352	11886	11596	17075	14102	15468	13797	13043	56195	16835	12580	22637	70549	72330	20256	13800	13845	244694	11501	18015	20589	12763	98366	26369	71653	20655	51812	12677	79362	14127	229933	56734	56620	11441	14082	16416	50720	21752	13135	399599	67474	107723	109145	17535	11941	212518	170439	74645	15257	20969	225825	98985	22034	329954	19171	231633	12301	16985	21826	215798	276770	17350	17970	12145	17293	74068	80752	73884	80903	317757	329003	234407	16878	241035	74041	19696	73463	18053	20464	76779	14263	66193	21387	15977	57783	16658	266632	15193	19227	12915	18663	13866	21872	22141	232679	213435	18171	70530	14747	81896	103677	26395	30955	18203	13844	19141	231724	74016	17219	69716	240087	27015	105722	17173	22787	13196	12344	16453	241431	112407	14309	19386	64010	16873	74392	100756	54354	70977	19260	64177	245126	56096	107767	20602	67690	216963	68943	17686	65106	12506	74268	12631	22715	66245	216001	14373	70456	56196	14939	228019	53323	18080	56696	16522	19374	11548	19765	72313	228094	215114	192232	76747	74288	11647	69617	76527	14910	109700	83410	13872	72415	69038	20344	15460	20444	71037	19252	110895	14177	93684	269514	17869	68027	12192	67544	108086	66993	18854	17169	26972	67445	225028	243874	216799	58208	105787	13505	16653	13175	242341	170676	72565	67013	16952	12503	67331	216742	18708	93834	12777	277463	12125	21833	16409	11669	20230	56501	18008	14472	56637	238447	14062	110265	14175	223255	11768	80721	105193	12427	50766	170826	110695	18160	72392	16186	14455	18472	99412	70238	15530	16491	68095	19185	381678	74148	18741	14389	12729	19288	11857	69601	57320	26398	228421	12265	54169	73737	18753	23795	12154	170770	77683	67231	77053	235472	50875	18802	16842	20866	66461	69550	21473	66126	20720	18738	69253	68279	94352	225845	71241	17836	13982	12505
MP:0003077	abnormal cell cycle	228714	12301	18477	13560	13618	20877	16882	15081	209456	12449	68519	619665	12696	320209	57441	12518	12578	15258	56275	13555	241035	20873	12189	19696	13653	18541	20742	12566	14235	52808	12530	12795	20846	59001	53610	16658	12235	108907	12567	19645	229841	230376	26926	225182	81896	408022	327799	24061	15001	71521	67513	12237	433759	22200	19385	13798	12236	19885	71988	18148	20869	56419	76233	64383	211134	20878	12151	19652	327762	19386	22019	20104	53317	66979	12842	55982	21849	240641	52683	56371	66983	15574	52276	52609	70650	236930	16478	12575	244329	19014	12615	245000	72145	14775	17246	19691	19060	12648	18970	56196	72119	56150	219103	18080	54721	16589	16798	50883	100169	114606	20375	74107	107435	11799	100710	17120	12211	15312	56312	229279	20242	17215	19192	15507	59125	68193	66679	23856	67141	12316	17248	101565	81703	76055	83433	11546	51869	18854	100503311	233064	26554	16846	20184	238317	18505	21917	111507	18817	103986	104806	67773	14086	93761	12649	20842	17425	214899	19944	214444	244059	99890	14048	56218	109678	12234	74360	22059	57776	11545	21936	20620	16905	381686	71584	71567	269400	231659	22062	12190	11920	22264	14312	15468	227331	100041286	103733	30877	12591	19823	28135	68251	72727	106042	30926	21335	17149	22190	14088	22420	70238	22627	74187	76551	26356	66143	68501	170472	231600	15170	68592	20467	66591	17216	13048	99375	12677	22390	73251	140486	229285	66578	56438	12617	228421	107995	71890	116905	13197	14581	22088	60344	30939	53404	13557	16418	72399	50875	17535	51813	27223	14595	93759	27354	19414	21815	17217	50523	16412	17193	17319
MP:0005384	cellular phenotype	20930	218973	70417	71175	74769	22210	17978	664805	14447	104111	194908	16153	329628	14533	118453	13419	19224	97165	18552	22286	20851	16874	21983	170720	16408	320100	19720	229776	16706	210529	269378	192786	246154	17165	64075	17300	240595	107771	19885	98193	16776	20963	14063	22019	170930	69538	17872	11480	211651	72504	64436	14936	326623	69697	17940	15979	19416	18214	103806	233079	16438	12051	67343	67283	67027	56312	192652	56784	21848	18950	210757	68275	16165	12015	16468	67981	11546	11692	20917	18817	18971	58205	240023	19201	16001	21453	19325	70060	234736	74360	12234	69754	56431	18706	68291	14312	18716	223701	28169	14828	16443	81018	19267	14860	67578	76925	26417	12416	23989	74187	11568	17134	74104	11904	16151	12266	263876	76421	71099	66400	79456	14791	20618	13609	109333	14357	78309	71900	17319	54124	66508	14245	70292	14527	235661	12816	58523	20947	12696	12833	18073	66720	19242	13169	544963	213582	59083	18793	217341	16476	217716	93691	14605	66705	19120	53610	56449	12817	67087	23966	76044	110157	104346	72345	15001	69462	171567	12236	20443	56419	100502723	22421	97487	75533	12355	94185	76426	17967	11975	16600	11878	238377	215456	16411	100037278	230738	54380	12870	70681	59092	12317	67866	235323	68339	50525	18972	104443	18754	211666	12177	17700	109042	53867	12164	17761	225010	66515	16975	723848	11628	21953	17850	23856	73902	320256	22029	80859	16172	384452	215999	244585	67652	20522	11736	110310	76742	73916	329795	14431	54353	20511	23938	329941	20371	71769	21761	234129	56412	223770	432940	56436	68134	67772	227331	384783	13592	215008	74343	74682	12460	11727	67204	56489	16193	71914	622554	22228	24052	54126	623474	65111	76573	69329	16876	109602	20181	21815	72049	98711	11694	74843	14712	104394	333424	208846	75764	110012	666279	14603	68514	16206	72320	22330	328365	244653	102103	14235	73692	15500	14423	14531	233274	237782	382035	108907	12821	28000	14688	26462	15394	12537	14534	17063	276891	17294	269610	107515	67596	23871	64384	13051	11924	68585	14007	17764	11754	56307	252837	67603	12648	12768	75612	18605	140806	12267	17257	16798	50883	14463	100678	18786	18003	16691	14582	71854	18088	117599	15452	237877	21834	12914	18102	54383	17975	16179	17920	18505	20510	26416	12028	72475	14456	235627	56452	58522	330119	26903	207259	14251	208650	56361	71584	18027	17387	212670	19165	12835	12190	11920	15932	13684	381293	71870	19823	21335	78885	12981	100043314	14088	52635	12534	73689	19213	17423	53422	21946	215280	68592	20304	15170	279499	12229	11495	11486	26451	12721	12961	69583	12389	55993	18823	56788	13870	12062	12675	83675	103929	17089	214105	11898	20877	226075	68777	18508	20198	21942	66925	209456	71609	13417	11535	225326	382113	215705	18711	380836	14173	14725	384997	320277	20860	69169	653016	68944	320951	16169	13859	56717	14313	75828	12856	83557	216825	664883	21926	22024	333654	234779	14366	29818	230073	15227	11464	107701	432611	56184	28240	70375	23967	16478	22661	27401	14161	58223	20410	233904	234854	103236	19417	18596	23958	218397	12803	17215	67414	66679	14156	68170	108068	27364	14228	20218	50767	210789	109599	78803	70361	18095	16846	237256	93761	12606	69747	66712	14219	100040608	20852	66853	56218	15499	50708	17184	13489	15204	104271	226896	12282	66793	193034	12488	67472	17344	16049	16800	20724	224826	72535	14347	216190	23873	106042	54672	68083	12740	16362	20533	19699	16419	102636514	17216	98376	16183	26940	107995	71890	320150	243382	22088	80912	16669	67896	63828	19228	20364	53972	20384	269254	15376	12767	210126	16391	68519	14862	20226	329908	320209	104012	18784	66821	101613	320244	21937	13865	70772	17772	226352	74453	67547	26431	11614	12096	330319	74777	108156	12667	11552	240697	19229	11689	170812	16414	235631	217116	68441	12448	12842	75597	69146	20400	53817	236930	107815	225164	73673	20856	226143	170752	73191	72129	12572	11938	236733	13074	18988	52440	73341	83563	227753	216560	106757	74131	19773	236539	19123	13853	76089	17722	15251	17172	19013	230700	16401	20184	66922	18624	104806	13163	17425	66825	24059	22413	278180	16428	17441	21780	223870	17833	238055	16591	60595	71062	72149	20899	19217	23988	19664	72054	16593	66722	56417	66615	14537	13852	67645	268756	108670	18693	71711	317755	13430	18033	69769	381229	26887	73251	23882	210801	73690	74147	13367	14030	382913	16147	16847	74666	240025	13361	245865	75178	223780	15242	66658	29876	20971	26404	18555	246313	13637	242726	227731	16149	59016	60534	16150	666173	19206	15930	208154	68964	14168	21884	241624	22234	20394	12795	11477	328572	229707	56453	20737	13019	244813	71991	214305	17684	13132	16554	22200	72832	12801	16590	211134	22030	12483	66948	13211	19766	100155	67701	27362	108673	54199	228061	240725	12700	67661	22590	73172	26423	26565	53860	13350	319953	268902	93871	75801	19244	74840	64051	71492	67941	330554	22259	13608	94187	15568	20242	319430	67753	15507	20615	13411	12521	110391	56746	66169	83433	56338	23821	17777	56705	18755	214552	19378	26432	237500	71436	56527	13067	18176	68927	232174	21380	74309	214585	237336	66585	15484	57764	227606	381373	140491	231659	107753	192656	30951	18616	11820	11699	18294	20354	16006	57775	215821	17128	70603	15185	68662	71947	231600	20202	18805	17534	69635	18128	11864	16574	74159	216527	11306	28135	53381	233046	110147	17217	211401	218035	74025	22163	67468	70381	12945	17874	16890	20741	15194	13347	110877	116891	18813	18976	77583	12608	11797	20190	73693	68922	21847	70564	20315	21349	17125	52250	380664	19084	230376	15399	13134	66991	109676	107993	19934	11450	14473	16177	224481	276920	240641	19079	72759	108075	22152	233789	23924	18230	14462	71586	22092	68273	257632	52028	14247	17708	20998	74334	56720	108723	12289	69903	17427	76500	208263	15525	15442	20750	382985	233064	12021	19876	26458	77579	108664	232413	19734	12544	14086	60599	260298	382523	54342	192176	13518	268395	74075	72569	17159	26385	192173	18174	14345	117198	19285	16191	18140	74052	54371	18207	109641	14297	666794	66065	67245	50912	19016	13009	22160	414758	21959	75422	64930	75647	68026	56045	170765	53404	16418	94223	20563	16334	76967	20471	55979	77980	29811	387183	108138	23805	269823	13030	74256	22287	15368	11806	380614	230861	66313	227525	50913	22329	67220	17880	18104	67914	20273	240057	21475	109254	15903	272382	77832	269878	12519	230935	12569	408022	24061	207742	19733	233020	207425	66284	11852	14766	28036	12504	52683	192662	109905	20715	75669	15574	75734	16157	64899	16666	18975	18514	67967	22343	22227	15490	16009	12450	56017	234776	17951	80707	331004	23888	14284	213439	235344	114893	109305	13875	20515	320022	66082	217342	74469	84505	18667	67773	15285	18606	74008	723889	77044	22786	12166	259300	12359	20437	12444	67181	22062	26931	232533	74377	57746	26427	23890	12006	12797	18023	75763	107894	20446	50930	74369	20467	432769	73720	13876	217378	18431	170719	18263	56149	17999	73316	14230	381924	21351	330830	381290	69080	68646	13386	68917	73086	11783	15081	83430	15439	18091	217734	56847	14087	105675	26420	73616	18736	195046	70719	13712	20871	231070	20340	56743	21817	107934	57813	22084	60533	14615	16801	14172	209011	246196	26411	333473	232664	23849	12563	228994	231642	18551	20343	12905	270190	14420	57438	18148	13532	56522	106025	100270744	545428	20104	19419	17698	59058	56405	18670	12562	57246	13436	245000	18642	18704	19060	623131	12371	20850	117146	68428	53791	72119	64580	19354	20586	14783	277010	383619	20519	56430	52120	74996	19434	23969	219038	67042	16573	214112	14114	21417	17196	12380	14654	237958	231002	13000	26888	384061	24058	70790	14371	56530	16822	320024	53412	19059	13179	668173	208836	216188	17313	13039	71753	67397	22596	20617	15465	22258	12705	72727	71228	68172	68501	12517	81535	12561	66578	432486	14678	18772	232286	66999	14025	214084	53885	16650	330662	12310	83602	270163	71520	93730	15395	28084	71799	104148	12449	53374	76510	56351	67974	14810	227210	12578	54613	56278	12286	19649	13653	53315	211329	12530	108653	108902	21808	387210	140481	17921	18222	671232	97064	55991	215494	107746	16392	18717	78473	15463	12368	27027	66983	13038	71461	74202	19014	16667	75805	11758	78070	19042	78912	276952	16192	18824	105855	66971	226519	214575	225049	66513	13075	93835	100710	16185	19263	16531	245474	20760	11432	18634	76574	53605	668929	24030	11287	20666	213389	66654	213081	77125	22138	16907	23991	16599	15166	241950	214899	67006	14561	50905	243983	107889	22781	67784	80861	30962	15510	11911	16871	215653	16909	75812	13804	11541	19099	19290	14026	16716	319594	17295	14998	114602	54720	72836	238217	383491	330914	16363	229725	17528	14131	22326	217166	12850	15216	80280	76959	18457	13860	67655	19015	109880	56460	14581	22177	105689	27354	241226	20496	13346	70599	241727	224661	18858	22113	93692	11601	11798	71767	107976	79235	18212	73481	235574	12402	20656	26965	218756	20675	68539	26413	67122	79044	211978	233908	20324	13641	19056	74747	13010	117167	12064	98363	56175	22367	68067	11793	18415	12167	20849	320051	21859	66725	56737	66656	57394	64290	20612	74318	22099	241116	16977	17831	21974	17229	55985	22335	16171	27371	230908	104327	12575	19280	14800	66962	19062	67279	12332	12614	14387	83964	69597	22040	16995	16452	67078	140580	13710	13363	13448	387179	70882	13198	243272	224792	14375	14083	67313	13070	70350	67978	328440	11470	21961	606496	19353	67774	244923	15516	94192	17966	56380	18131	13728	114774	14763	94221	20842	103172	16792	11682	387162	237868	268491	17085	12785	20916	69917	72640	192897	15446	105988	27385	17022	223650	233552	11593	330817	235504	56207	14609	21419	216161	11491	102209	18094	114714	320595	93960	68098	57753	66961	22417	77963	100039795	107448	238875	224640	24055	18115	269060	279766	68816	74528	16364	19744	114479	67671	229877	22591	75388	72895	320183	52808	26563	56228	66863	59001	12986	15218	69993	212541	75221	78412	622480	24051	11977	24075	16480	12520	14961	380718	12333	12370	442801	58193	16797	14804	66797	18814	18998	13628	14056	286942	57810	13660	100986	320924	15978	60363	17096	14149	14460	59025	228607	18782	108995	19025	15182	20739	14734	68738	225004	57914	27041	56811	54683	22436	53415	66138	14598	12609	209488	26372	226265	69482	16198	71640	244666	14179	11739	19944	29812	22061	71279	20620	100039672	14711	17199	243866	227801	11750	76551	17190	66591	52615	22702	66408	77254	18631	387180	72344	14562	27369	20661	27261	20585	228368	20874	252966	13560	19364	12215	17220	17002	71840	11643	15254	94246	622408	18187	20742	319277	21803	69051	26379	213236	329207	17979	78353	57757	18984	15121	27260	70461	78784	76568	70315	19223	17263	100616072	216274	16398	77974	19231	21687	72584	66979	11979	20541	12822	71830	12813	69743	17242	208908	12796	20182	59024	73754	74111	11865	18846	15114	108097	18375	16784	225865	60507	233724	70093	21933	15894	51869	17687	77040	59047	233246	18578	226548	14683	387145	19366	234734	269966	22761	18034	223693	218441	56710	16773	18764	224020	16772	100043899	22295	320207	272411	230709	21393	241296	56838	14886	13048	100126824	207165	22057	16886	13405	14466	68545	26910	11688	23900	140810	69737	19118	75459	234852	641340	11444	77035	12977	22384	16434	55947	23985	77706	57869	224224	18541	636104	14186	22788	54137	66968	12122	13072	68910	170743	18632	12845	67935	50917	102595	16854	213742	100035663	74734	22240	20312	243910	50721	71660	78830	11307	16858	231855	241159	171285	20587	217218	77630	26941	17064	20524	16330	78610	12022	18481	24014	18979	240672	17246	332309	12527	230909	14360	98910	66552	67345	12211	78933	235293	15312	77595	239719	74019	268903	27357	74126	14246	320790	12363	217578	21813	19693	14465	67443	15366	73447	76509	73178	493919	625249	100502841	17993	24088	109678	13164	219024	240518	232790	212508	22631	13838	22097	22264	64295	59052	16578	74355	15228	12325	67153	70024	50797	22630	65114	216850	30953	12531	22390	59040	433375	619665	237911	18451	78783	67841	12155	94244	69270	269523	20525	269181	105352	13178	19822	56771	14225	17690	19211	15483	51944	21672	71665	242602	15407	21810	14289	50496	27204	18111	69181	19294	74407	74568	65079	233489	72512	18627	17152	225182	13521	104103	12576	11881	17117	71988	76233	66117	56700	226162	12151	217039	69306	56722	56490	29810	223435	16195	22033	72993	73333	75570	110006	102060	20482	72114	19058	109181	208266	224105	74927	55948	19119	214597	16475	17938	26381	14254	30928	21887	16403	69865	14308	76895	227326	330890	51885	269132	23942	20460	70661	106052	103724	13805	12259	71726	15122	58186	100608	66711	15201	23892	14128	214444	270058	56208	26908	22059	54196	11545	22687	15378	19293	22352	11596	14102	15468	13797	13043	16835	12580	70549	72330	13845	98366	20589	71653	20655	51812	12677	79362	229933	16775	67590	56620	56734	14082	16416	15570	21752	117158	399599	67474	107723	19299	109145	17535	11941	212518	170439	98985	329954	19183	19171	231633	192654	16985	21826	17970	17293	74068	73884	317757	16878	241035	74041	19696	18053	20464	76779	14263	66193	21387	57783	16658	266632	15193	13866	70989	21872	232679	18171	70530	14747	19091	103677	18203	13844	69716	240087	18700	13196	16453	241431	74392	14309	16873	54354	76260	212547	245126	107767	20602	77929	216963	17686	12631	22715	66245	14373	227157	70456	56196	100044509	53323	18080	16522	19374	72313	215114	11647	69617	109700	83410	69038	15460	20444	19252	110895	67544	108086	68107	18854	26972	225028	243874	216799	105787	13175	242341	72565	67013	16952	67331	18708	12777	277463	12125	16409	11669	56501	56637	74847	238447	14062	110265	11768	50766	170826	195434	73360	14780	14455	18472	70238	18741	12729	69601	57320	100039953	228421	12265	73737	18753	66461	21473	94352	140742	69638	17836	107435	12505	211323	18477	16906	224171	18081	52713	12715	11634	64292	22325	17925	20449	217011	58801	225876	19164	24105	14109	12774	117149	54397	20391	22346	20662	230936	13685	12005	12725	12097	14339	18613	14103	74934	55982	11763	14367	13018	19660	19043	20822	17470	26909	11567	75002	50794	56384	258658	217721	17120	67041	216725	20334	68427	54445	68193	234515	170571	74354	74362	12501	70335	66958	16155	381196	58800	18300	21917	94222	20597	20568	219150	103986	107586	83814	69165	24102	14066	107702	67946	234695	20867	18815	268566	21940	83560	72388	17765	26408	110326	230848	18609	69707	20732	235559	59287	28113	237175	268354	22433	380916	14816	72542	71881	269614	26434	24013	212937	83456	18011	12425	226720	13649	69309	66715	14768	74191	26399	76816	107765	16897	70235	209091	17183	67163	69190	57256	17193	140570	68708	99377	23936	17451	17380	93677	212517	21976	74185	12235	233335	12393	19055	69470	24113	83429	20085	71521	12237	15205	19726	18124	20878	53317	13482	27361	100038489	24136	117229	18595	27356	110794	723870	81897	21888	93757	20671	73677	18771	56150	244349	19133	104884	11671	16589	69029	12525	12752	100169	11799	16189	22376	27057	12805	233871	18442	18383	67963	26992	20512	11516	68767	11697	170755	56532	26457	110066	67903	18133	171168	15529	63830	67865	29817	12918	12367	21418	15221	108012	11605	64058	52686	381686	12577	228359	14130	70789	13643	16007	232077	30926	26922	16429	59030	16004	22142	109113	22431	237806	17084	114640	99375	434130	14728	225207	100201	268420	19130	100009600	73708	225872	381356	27223	14595	80294	15985	237625	27387	18126	12491	98878	19712	17916	78688	16782	70370	16882	56289	12502	16568	15559	80987	18285	224860	14915	54427	140765	56275	54712	65960	71382	19725	212139	83701	74174	19094	17536	66214	16336	56542	98267	245945	18720	53872	319520	213541	11637	67011	15223	234836	13798	57349	12042	213765	74653	213575	171209	328401	22682	18602	17305	11899	22339	227736	232334	106628	18810	17182	58861	14378	107932	19247	107986	73301	11773	101314	22634	72148	18750	11785	239083	15370	15945	56291	140557	381305	114712	18507	215257	13983	14843	269713	16840	16859	75545	19317	208169	16973	68588	30931	13176	12458	210808	63958	66482	20744	12123	12507	83603	66634	11859	16841	233826	77006	19713	58810	78943	225160	73582	20463	20670	213827	18166	21825	12478	21907	13406	14739	19057	106947	67579	20603	15572	75033	17393	15107	20346	20535	56386	65020	116870	69698	117150	387167	23797	108682	238871	68018	13857	16399	73379	23808	245308	230810	620235	106869	30952	22695	17754	17717	16197	117148	140489	57765	50929	12144	76457	66197	12654	29808	18763	22164	238247	14694	21947	73614	74708	20869	12009	12043	70584	22652	20728	20556	14625	11883	20887	20229	66889	75410	330260	17886	14183	320011	219103	67075	217344	66423	20271	20402	53421	53814	12771	93762	20361	20423	241062	116873	14634	70069	50873	66972	16598	14629	12316	57756	54167	74286	14256	228790	17395	242248	22145	57754	70497	227929	20018	12826	54713	21814	99890	245884	19122	21936	78405	11792	18089	380684	17311	387233	217893	14815	72400	15384	18198	22190	237038	22070	22067	208084	654470	22158	73739	244891	77782	116810	234267	213054	270672	66439	107449	74144	18715	231470	50523	106298	664799	18733	102467638	20339	11502	71701	13656	54483	54562	15901	15361	18286	17341	13867	234729	18993	18439	53945	66617	22785	353047	240069	14955	18537	54673	17434	23876	107568	76088	73259	19645	30957	66042	171486	18186	21824	13033	17474	211484	11303	14430	69524	236266	74178	320406	14233	50796	67836	213053	70650	171508	14180	19262	22242	13848	19691	26433	67184	21748	100715	320271	17304	67269	21416	319583	58230	320772	17755	16833	16818	107508	69780	67030	53376	22385	16485	13488	12499	16867	83946	13990	19268	17685	17187	71132	73710	68549	20296	231805	50518	17087	15975	208104	56515	19401	57776	54630	268882	23885	671564	19156	109331	53608	18799	12957	54139	218038	68251	75735	72568	269593	13052	53897	227695	66910	17527	12292	13508	21423	18475	140486	20668	19265	19090	74493	277360	13557	78174	17289	11609	12180	66707	257630	244199	14705	399558	433323	16163	12579	80888	27419	21809	13842	387141	14013	226518	11891	74370	75725	235345	70207	26754	94190	12566	16201	209012	66412	27426	27029	110596	231051	14077	218865	100317	69296	20399	12524	50768	19116	73679	56505	74267	15364	20681	64383	22166	327762	11651	78591	15980	19128	74143	112406	98386	18861	28114	67759	14241	26377	52276	18181	66917	68911	14775	77057	67437	22036	239731	225523	17734	54721	12571	16002	50878	71950	20375	74107	22042	12391	194974	229279	241516	18390	12704	58859	16202	20595	21821	27078	67141	20019	72333	56041	58198	26554	66950	238317	227721	56406	111507	56422	231474	208936	15502	11409	26407	17136	72007	72278	109065	19226	244551	12163	80898	11765	71820	19152	239789	19651	66826	68015	333883	12638	56455	68421	78774	18983	12948	74244	71836	56199	83984	64214	225497	69790	69982	15567	116905	30939	11479	109731	69073	27273	19886	217124	52637	15129	21389	381319	218624	19143	56612	229320	66549	17121	57441	15519	11832	67885	20778	20605	19106	320405	20536	17224	56484	20687	191578	11350	108699	327799	11421	73862	18416	15270	74772	66573	320655	63953	22608	12765	21667	23807	338359	11764	52690	171543	56371	114128	16814	16331	71365	74245	110082	12394	12916	14600	20392	67685	230784	15239	77622	56802	68465	217558	20848	22764	63872	100535	22418	20397	319352	13404	20193	18426	68790	93736	13115	223838	11789	194352	24084	74434	104871	57434	12490	268973	16922	56492	18504	230594	16923	13423	13433	20955	13654	16905	18129	230979	227526	56321	71877	54446	15110	100041286	104156	72027	11757	22224	101476	26356	242705	170472	319480	76407	99982	14827	59057	76850	69481	27103	17928	19281	224727	67203	380709	74048	319190	22157	20962	71361	17766	69926	210510	12226	71206	73205	94275	75691	192236	15163	12494	329152	233833	16194	69188	15505	74199	105278	245860	18040	81000	71227	18227	19017	100494	26401	192197	18412	22773	12050	20674	103161	330474	13871	14388	58172	224617	15488	14119	208449	110033	114874	20345	18783	67305	74450	70300	226551	93765	70891	15904	52463	18127	11500	399510	30959	27054	319801	213498	12396	101565	12703	224109	100503311	14874	17309	76688	26360	71981	66694	14129	11816	11652	18417	103213	18830	140498	16367	74442	22780	53625	75766	67800	277939	54131	64704	239790	12515	20723	67154	22324	26430	225467	75841	21958	77041	30051	16190	22229	17113	26414	16341	100503041	19360	56739	78076	83486	12467	19414	14381	13666	103844	76499	12053	16412	380654	232906	13496	54608	20350	17969	26893	21830	18792	78284	16470	227615	243897	723814	12189	237313	14633	16976	69363	668932	13206	14265	22032	242620	170786	12445	18707	433759	66799	12400	11932	100042784	19819	12616	277250	11642	407785	53614	15925	18035	19373	17283	17863	69354	83396	387166	70231	74691	13063	56187	52897	22173	77411	16449	209692	108679	11622	18436	73242	232946	69131	20740	67452	117197	17248	52864	12305	252967	14268	17828	223864	93694	330277	14630	66905	71302	231583	56790	101187	14187	21908	14084	75596	67628	13421	22038	19205	384619	23917	18145	20665	17349	116701	13162	20363	22627	27224	83454	57259	14587	17762	14573	66183	23968	21357	15289	56438	329416	271639	74762	13197	21744	13032	51813	56297	19646	75564	230101	15396	320522	101206	58203	53626	12366	14319	110454	75788	13618	78801	107869	22260	50776	238386	56296	26569	12390	11994	18747	76572	12877	20167	20846	99100	54153	30945	22428	17864	192199	16563	26359	17235	229663	20348	234258	108797	11927	195359	227743	223601	17984	22095	27965	21934	110173	14707	22642	12487	83561	57749	16000	12540	54418	170731	106759	18751	66454	192775	27399	18970	11555	53859	14723	71941	213402	100705	108079	12798	20906	56551	16423	353326	59007	241447	320558	19192	23897	15280	170779	245944	18510	226970	16592	57773	76378	18010	114229	12753	19882	17391	329934	107585	246179	433899	12013	12159	211673	54525	244059	17167	213208	19714	15377	18571	22027	71567	22778	26357	21943	12828	12591	319955	723864	22420	93898	12257	12772	319565	21405	14275	232791	26397	414801	209239	378425	104859	14004	381038	29871	108153	70729	14232	84112	11776	11416	12751	93759	74142	52906	140497	13014	27221	18559	53895	72289	70834	637277	11796	232089	13511	102657	26405	11632	75437	110829	224903	78891	20115	100503895	107656	26410	13612	12848	319939	74711	20351	229841	233186	20319	67513	13506	22253	102774	14626	103554	54598	59290	72634	227634	24053	214498	20338	68742	110279	320376	67909	67092	110606	26570	12824	12476	67742	56294	320795	66085	12399	14545	18952	12142	237211	245572	19330	14658	22388	66139	105638	18646	231871	76055	668303	72040	27494	56212	269536	170823	219249	72136	100121	22427	13631	230484	67451	14715	14048	101185	73835	22422	17873	56626	20893	27374	619605	12724	67968	19820	74238	12954	13610	20747	18012	20897	16404	83490	68916	14377	20481	51938	12581	76787	11863	229285	21843	53424	114606	20128	18566	237831	17756	17129	24115	12411	243743	27409	14182	19264	53612	70873	14184	66395	67393	67278	12261	15931	12048	12509	230824	16572	12029	14841	71707	78757	12633	12417	24108	50791	18018	22354	56473	228869	78317	380773	50505	110084	16779	14453	212712	108058	19225	11774	56523	16848	19155	71137	207607	21849	11732	237504	13345	54125	21975	320910	75847	21749	12615	16866	21951	76486	71832	70918	56378	67096	56087	260305	226641	231912	20528	72106	59125	80795	15937	30841	329910	67469	68729	18985	70862	81703	12369	14051	264134	12453	54636	381404	625662	12649	72175	71371	18997	69116	14281	214133	58231	16576	106633	17127	50933	72103	103733	26373	77480	228980	271564	12020	52589	19883	16819	19047	50884	60344	241639	57295	546143	104263	19877	320869	78781	17101	228714	216439	18935	13856	240354	17524	13640	15408	13445	57916	214901	64113	381489	14085	433294	17968	243853	27215	237858	280668	16795	11821	15258	105083	104362	20873	232827	16187	237436	69327	226442	15551	107766	70397	50490	77609	18208	12421	246728	16542	12927	12176	268591	12224	20475	12336	12775	13629	68955	14419	22215	19697	112418	57277	19652	53892	19735	100048534	110651	19698	71089	110958	21938	66222	116914	319991	73873	14748	17859	16348	218952	24099	378430	67077	65113	17164	211064	54128	234023	387173	242557	11907	23880	69871	15212	76800	19647	66148	70551	70008	83434	22187	19650	110648	72567	338366	229603	104416	20416	14293	214253	12322	18170	235431	68865	11987	320712	21647	78081	94090	12511	12988	20664	23919	12091	13487	18125	246696	13617	102857	15902	14432	328949	12728	56292	16173	193740	218214	16322	16181	67391	71709	109578	20957	66143	18791	26409	77632	107566	381524	12978	11905	232201	13642	12288	18072	217127	93671	110350	18291	26367	228361	17060	20911	15259	78878	18030	67378	231214	21353	214572	13690	16911	15162	100163	12889	18109	12933	232816	56348	665113	229722	20529	58206	15245	57915	387157	21898	13555	67333	16681	17888	381359	13512	11835	12387	16825	12550	231876	66198	18024	66789	11431	22337	66733	101490	19385	279653	67512	11370	13191	22241	22772	57738	50769	14259	242960	20928	13851	244329	16532	76267	436022	67561	280287	72145	13395	76856	22793	20646	94176	70248	170734	19361	18645	16885	22368	16728	85030	14008	171469	17131	70675	18121	214162	106512	226747	50931	74499	57890	13244	13388	54652	17883	53604	18742	72043	68404	19704	74180	14165	72960	18611	27222	66406	110893	77582	58911	102502	269400	16664	17428	13822	14260	240255	30877	19769	12839	23853	17149	52696	14824	320752	17877	21665	218294	16898	66626	170771	72775	12617	26914	12812	12364	22121	330188	77031	12326	18759	12300	72399	108686	80385	18845	107452	68525	26419	67276	15111	50527	12522	54725	380713	21645	320204	16881	16421	12766	16433	54698	14784	114642	72170	13368	547253	12865	12518	106504	54485	101100	54390	224912	207686	20353	18761	268755	235047	110119	12477	18549	22256	12567	18675	76501	26564	636791	26926	12447	104418	12955	108037	76123	50493	68581	56424	16019	228775	74591	97895	19219	16656	74741	286940	24057	69260	380705	71472	16493	17151	22632	52609	114142	56693	14252	74401	319448	13131	11853	16992	22262	14385	28105	109135	99371	19134	20017	53357	16569	21869	69376	435766	17450	74498	19249	50706	12912	26424	21873	235320	12991	21844	54326	67528	60504	19662	67375	106722	98558	26370	11636	22196	330369	68020	15511	17386	69675	74006	319974	20186	107221	30054	14425	403187	14061	18503	69723	232210	15444	121021	233781	269682	11886	17075	56195	22637	20256	13800	244694	11501	18015	26369	12763	14127	11441	11861	50720	13135	74645	15257	20969	225825	22034	18538	12301	215798	22026	17350	276770	217664	12145	329003	80752	80903	234407	207352	73463	11430	15977	19227	12915	18663	22141	213435	81896	26395	30955	231724	19141	74016	17219	27015	105722	17173	22787	12344	112407	19386	70977	64010	100756	19260	64177	56096	67690	68943	65106	12506	74268	216001	15247	228019	14939	56696	11548	19765	228094	192232	76747	74288	76527	14910	13872	72415	20344	71037	269514	14177	93684	17869	68027	12192	66993	17169	67445	58208	13505	16653	210035	109151	170676	12503	22218	216742	93834	17274	21833	20230	332221	18008	14472	14175	223255	19878	80721	105193	12427	110695	18160	72392	16186	99412	15530	16491	68095	19185	381678	74148	14389	19288	11857	26398	54169	23795	12154	170770	77683	67231	77053	242100	50875	235472	18802	16842	20866	13385	22022	69550	66126	20720	18738	69253	68279	225845	71241	13982
MP:0003202	abnormal neuron apoptosis	20930	319190	26404	73086	11783	269254	209456	68519	18212	13347	14862	110877	21809	12226	14810	13867	23936	21898	15258	94275	16153	21937	19696	225876	16476	381359	67914	19164	18053	12048	240057	268755	319277	20846	20115	69051	17434	54397	12064	50490	18632	21349	98363	19645	664883	53872	26926	20312	14103	11977	55991	18124	14419	12801	16000	19697	66117	19225	13051	380718	11899	112407	22339	98386	12368	11975	240641	21938	68943	17940	14800	244329	19014	19416	98985	14775	18970	12371	52028	53323	18783	277010	65113	18824	20519	30928	59025	319583	18127	74107	13198	76527	233871	23897	116873	12704	13853	50873	19252	319352	108068	27041	15251	14375	27364	20750	11516	20666	17172	12380	17395	16653	18742	223864	12028	56527	12123	14630	73710	57434	14763	20296	14179	214444	211673	237868	19713	18815	243983	12367	24088	22059	13489	64058	18125	11545	19122	77582	15444	58911	78405	14084	381373	12282	14062	53626	228359	22062	19651	14102	53625	387233	22596	20617	64704	18294	19099	72392	17149	13162	15384	22067	14824	18472	723864	77480	70603	15572	93898	22142	14587	16193	50797	22228	17762	57320	26414	69635	11441	170719	12364	109880	14768	381038	320150	107448	225872	109731	23797	20618	13609	214084	20471	224727	29811	108138	23805	68816	217124	12366
MP:0003633	abnormal nervous system physiology	20930	211323	26874	16906	20350	17969	73086	70417	11783	107368	140629	20614	11634	16560	664805	16470	227615	668212	54140	94353	105675	26420	14664	18143	19277	20449	18736	14282	18216	195046	16153	22066	27372	29820	225876	244668	11550	17392	19164	77097	107934	22084	382253	64176	259302	14615	12774	99296	78808	54397	16874	331461	22249	17773	18546	80890	76832	228994	12725	269589	239985	16706	20255	14265	14395	210529	23879	67998	69080	103199	242620	17300	216860	11482	17918	14420	14103	319504	12400	20362	94062	216028	13819	19701	20963	14063	545428	73827	81905	23859	319903	207911	12297	67564	58234	23857	19142	97031	19373	17940	59058	15979	19416	241263	12974	108101	67112	12371	69035	17470	108800	50500	11567	13063	218121	381359	16438	83762	277010	52897	76884	18387	20519	13483	71063	231044	56384	16449	209692	217721	78560	12293	22209	23969	233549	67041	20334	232370	67591	170571	226407	14114	15369	12501	59079	269180	19731	54338	67426	17196	58800	12380	14654	228564	15288	383348	63959	94222	223864	20320	74337	384569	107586	14630	83814	14371	14066	76179	29806	54369	223455	20648	20867	21453	18815	268566	58992	83922	243914	56320	50849	12924	14806	218772	108073	29859	19283	110326	20688	50754	170935	14084	194309	668173	76960	13864	66054	110834	20767	59287	28113	14312	71753	68566	22596	20617	105559	18145	20665	16443	14828	16467	19267	55980	16527	268354	13162	18822	14816	214812	71766	26417	271424	22627	74187	192140	14587	118454	16513	22174	55992	17762	14573	209776	20979	12425	14567	70450	171382	432486	12266	320191	18190	14768	74762	75050	14623	13032	50876	20265	103957	76816	56297	16897	75564	20618	13609	214084	14812	140743	14357	12310	208922	69190	76965	53626	140792	12366	14319	14245	270163	26556	234593	140493	22260	140570	22065	235661	20513	114663	231290	53374	195018	70186	546648	18073	319277	19242	14810	104245	13169	23936	22273	12578	18793	338521	12286	19649	16476	13653	76376	75504	14169	19204	238021	12877	20846	108902	30945	234847	17921	16563	17879	100503659	12817	723886	228355	11423	234258	23966	11927	72393	74053	18389	17984	104346	15001	53623	12487	21375	55991	215494	20443	18124	16514	16000	75533	272381	18717	170731	94185	12789	17200	106759	22333	14618	12368	11975	11878	387285	56839	243312	16492	13038	226414	65945	192775	27399	18595	12217	19014	245537	211652	116837	268345	12870	21888	18970	93757	56808	11947	18386	20745	108079	104884	11671	18824	12525	226519	14294	12752	16423	13075	217212	16189	98845	237300	233871	16531	11432	16975	23897	53320	18634	723848	76574	11666	66291	216856	66592	14403	53605	11990	245944	18510	15557	64898	20512	18010	11516	20666	17751	17983	14813	11736	12753	16907	26361	18749	29816	268878	212108	207495	20511	18610	329934	18536	246179	15165	387202	18440	433899	236915	15166	59036	67006	66753	211673	12891	50492	243983	12367	20192	81702	21418	27801	108012	64058	170442	14682	12577	14585	18571	269774	110876	228359	26757	14130	80861	67166	68134	245607	13706	67772	231760	13643	13592	30926	11541	19099	19290	76898	16716	64933	16497	723864	17295	114602	93898	54377	22142	330914	16193	214593	50887	17528	12772	21406	22228	269702	19197	414801	225207	74438	18457	13860	209239	230676	19015	619697	217480	109880	94229	108069	381038	76580	387163	70729	14232	66994	225872	11776	22177	11416	50789	12751	246746	381813	76281	14805	74142	11603	244962	207777	320116	27387	18126	12491	241727	24069	13014	14712	18858	234214	17153	72289	17330	214359	56876	67732	233865	13869	18212	224796	13665	235574	75437	233877	14842	54712	13591	65960	29813	20656	56496	13058	99526	22330	244653	77531	269994	118446	78891	212139	233908	12890	66179	67605	74747	20115	18991	15500	71972	18004	13010	20980	12064	14688	246317	98363	11551	26557	15394	17314	332396	53872	170762	22348	244418	72685	14807	66725	80915	12308	22253	13798	259064	102774	12042	66656	227333	74653	171209	217826	66680	227634	13051	68585	11924	11899	29866	224807	16553	241514	22339	230777	21974	12121	81907	16512	12861	22335	74703	208643	240442	227738	12575	19280	14800	67092	386750	231207	13614	270156	18810	277328	269397	103919	108013	12824	83964	13447	69597	56294	270162	333639	12267	26889	333329	17257	60597	16798	107351	624224	16529	12399	18786	14545	228550	15945	58194	16691	13198	233067	53896	114712	13983	227094	27373	18584	16561	15452	229714	269713	21834	14375	105638	12298	11448	12914	19317	18646	70350	231871	17988	668303	110213	18628	16973	30931	17920	170711	18505	63958	13839	12028	171166	94192	18131	56760	109594	235627	13650	20744	12123	72136	14763	83603	207565	69106	13631	20751	235606	11682	237868	14048	19713	14677	12785	20028	68318	18951	14773	235402	20893	236794	246190	71584	12724	110862	232341	72088	27385	233552	12478	16559	21907	399548	109648	14739	11920	15932	269116	381293	235504	74522	12492	13446	81840	57138	19823	18012	21923	16404	319934	14377	14234	73689	51938	320595	15572	268510	76524	15898	12581	76787	15170	12564	13424	546729	211712	67979	231252	74729	58226	23806	57080	14427	12389	98388	15562	18188	107448	14178	18071	18423	216049	23797	24055	108071	18823	224640	269060	232087	17775	12411	18183	100206	68816	14365	14182	11898	78896	19264	242864	723815	114479	20430	18508	66925	209456	56044	110304	20604	67278	56807	140919	229877	210145	228602	20616	233081	225875	229937	14173	26894	232975	11606	12048	12509	213788	17268	70998	52808	11496	56177	13823	12069	57765	13859	76457	329178	18191	18591	664883	14408	12876	13559	78412	214579	320119	14366	83453	21947	12323	16779	11977	77938	19225	70584	72555	14961	11774	380718	107701	233080	28240	21676	53310	58200	11883	14804	65254	66797	66889	18814	19286	18998	13834	13628	320910	15373	110789	110532	75667	14183	21770	20266	16526	53881	57810	14161	73750	217344	15978	260301	19412	20271	238988	17096	20402	12032	13492	19417	18596	11443	12424	338370	63873	101540	68728	59025	228607	54003	11998	67839	15372	224671	12803	19025	14681	15443	15182	12426	545192	225004	116873	14634	50873	108068	27041	14401	30841	219228	27364	50767	13549	18974	16846	353190	17395	17132	240590	57257	57754	330863	12826	93761	72175	21788	14179	246198	18997	11539	27140	232333	66673	17184	13489	20910	19122	243961	18419	110253	20964	69585	18798	71409	78405	13172	12282	66793	193034	237213	51791	56636	142980	116871	387233	17760	16800	14815	106042	13142	269788	15384	18198	22067	26373	20538	11750	19699	77480	15957	237611	17190	69632	12287	22158	271564	17702	16498	57442	381677	72821	20148	15186	245555	52589	19883	22239	224014	66439	71890	320150	12140	207227	18211	57295	27973	56226	50523	12479	106298	104263	72982	106565	13491	102467638	20585	237523	228714	18935	269254	54562	56506	12767	13640	16410	73998	20907	68519	14862	217207	17968	243853	20743	13867	234729	18217	16795	15258	58521	21937	54393	13865	101568	353047	320502	622408	18187	17364	223604	330814	320038	12496	21803	260297	69051	72194	18537	18516	12404	192167	27062	228139	17434	50490	76485	76088	192157	77609	19645	18795	11829	30957	18984	18186	19157	11838	239250	13033	12667	240332	70315	12775	70503	242083	14419	22215	14417	56708	21819	19085	19697	20191	68278	19231	55961	233532	14430	19735	21687	110651	66979	382639	12842	66700	21938	15120	319991	11735	12822	236930	239408	16432	17242	17433	217666	19214	19262	56018	12495	26433	52840	53416	72121	74018	12672	11966	73191	80879	65113	211064	234023	18816	73341	319583	320772	17755	19258	269224	227753	17381	20544	208869	252838	69871	15212	100434	21350	14799	19123	13853	71865	381823	15251	20452	16485	13488	70551	20147	229791	73490	329165	78913	17172	110648	19268	19650	19013	14704	59047	238276	20416	109821	12322	14586	59048	67574	68865	66500	12840	13163	56376	77116	73710	18578	94090	63993	20296	226548	209047	20664	73744	53321	19266	73658	244310	229277	226922	21780	67453	18125	13617	102857	18159	17913	16591	268882	15902	320560	19156	72149	12671	83766	19217	14428	14432	57249	243725	83771	268934	16593	208898	223693	19400	66615	16173	77767	218038	16773	17356	432530	23939	69017	71709	269593	671535	12628	22295	19339	18438	229007	12669	57261	330485	53897	11449	13495	18693	18791	13430	18033	13048	20238	13508	210801	11905	140486	225870	12978	207165	23970	68952	13667	12288	380959	246103	317750	19153	277360	16847	15560	228836	13361	69719	104015	319477	11609	100038725	228361	58802	574402	15259	108072	54409	12549	73442	14580	26404	22371	20287	234852	11444	16911	14705	246313	74194	399558	12889	12933	14802	665113	80888	330953	21809	22223	11843	21898	235345	67373	18119	230235	24110	12387	19127	18541	94190	68964	14168	546049	13434	209012	27418	17424	23984	20394	14714	171211	240913	18024	21939	21336	14912	18478	18632	22337	60613	230598	18479	110835	16854	11630	71999	22240	17957	243385	20312	12524	12319	19116	17684	114873	76901	22288	72948	279653	59005	19385	19241	21685	12801	208727	78830	16590	211134	22772	11651	19243	67463	71375	19128	50769	13435	74143	20587	98386	225608	320701	16523	14397	56013	56374	75409	20928	18481	244329	73660	242409	16454	13193	72145	14775	230249	22406	239126	18016	207393	16777	243499	381983	19244	74840	94245	64051	14360	18163	22359	13655	94187	74107	75826	15466	16885	12211	18645	15312	140476	16728	230868	21911	18390	14933	109689	239556	12704	171469	20595	18121	210108	320790	11519	16508	107831	56461	50934	83433	23821	18857	22644	72413	66950	54652	18742	26422	207683	21413	69207	15451	56527	23992	14348	68404	270201	17136	74180	102193	100502841	109065	18796	17993	20844	24088	21380	110893	77582	12841	58911	12330	102502	381373	238384	18626	21960	23829	19651	13838	22631	58869	18167	11820	74100	20302	73940	21956	269016	52163	319150	74182	18294	21838	13688	15571	57775	56077	17149	15228	14824	242687	70603	11484	13972	71947	331424	50797	18805	20274	216850	14617	18429	69635	16517	76719	111174	15567	59040	12364	11864	74159	12326	216527	12300	28135	12776	108686	18845	109731	12647	107452	243764	242274	68525	76071	268379	218518	269523	67180	110911	20525	14400	217124	11514	19752	17690	17874	319229	19211	239273	15194	56612	13347	504186	110877	229320	14421	66549	24046	52331	242667	18976	11419	20605	15550	20353	58799	20536	320405	56699	94332	18761	268755	56484	110119	12741	140492	15211	22256	27204	21349	77087	329421	52250	65079	20527	20264	56697	108699	26926	76501	18627	24015	15399	109676	18416	243906	19210	269209	21864	12576	22608	13195	16177	53618	66117	12765	12151	13360	23807	11775	56722	56490	11418	12748	52690	18420	223435	16195	16493	240641	56371	19079	114128	114142	216343	13002	17171	18189	13131	23924	14708	214505	57265	216739	14385	224105	406218	12394	99371	12916	54645	100502940	53357	16569	104027	52028	22589	14247	72927	20392	67685	234219	12912	56720	30928	12289	16403	16509	319581	76895	227325	217410	22601	12307	319352	70661	64209	14599	210274	227120	20750	545156	12259	233064	327951	29819	19876	77579	26370	330369	57434	18671	15511	99899	235626	214444	12041	74006	319974	13518	107221	16922	623503	14208	17910	13638	67542	17159	22059	14061	83767	18752	11545	13654	16905	15444	64706	56552	17436	11298	214239	243574	15566	232813	227526	14394	71877	14102	13797	110886	22063	12580	22278	94226	14297	14778	22318	21367	170790	114715	12763	14402	218335	245666	50498	11517	381375	20655	209683	12799	12677	22064	242443	13429	16775	11441	12354	12290	99982	277973	59057	21752	104174	380608	107723	94223	268932	11941	27103	19281	20471	224727	55979	67203	29811	21912	211578	108138	23805	98985	72585	80297	242425	319190	12014	12294	56216	20508	66368	14406	70605	67216	111346	64011	215798	18013	77864	110197	217664	20370	12226	20454	80752	73205	108015	21858	16536	14964	50913	94275	70686	19696	14118	13611	18053	20464	67914	77705	20273	18383	240057	76779	329152	105500046	15977	16658	15903	13542	15505	70129	243616	20606	16176	21872	14457	27984	12569	244682	70530	22671	14266	18040	11540	81000	14396	72961	18227	19141	22153	19017	207425	67390	26875	96935	107626	382018	231003	19386	112407	16873	14766	52174	244667	20674	19072	12504	94040	75669	100040294	70127	27359	20602	216963	224045	50850	68943	224617	66256	13004	14867	64378	12631	101809	227800	16765	21684	67109	353172	14823	225929	21683	53323	18783	15490	18080	15171	226551	16522	110637	11548	19765	226178	237362	98660	66923	100609	93842	18127	19063	11647	216227	20965	110902	259277	243548	11302	80707	76527	14055	13872	15273	26559	14910	331004	19252	12709	14809	668158	110895	109305	66335	13409	226025	19109	80979	192166	11815	216799	16653	228993	74841	14415	12503	11438	18606	15168	11816	235469	12777	21924	108100	16409	332221	56637	108011	14062	12716	239217	211612	22062	19878	105193	12291	53625	243621	69587	64704	17390	17161	14009	110695	14811	67008	74504	72392	193003	329064	18472	20972	15530	22282	14745	11435	227632	18741	70357	83770	57320	26414	100503041	13876	54169	170719	66218	16524	18753	223922	56149	12846	170770	77683	102371	100038570	17999	77053	110891	19377	16842	20866	13385	29873	12386	21473	14230	20720	16490	18738	380654	75083	13982	12505
MP:0001648	abnormal apoptosis	20930	18477	73086	70417	218973	11783	26893	74769	22210	56847	14087	26420	217011	18736	195046	194908	16153	329628	12189	225876	19164	13419	22084	19224	24105	60533	14615	18552	668932	54397	209011	13206	20662	230936	19720	246154	64075	17300	240595	107771	14420	14103	12400	19885	11932	18148	13532	16776	19819	56522	106025	20963	100270744	170930	22019	55982	15925	18035	14367	17940	19416	12562	13436	83396	245000	13018	623131	12371	18214	17470	26909	68428	74691	64580	13063	20586	50794	277010	22173	383619	20519	11622	18950	73242	219038	20334	69131	14114	16165	17248	12015	12501	52864	67981	12380	14268	20597	13000	223864	107586	14630	70790	24102	20867	21453	18815	21940	12234	21908	110326	14084	13179	208836	18609	20732	235559	59287	19205	14312	18716	384619	22596	20617	22258	20665	14828	17349	68172	268354	116701	22433	13162	269614	20363	27224	83454	74187	24013	83456	14587	17762	12561	66578	16151	56438	14768	76421	26399	14791	20618	13609	214084	230101	14357	15396	67163	320522	83602	53626	12366	28084	544963	14810	23936	56296	12286	16476	76572	12530	14605	12877	20846	99100	12235	17864	21808	387210	18222	671232	67087	23966	76044	110157	227743	72345	15001	20085	14707	22642	12487	55991	83561	12236	18124	100502723	16000	94185	106759	12368	11975	215456	192775	100038489	74202	18595	27356	19014	16667	21888	18970	11555	18771	56150	12317	19133	18824	214575	56551	18754	211666	13075	93835	11799	53867	12164	19263	233871	16531	245474	320558	23897	23856	80859	26992	668929	57773	11516	20666	11736	12753	22138	170755	110066	23938	246179	329941	171168	20371	12013	12159	211673	71769	14561	243983	12367	21418	19714	64058	15377	56412	223770	12577	71567	228359	80861	14130	56436	67772	11911	12591	75812	16007	232077	13804	19099	723864	54720	72836	93898	238217	22142	22431	16193	12772	71914	319565	22228	99375	26397	67655	19015	268420	109880	56460	381038	65111	100009600	14232	225872	381356	93759	27354	98878	52906	11694	13014	19712	78688	18559	53895	72289	11601	11796	107976	12502	18212	13511	235574	11632	56275	666279	65960	26965	218756	20656	68539	22330	26413	67122	224903	83701	74174	74747	20115	15500	17536	108907	12064	26410	28000	13612	98363	15394	20351	53872	319520	12537	20319	12167	14534	17063	21859	66725	13506	107515	12042	103554	54598	23871	171209	13051	11899	22099	241116	17831	22339	68742	14800	67092	66962	17182	12648	107932	19247	12824	320795	12267	140580	17257	14463	15370	140557	13198	237211	215257	13983	243272	15452	14375	66139	105638	13070	18646	16973	170823	19353	13176	18505	26416	63958	12028	72475	56380	12123	100121	14763	13631	66634	16841	58522	330119	11682	268491	237868	14048	19713	12785	69917	225160	15446	21825	19165	17022	12190	14739	12954	381293	14609	19823	20747	18012	21419	53422	15572	75033	12581	279499	15170	11863	20535	65020	12721	53424	107448	387167	224640	23797	24055	18823	13870	18566	17129	12411	68816	214105	13857	19264	20877	19744	209456	20198	106869	30952	11535	67278	229877	75388	14173	14725	72895	12048	12509	320183	69169	59001	16169	140489	12633	56717	12144	75828	212541	12654	24108	29808	216825	664883	75221	21926	228869	234779	622480	73614	16779	11977	24075	108058	19225	12043	70584	11464	380718	56184	12370	442801	20556	11883	23967	75410	22661	21749	12615	16866	27401	13660	320924	219103	15978	20402	53421	18596	23958	59025	218397	260305	93762	12803	20423	15182	17215	14734	116873	50873	14156	108068	27041	30841	14629	27364	18985	50767	78803	12369	16846	228790	17395	12453	71640	12649	69747	14179	20852	66853	22061	18997	71279	17184	14281	13489	19122	21936	58231	78405	226896	11792	12282	17199	17127	17344	243866	16049	17311	387233	50933	217893	14815	224826	72535	227801	23873	106042	54672	15384	22067	22070	77480	228980	76551	22158	66591	52615	116810	16819	107995	50884	71890	320150	107449	80912	57295	72344	231470	50523	104263	106298	67896	664799	20585	20874	228714	252966	13560	13656	12215	13856	269254	15376	54483	12767	15901	68519	214901	64113	14862	14085	17002	320209	13867	234729	18784	18993	18439	53945	104362	15258	20873	21937	240069	20742	319277	69051	54673	17434	50490	17979	19645	66042	12421	246728	18984	13033	74777	12176	77974	14419	19697	112418	236266	72584	19698	66979	12842	71089	110958	74178	20541	69146	21938	66222	14233	73873	67836	171508	236930	107815	225164	22242	21748	12572	65113	17164	234023	319583	58230	11907	69871	15212	19773	13853	15251	19647	12499	16867	17172	17687	59047	229603	104806	13163	73710	21647	20296	226548	66825	24059	17087	15975	21780	18125	19401	56515	13617	18034	19664	53608	66722	56417	18764	13852	224020	16772	67391	71709	269593	13052	230709	227695	21393	18693	66143	18791	241296	26409	77632	18033	69769	16886	13642	12288	19090	14466	217127	68545	16847	17289	74666	75178	11609	228361	17060	12180	66707	26404	641340	16911	18109	232816	12977	21809	387157	21898	666173	16150	13555	17888	381359	11835	12387	26754	12550	16201	22234	12122	18024	11477	11431	18632	12845	102595	16854	74734	20312	101490	243910	73679	17684	13132	22200	19385	12801	64383	211134	13191	22030	16858	12483	22772	171285	20587	98386	13211	19766	100155	20524	52276	242960	108673	66917	78610	244329	24014	240672	14775	17246	53860	67437	22036	75801	19244	74840	12571	66552	50878	67941	71950	19361	13608	22259	22042	74107	12211	194974	85030	14008	12704	58859	17131	268903	16202	20595	18121	74126	320790	12363	226747	217578	74499	83433	56705	58198	14465	26432	54652	17883	56406	111507	18742	56527	625249	19704	74180	100502841	109065	14165	19226	18611	232174	24088	12163	21380	74309	237336	77582	58911	102502	19152	381373	227606	107753	16664	19651	22264	240255	333883	30877	18294	64295	16006	23853	17149	12325	14824	70603	70024	18983	50797	22630	71836	66626	22390	69635	18128	69982	12364	433375	28135	237911	109731	53381	26419	110147	15111	50527	69270	218035	13178	67468	217124	12945	17690	17874	19143	15194	56612	51944	13347	110877	114642	13368	547253	15519	106504	54485	20605	12608	20536	17224	18761	56484	268755	21810	110119	21847	20315	21349	74568	18675	380664	72512	26564	26926	19934	15270	56424	228775	66117	56700	12151	23807	217039	19219	24057	29810	69260	171543	240641	73333	75570	102060	74401	16331	233789	19058	208266	22262	55948	109135	12394	52028	17450	230784	30928	21873	217558	235320	20848	22418	269132	319352	21844	20460	15525	67528	20750	12259	20193	382985	233064	98558	11789	77579	194352	22196	100608	382523	57434	15511	15201	23892	214444	74006	192176	20186	268395	74075	18504	56208	14425	13423	22059	13433	11545	15444	22687	18129	15378	269682	11596	54446	14102	117198	13797	109641	16835	12580	72330	14297	104156	666794	67245	244694	22224	26356	20655	64930	56734	11441	170765	99982	14082	13135	21752	76850	53404	109145	16334	20471	224727	29811	108138	23805	98985	380709	269823	319190	22157	13030	15368	21826	230861	17350	210510	12226	94275	241035	74041	19696	17880	67914	18053	20464	12494	240057	16194	21387	21475	16658	57783	19227	272382	21872	22141	232679	81000	18227	26401	19733	233020	241431	12050	112407	14309	74392	54354	19260	15574	75734	68943	18975	14119	208449	74268	66245	216001	67967	14939	22343	53323	18783	15490	67305	226551	16522	11548	72313	228094	215114	18127	76527	14910	109700	30959	27054	69038	19252	319801	17869	12192	108086	13875	20515	320022	14874	243874	58208	16653	72565	67773	12503	18606	216742	93834	12166	12125	16409	11669	238447	14062	22062	26931	232533	53625	12427	50766	57746	64704	20723	26430	72392	75763	18472	75841	68095	57320	26414	26398	228421	170719	18753	18263	170770	77053	235472	16842	66461	83486	19414	14381	13666	12053	18738	16412	71241	69080	12505
MP:0012556	increased cell death	20874	228714	252966	18477	12215	73086	70417	13856	11783	15376	218973	269254	26893	15901	16391	68519	74769	14862	20226	320209	13867	234729	18993	53945	18736	195046	16153	329628	12189	225876	19164	240069	22084	20742	19224	24105	319277	14615	69051	668932	17434	54397	209011	13206	19645	20662	12421	246728	18984	13033	74777	246154	69080	240595	14103	12400	19885	11932	14419	18148	13532	19697	112418	16776	19819	106025	20963	100270744	236266	170930	22019	72584	66979	12842	55982	74178	20541	66222	14233	73873	171508	236930	15925	18035	14367	17940	12562	13436	83396	245000	13018	22242	623131	17470	21748	64580	12572	277010	65113	234023	20519	319583	58230	18950	69871	15212	19773	219038	20334	13853	69131	15251	14114	16165	17248	12015	12501	19647	12499	66958	12380	14268	59047	107586	104806	14630	13163	70790	73710	226548	66825	20867	21453	21940	21780	12234	56515	21908	18034	13179	208836	18609	20732	235559	59287	19205	14312	56417	18716	22596	384619	22258	20665	18764	13852	224020	16772	67391	268354	116701	71709	68172	22433	269593	13052	269614	20363	230709	27224	74187	21393	241296	14587	77632	18033	12561	66578	16151	56438	13642	19090	14466	14768	76421	217127	16847	14791	17289	74666	13609	214084	230101	75178	228361	17060	66707	67163	53626	641340	16911	28084	18109	232816	12977	544963	23936	21898	666173	16150	12286	16476	17888	381359	12387	26754	12550	76572	16201	12530	22234	20846	99100	18024	22428	11477	387210	18632	12845	67087	110157	102595	16854	227743	20312	101490	72345	243910	15001	20085	17684	14707	22642	12487	12236	18124	12801	100502723	16000	211134	13191	22030	16858	12483	22772	20587	98386	13211	19766	11975	100155	215456	20524	52276	242960	27362	100038489	74202	78610	244329	18595	240672	16667	14775	53860	67437	21888	22036	18970	11555	18771	75801	56150	19244	74840	12317	19133	18972	18824	12571	56551	50878	67941	19361	13075	13608	22042	93835	53867	12211	74107	194974	233871	16531	245474	14008	23897	12704	17131	268903	16202	23856	18121	74126	80859	320790	20019	26992	57773	217578	83433	11516	20666	58198	68767	14465	11736	22138	170755	26432	54652	17883	56406	111507	110066	18742	56527	23938	246179	329941	171168	20371	12159	19704	74180	211673	100502841	109065	14165	14561	19226	243983	12367	24088	19714	21380	15377	223770	77582	12577	58911	102502	381373	239789	228359	80861	19651	22264	67772	11911	240255	12591	30877	18294	232077	16006	17149	14824	723864	93898	238217	22142	22431	16193	70024	12772	22630	71914	22228	71836	319565	50797	22390	18128	67655	19015	109880	433375	56460	381038	28135	100009600	14232	225872	381356	26419	27354	15111	218035	98878	13178	11694	67468	19712	56771	78688	18559	17690	53895	17874	72289	19143	15194	107976	51944	12502	18212	110877	114642	13511	547253	235574	15519	56275	666279	106504	65960	26965	20656	22330	26413	12608	20536	83701	18761	268755	21810	110119	21847	20115	20315	17536	12064	13612	21349	98363	15394	20351	53872	380664	26926	12537	12167	19934	14534	17063	21859	66725	13506	107515	12042	54598	56424	23871	56700	12151	23807	13051	217039	11899	241116	17831	22339	29810	69260	240641	75570	68742	102060	74401	14800	67092	66962	233789	17182	19058	208266	22262	12648	55948	12394	107932	12824	19134	52028	12267	230784	17257	30928	14463	21873	217558	20848	215257	13983	51885	243272	269132	319352	14375	66139	105638	67528	12259	20193	382985	233064	170823	19353	18505	11789	77579	26416	63958	194352	100608	72475	66482	56380	382523	57434	15511	15201	23892	16841	58522	214444	74006	11682	56452	330119	20186	268395	14048	19713	18504	56208	237868	77006	268491	14425	22059	69917	13433	11545	225160	15444	18129	15378	19165	21825	12190	54446	14102	12954	381293	117198	13797	16835	14609	72330	19823	14297	18012	21419	666794	67245	102209	22224	15572	75033	26356	20655	64930	56734	11441	12721	53424	99982	13135	21752	387167	53404	224640	23797	24055	18823	109145	16334	13870	18566	20471	17129	224727	12411	108138	23805	98985	380709	269823	214105	68816	13857	22157	19264	20877	15368	19744	209456	106869	30952	11535	67278	12226	229877	241035	74041	19696	14173	14725	72895	67914	12048	12509	12494	240057	320183	69169	16194	59001	21387	16169	140489	16658	57783	12633	19227	272382	212541	12654	24108	29808	216825	21872	22141	664883	21926	228869	234779	81000	622480	18227	73614	26401	16779	11977	19733	233020	19225	12043	70584	11464	241431	380718	74392	14309	56184	12370	20556	11883	23967	15574	75410	68943	18975	208449	27401	216001	67967	320924	219103	22343	15490	67305	20402	53421	226551	16522	23958	18596	72313	59025	228094	18127	218397	76527	14910	93762	109700	20423	15182	69038	27054	17215	50873	19252	319801	14156	30841	27041	14629	17869	18985	50767	78803	108086	13875	20515	14874	16846	228790	58208	12453	16653	20018	71640	12649	69747	18606	20852	216742	22061	18997	71279	93834	12166	14281	12125	13489	19122	21936	58231	11669	226896	11792	12282	238447	22062	26931	232533	17344	243866	16049	53625	387233	50933	50766	224826	64704	72535	227801	23873	106042	20723	26430	54672	15384	75763	72392	22070	18472	75841	77480	76551	22158	66591	52615	57320	26398	116810	228421	170719	107995	18753	50884	71890	320150	77053	235472	57295	66461	83486	72344	14381	231470	13666	50523	106298	18738	16412	20585
MP:0000313	abnormal cell death	20930	18477	73086	70417	218973	11783	18081	52713	26893	74769	22210	56847	14087	105675	26420	217011	18736	58801	194908	16153	329628	12189	195046	225876	19164	13419	22084	19224	24105	60533	14615	18552	668932	54397	209011	20391	13206	20662	230936	12563	19720	246154	64075	17300	240595	12905	14339	107771	14420	14103	12400	19885	11932	18148	13532	16776	19819	56522	106025	20963	100270744	170930	22019	69538	55982	211651	11763	15925	18035	14367	17940	17283	19416	18670	12562	13436	83396	245000	20822	18642	13018	19043	623131	12371	18214	103806	17470	26909	68428	74691	64580	13063	20586	50794	277010	22173	383619	20519	16449	67283	74996	11622	56312	18950	73242	219038	20334	54445	69131	14114	16165	17248	12015	12501	16468	52864	67981	11546	66958	12380	14268	20597	13000	223864	107586	14630	70790	83814	24102	14066	56530	19201	20867	21453	18815	231583	21940	234736	56790	12234	21908	26408	110326	14084	13179	208836	18609	20732	235559	13421	13039	59287	68291	14312	18716	19205	22596	384619	20617	223701	22258	20665	14828	17349	68172	268354	116701	22433	13162	269614	20363	27224	83454	74187	24013	83456	14587	17762	12561	66578	16151	12266	56438	263876	14768	76421	26399	107765	66400	14791	20618	13609	214084	230101	14357	78309	15396	67163	320522	83602	58203	53626	17193	12366	107869	28084	20947	12833	544963	14810	23936	17380	56296	12286	26569	16476	76572	12530	14605	12877	20846	99100	12235	17864	21808	22428	233335	387210	18222	671232	67087	23966	76044	110157	227743	72345	15001	20085	14707	22642	12487	55991	83561	12236	18124	100502723	16000	16392	94185	106759	12368	13482	11975	215456	192775	100038489	74202	18595	27356	19014	723870	16667	21888	11758	12870	18970	70681	11555	18771	56150	12317	19133	18972	18824	214575	56551	18754	211666	225049	13075	93835	11799	53867	12164	19263	233871	16531	245474	320558	20760	16975	23897	23856	22029	80859	26992	668929	20512	11287	57773	11516	20666	244585	114229	68767	11736	12753	22138	170755	56532	19882	110066	23938	246179	329941	171168	20371	12013	12159	211673	71769	244059	14561	243983	12367	21418	19714	64058	15377	56412	223770	12577	71567	22778	228359	80861	30962	14130	56436	67772	11911	12591	16909	75812	16007	232077	13804	30926	19099	16716	12460	319955	11727	723864	54720	72836	93898	238217	22142	16193	22431	12772	71914	319565	22228	99375	26397	24052	414801	67655	19015	268420	109880	623474	381038	65111	56460	100009600	14232	225872	381356	27223	93759	27354	98711	13346	98878	52906	11694	13014	19712	93692	78688	18559	53895	72289	11601	11798	11796	107976	12502	18212	13511	75764	235574	11632	56275	666279	110829	65960	26965	218756	20656	68539	72320	22330	26413	67122	224903	71382	78891	212139	83701	74174	74747	20115	15500	17536	14531	108907	12064	26410	28000	13612	98363	15394	20351	53872	319520	12537	20319	12167	14534	17063	21859	66725	13506	107515	12042	103554	54598	23871	171209	24053	13051	11899	22099	241116	17831	22339	17764	68742	110279	12575	14800	67092	66962	17182	18810	67603	26570	12648	107932	19247	12824	107986	22040	56294	320795	12267	11785	140580	17257	50883	14463	15370	100678	18786	140557	16691	13198	381305	237211	215257	13983	66821	243272	15452	14375	66139	105638	12914	13070	18646	16973	170823	19353	13176	18505	20510	26416	63958	15516	66482	12028	72475	56380	12123	114774	100121	22427	14763	13631	66634	16841	58522	56452	330119	11682	387162	237868	14048	19713	26903	77006	268491	12785	69917	225160	15446	21825	19165	17022	11593	12190	11920	14739	12954	381293	14609	19823	20747	18012	21419	16404	14088	14377	102209	53422	15572	75033	12581	279499	15170	68098	11863	20535	11486	65020	12721	12961	116870	53424	107448	387167	224640	23797	24055	18823	13870	18566	17129	68018	279766	12411	68816	214105	13857	19264	20877	19744	209456	20198	71609	106869	30952	11535	22695	67278	229877	22591	75388	14173	14725	72895	12048	12509	320183	69169	320951	59001	16169	140489	50929	12633	56717	12144	75828	212541	12654	24108	29808	216825	18018	664883	75221	21926	228869	78412	333654	234779	50505	622480	73614	24051	16779	11977	24075	108058	19225	12043	70584	11464	380718	56184	12370	442801	20556	11883	23967	75410	16478	13628	22661	21749	12615	16866	27401	14161	13660	320924	219103	234854	15978	20271	103236	20402	53421	14149	18596	23958	14460	59025	218397	260305	93762	226641	12803	20423	15182	20739	20528	14734	17215	116873	50873	14156	108068	27041	30841	16598	14629	27364	18985	50767	78803	12369	16846	228790	17395	12453	20018	71640	12649	69747	14179	20852	66853	22061	18997	15499	71279	50708	14281	17184	13489	19122	21936	58231	78405	226896	11792	12282	14711	17199	67472	17127	17344	243866	16049	17311	387233	50933	217893	14815	224826	72535	227801	23873	106042	54672	15384	22190	22067	22070	77480	228980	76551	22158	66591	52615	116810	16819	107995	50884	71890	320150	107449	80912	57295	72344	231470	50523	104263	106298	67896	664799	20585	20874	228714	252966	13560	19364	13656	12215	13856	269254	15376	54483	12767	210126	15901	16391	68519	214901	64113	14862	14085	20226	17002	67397	320209	243853	13867	234729	18784	18993	18439	11821	16795	15258	104362	20873	53945	21937	66617	15254	240069	20742	74453	319277	21803	69051	54673	17434	50490	17979	19645	11614	66042	12421	246728	18984	27260	13033	74777	16542	12176	19223	17263	170812	13629	77974	14419	19697	112418	21687	236266	72584	19698	66979	12842	71089	110958	74178	20541	69146	21938	66222	14233	73873	67836	53817	171508	236930	107815	225164	22242	20856	21748	320271	12572	65113	17164	234023	21416	319583	58230	11907	69871	15212	19773	19123	13853	15251	19647	12499	70551	21933	16867	51869	17172	19013	17687	230700	20184	59047	229603	20416	104806	13163	73710	233246	21647	20296	226548	12988	66825	24059	17087	15975	21780	19366	223870	18125	19401	56515	13617	16591	18034	19664	53608	66722	56417	193740	16322	16773	18764	13852	224020	16772	67391	71709	269593	13052	230709	227695	21393	18693	66143	18791	241296	71711	26409	77632	18033	69769	21423	73251	11905	73690	16886	13642	13405	19090	12288	14466	217127	68545	16847	17289	74666	75178	11609	11688	228361	17060	12180	66707	26404	641340	16911	100163	18109	232816	12977	21809	387157	21898	666173	16150	13555	17888	381359	11835	12387	26754	12550	16201	22234	20394	12122	18024	66789	11477	11431	18632	12845	102595	16854	74734	71991	20312	101490	243910	50721	73679	50768	17684	13132	22200	19385	12801	67512	64383	211134	13191	22030	16858	12483	11651	22772	19128	20587	50769	171285	112406	98386	13211	19766	100155	20524	52276	242960	108673	27362	66917	78610	244329	24014	22590	240672	26423	14775	17246	280287	53860	67437	22036	75801	19244	74840	12571	66552	50878	67941	71950	330554	19361	13608	22259	22042	74107	12391	12211	15312	194974	15568	85030	319430	14008	12704	58859	17131	268903	16202	20595	70675	18121	74126	14246	320790	12363	20019	226747	50931	217578	74499	83433	17777	58198	56705	19693	14465	26432	66950	54652	17883	56406	111507	18742	56527	625249	19704	74180	72278	100502841	109065	14165	19226	18611	232174	24088	12163	21380	74309	110893	237336	77582	58911	102502	19152	381373	227606	107753	239789	16664	19651	22264	240255	333883	30877	18294	64295	19769	16006	23853	17149	12325	14824	70603	70024	18983	50797	22630	71836	66626	22390	69635	18128	26914	69790	69982	12364	433375	116905	28135	237911	80385	109731	53381	26419	110147	15111	50527	69270	218035	269523	13178	67468	217124	12945	56771	14225	17690	17874	20741	15194	19143	56612	51944	13347	110877	21672	114642	13368	547253	17121	15519	106504	54485	20605	19106	77583	12608	20536	17224	18761	56484	268755	21810	110119	21847	22256	20315	21349	74568	18675	380664	18627	26564	76501	26926	72512	19934	12955	15270	17117	16177	56424	228775	66117	56700	12151	23807	217039	19219	24057	29810	69260	171543	240641	72993	73333	52609	75570	102060	74401	16331	233789	19058	208266	22262	224105	214597	55948	109135	12394	19134	52028	17450	230784	26424	30928	77622	21873	217558	235320	20848	51885	76500	22418	269132	319352	21844	20460	13805	15525	67528	20750	12259	20193	382985	233064	12021	71726	98558	11789	77579	194352	22196	100608	382523	57434	15511	15201	23892	214444	74006	192176	20186	268395	268973	74075	18504	56208	14425	22059	14061	13423	13433	11545	16905	15444	22687	18129	15378	269682	11886	11596	54446	14102	117198	13797	109641	16835	12580	72330	14297	104156	666794	67245	244694	18015	20589	22224	26356	242705	20655	64930	12677	229933	56734	11441	170765	99982	14082	16416	13135	21752	76850	53404	109145	17535	11941	16334	20471	224727	15257	29811	108138	23805	98985	74048	269823	380709	319190	22157	13030	22287	15368	21826	230861	17350	210510	12226	227525	80752	317757	234407	241035	94275	16878	74041	75691	19696	17880	67914	18053	20464	20273	12494	240057	16194	21387	21475	16658	57783	19227	12915	272382	21872	22141	232679	213435	81896	81000	26395	24061	231724	18227	240087	26401	19733	27015	233020	241431	12050	112407	14309	74392	54354	19260	13871	15574	75734	68943	224617	18975	14119	208449	74268	66245	216001	67967	14939	22343	53323	18783	15490	67305	226551	12450	16522	11548	72313	234776	228094	215114	17951	18127	76527	14910	109700	13872	72415	30959	27054	20344	69038	19252	319801	110895	17869	12192	108086	12703	13875	20515	18854	320022	14874	243874	58208	16653	72565	67773	67013	12503	18606	216742	18708	93834	12166	12125	16409	11669	238447	14062	223255	22062	26931	232533	80721	53625	12427	67800	50766	54131	57746	64704	20723	26430	18160	72392	75763	18472	75841	70238	68095	12729	69601	57320	26414	26398	228421	170719	19360	18753	18263	170770	77053	235472	16842	66461	83486	19414	14381	13666	12053	18738	16412	71241	17836	69080	12505
MP:0006042	increased apoptosis	20874	228714	252966	18477	12215	73086	70417	13856	11783	15376	218973	269254	26893	15901	74769	68519	14862	320209	13867	234729	18993	53945	18736	195046	16153	329628	12189	225876	19164	240069	22084	20742	19224	24105	319277	14615	69051	668932	17434	54397	209011	13206	19645	20662	12421	246728	18984	13033	74777	246154	69080	240595	14103	12400	19885	11932	14419	18148	13532	19697	112418	16776	19819	106025	20963	100270744	236266	170930	22019	72584	66979	12842	55982	74178	20541	66222	14233	73873	171508	236930	15925	18035	14367	17940	12562	13436	83396	245000	13018	22242	623131	17470	21748	64580	12572	277010	65113	234023	20519	319583	58230	18950	69871	15212	19773	219038	20334	13853	69131	15251	14114	16165	17248	12015	12501	19647	12499	12380	14268	59047	107586	104806	14630	13163	70790	73710	226548	66825	20867	21453	21940	21780	12234	56515	21908	18034	13179	208836	18609	20732	235559	59287	19205	14312	56417	18716	22596	384619	22258	20665	18764	13852	67391	16772	68172	268354	116701	71709	22433	269593	13052	269614	20363	230709	27224	74187	21393	241296	14587	77632	18033	12561	66578	16151	56438	13642	19090	14466	14768	76421	217127	16847	14791	17289	74666	13609	214084	230101	75178	228361	17060	66707	67163	53626	641340	16911	28084	18109	232816	12977	544963	23936	666173	16150	12286	16476	17888	381359	12387	26754	12550	76572	16201	12530	22234	20846	99100	18024	387210	11477	18632	12845	67087	110157	102595	16854	227743	20312	101490	72345	243910	15001	20085	17684	14707	22642	12487	12236	18124	12801	100502723	16000	211134	13191	22030	16858	12483	22772	20587	98386	13211	19766	11975	100155	215456	20524	52276	242960	100038489	74202	78610	244329	18595	240672	16667	14775	53860	67437	21888	22036	18970	11555	18771	75801	56150	19244	74840	12317	19133	18824	12571	56551	50878	67941	19361	13075	13608	22042	93835	53867	12211	74107	194974	233871	16531	245474	14008	23897	12704	17131	268903	16202	23856	18121	74126	80859	320790	26992	57773	217578	83433	11516	20666	58198	14465	11736	22138	170755	26432	54652	17883	56406	111507	110066	18742	56527	23938	246179	329941	171168	20371	12159	19704	74180	211673	100502841	109065	14165	14561	19226	243983	12367	24088	21380	19714	15377	223770	77582	12577	58911	102502	381373	228359	80861	19651	22264	67772	11911	240255	12591	30877	18294	232077	16006	17149	14824	723864	93898	238217	22142	22431	16193	70024	12772	22630	71914	22228	71836	319565	50797	22390	18128	67655	19015	109880	433375	56460	381038	28135	100009600	14232	225872	381356	26419	27354	15111	218035	98878	13178	11694	67468	19712	78688	18559	17690	53895	17874	72289	19143	15194	107976	51944	12502	18212	110877	114642	13511	547253	235574	15519	56275	666279	106504	65960	26965	20656	22330	26413	12608	20536	83701	18761	268755	21810	110119	21847	20115	20315	17536	12064	13612	21349	98363	15394	20351	53872	380664	26926	12537	12167	19934	14534	17063	21859	66725	13506	107515	12042	54598	56424	23871	56700	12151	23807	13051	217039	11899	241116	17831	22339	29810	69260	240641	75570	68742	102060	74401	14800	67092	66962	233789	17182	19058	208266	22262	12648	55948	12394	107932	12824	52028	12267	230784	17257	30928	14463	21873	217558	20848	215257	13983	243272	269132	319352	14375	66139	105638	67528	12259	20193	382985	233064	170823	19353	18505	11789	77579	26416	63958	194352	100608	72475	56380	382523	57434	15511	15201	23892	16841	58522	214444	74006	11682	330119	20186	268395	14048	19713	18504	56208	237868	268491	14425	22059	69917	13433	11545	225160	15444	18129	15378	19165	21825	12190	54446	14102	12954	381293	117198	13797	16835	14609	72330	19823	14297	18012	21419	666794	67245	22224	15572	75033	26356	20655	64930	56734	11441	12721	53424	99982	13135	21752	387167	53404	224640	23797	24055	18823	109145	16334	13870	18566	20471	17129	224727	12411	108138	23805	98985	380709	269823	214105	68816	13857	22157	19264	20877	15368	19744	209456	106869	30952	11535	67278	12226	229877	241035	74041	19696	14173	14725	72895	67914	12048	12509	12494	240057	320183	69169	16194	59001	21387	16169	140489	16658	57783	12633	19227	272382	212541	12654	24108	29808	216825	21872	22141	664883	21926	228869	234779	81000	622480	18227	73614	26401	16779	11977	19733	233020	19225	12043	70584	11464	241431	380718	74392	14309	56184	12370	20556	11883	23967	15574	75410	68943	18975	208449	27401	216001	67967	320924	219103	22343	15490	67305	20402	53421	226551	16522	23958	18596	72313	59025	228094	18127	218397	76527	14910	93762	109700	20423	15182	69038	27054	17215	50873	19252	319801	14156	30841	27041	14629	17869	18985	50767	78803	108086	13875	20515	14874	16846	228790	58208	12453	16653	71640	12649	69747	18606	20852	216742	22061	18997	71279	93834	12166	14281	12125	13489	19122	21936	58231	11669	226896	11792	12282	238447	22062	26931	232533	17344	243866	16049	53625	387233	50933	50766	224826	64704	72535	227801	23873	106042	20723	26430	54672	15384	75763	72392	22070	18472	75841	77480	76551	22158	66591	52615	57320	26398	116810	228421	170719	107995	18753	50884	71890	320150	77053	235472	57295	66461	83486	72344	14381	231470	13666	50523	106298	18738	16412	20585
MP:0004811	abnormal neuron physiology	20930	16906	18935	20350	73086	11783	269254	56506	13640	20907	68519	16560	664805	16470	14862	17968	243853	13867	15258	18736	16153	21937	29820	225876	19164	107934	18187	319277	69051	17434	27062	54397	16874	17773	50490	19645	30957	18186	14265	239250	242620	17300	14103	13819	14419	19697	19231	545428	21938	15120	58234	19142	19373	17940	19416	67112	12371	69035	108800	53416	74018	73191	83762	277010	52897	65113	20519	319583	320772	208869	23969	13853	15251	20147	13488	78913	17196	17172	110648	19650	12380	94222	12322	223864	20320	14630	73710	94090	20296	20664	18815	244310	18125	102857	18159	17913	268882	15902	14084	19156	72149	14432	243725	16593	68566	22596	20617	218038	16773	16443	14828	13162	22295	22627	74187	192140	14587	17762	13048	20979	12425	171382	210801	12288	380959	14768	74762	14623	76816	16897	20618	319477	13609	214084	208922	53626	12366	14319	26404	234852	140570	235661	399558	12889	12933	14802	21809	104245	13169	14810	23936	21898	18793	16476	381359	12387	14168	238021	20846	108902	21336	30945	234847	17921	16563	18632	234258	60613	22240	17957	20312	12319	19116	279653	19385	21375	55991	215494	18124	12801	16000	18717	170731	12789	98386	12368	11975	11878	387285	56374	27399	244329	18481	12217	19014	72145	14775	230249	18970	22406	56808	381983	74840	104884	18824	14294	94187	74107	75826	140476	233871	16531	16975	23897	18634	12704	723848	171469	53605	245944	18510	320790	11516	20666	16907	66950	54652	18742	207495	56527	15451	246179	387202	15166	211673	18796	17993	243983	12367	24088	108012	64058	77582	58911	102502	381373	238384	228359	19651	22631	58869	68134	67772	18294	19099	19290	16716	17149	15228	14824	723864	17295	70603	93898	22142	71947	16193	50797	22228	69635	16517	76719	209239	15567	59040	12364	109880	94229	108069	381038	225872	18845	109731	108686	107452	241727	217124	14712	17330	15194	18212	13347	504186	110877	229320	54712	18976	20353	320405	78891	212139	268755	20115	12064	21349	14688	98363	332396	53872	26926	72685	259064	22253	12576	74653	66117	227634	13051	11924	29866	11899	224807	22339	223435	21974	240641	74703	19079	12575	19280	14800	13131	23924	277328	224105	99371	52028	333329	56720	30928	12289	624224	16403	18786	14545	13198	76895	114712	27373	16561	15452	319352	21834	14375	11448	70350	231871	668303	20750	545156	30931	19876	77579	12028	330369	12123	57434	14763	13631	214444	319974	13518	107221	237868	17910	19713	22059	83767	11545	13654	15444	56552	71584	110862	72088	233552	16559	21907	227526	14102	381293	12492	81840	12580	73689	245666	15572	76524	20655	12581	13424	22064	546729	13429	11441	231252	57080	14178	21752	107448	94223	23797	18823	11941	269060	20471	224727	67203	29811	108138	23805	98985	68816	11898	319190	56216	18508	66925	209456	12226	50913	94275	16536	20616	233081	19696	14173	14118	232975	18053	12048	20464	12509	67914	20273	70998	240057	329152	13859	27984	14457	664883	78412	18040	11977	207425	19225	382018	70584	14961	380718	112407	107701	16873	14766	233080	65254	75669	66797	20602	50850	68943	110789	224617	14183	64378	57810	73750	21683	260301	53323	18783	63873	59025	228607	18127	11302	216227	76527	14910	12803	331004	116873	14634	50873	19252	108068	27041	30841	27364	109305	13409	226025	80979	17395	16653	57754	93761	14179	18997	13489	19122	110253	20964	78405	12282	56637	193034	14062	51791	22062	142980	387233	53625	16800	12291	64704	72392	193003	15384	22067	18472	77480	19699	227632	18741	57320	26414	52589	100503041	19883	54169	170719	66439	320150	56149	170770	77053	110891	18211	20866	21473	56226	20585	237523
MP:0003203	increased neuron apoptosis	73086	11783	269254	209456	68519	18212	14862	110877	12226	13867	23936	16153	19696	225876	381359	67914	19164	12048	240057	268755	108138	319277	20115	69051	17434	54397	12064	18632	21349	98363	19645	664883	53872	20312	11977	18124	14419	12801	16000	19697	19225	13051	380718	11899	22339	98386	11975	240641	68943	17940	14800	244329	14775	18970	52028	277010	65113	18824	20519	30928	59025	319583	18127	74107	76527	233871	23897	12704	13853	50873	19252	319352	27041	14375	11516	20666	12380	16653	18742	56527	14630	73710	57434	214444	211673	237868	19713	243983	13489	19122	77582	15444	58911	381373	12282	228359	22062	19651	387233	53625	22596	64704	18294	72392	15384	14824	18472	723864	77480	15572	93898	22142	14587	16193	50797	22228	57320	11441	170719	109880	14768	381038	320150	225872	23797	13609	214084	20471	98985	23805	68816	53626
MP:0003717	pallor	15129	16956	14225	20384	20185	16911	56480	104394	17168	11632	18022	53945	106952	239528	20656	54403	19708	17880	17268	328365	15284	12550	22084	360013	233833	20394	14674	11465	171211	57783	11733	12144	14313	107656	623661	21349	19645	18763	18018	110157	12421	23849	108954	12832	15121	12859	108037	20509	79264	17308	54135	75430	18534	214292	12400	56419	22608	18148	16480	16590	70584	241431	19219	217039	11651	18194	14309	22041	19128	72584	55982	22632	14180	22762	20278	22590	59003	22661	12562	17863	108101	67279	18970	18514	21990	18771	54198	66121	244349	320924	16971	16452	67096	15114	18596	14460	14463	69903	225049	16449	100678	74107	22042	14582	100710	14910	12211	19263	11907	74203	20739	16596	17215	17131	16202	14755	17248	50767	12914	170759	66787	20515	17768	16870	56406	26416	16653	68652	13650	107371	21788	14066	330119	21892	226548	244059	77006	14836	21761	13171	13358	223870	22059	14061	78943	268882	76483	20620	223770	18174	22761	76178	109910	50754	22778	234839	12929	26931	71753	17311	56417	22221	11656	225518	16909	14828	23939	56426	268930	18986	72400	75717	22433	18023	15412	17069	18015	26922	636931	20533	27224	243755	12395	22158	64930	107817	14275	21412	14067	16775	230233	75705	26398	56199	19367	229227	19090	57080	67712	12193	50875	18451	20181	207227	57295	15275	13361	19414	12867	110355	16412	84094	217866	13496	24069	15127	51886	16881
MP:0010771	integument phenotype	211323	100470	234396	18477	19215	22409	107368	104732	18762	22210	17978	109577	18143	381903	106952	19164	19224	18173	20851	320997	12044	170720	244954	20662	16706	210529	17165	64075	225600	17300	216860	239759	17918	14339	14103	94062	319776	20403	14063	22019	209324	244698	23801	55982	71323	71997	58234	12385	11763	67133	15979	108101	20822	83813	109861	76884	383563	67027	214531	233549	216725	320343	68427	74464	68193	18641	239739	18288	11461	21917	415115	18971	53312	24102	212898	14066	56707	71715	231464	19201	16001	234695	18815	72388	69358	386463	14555	78923	66308	50754	58875	18609	28113	14312	16420	223701	14828	16443	22433	14816	14860	71881	74145	11568	18011	18604	74104	239405	13649	11904	14067	16151	107765	52710	79456	16974	109540	71900	57256	109573	70292	109575	14245	11841	14950	75547	14527	228875	67609	140570	69178	235661	170757	68708	103942	13169	18022	17380	56401	140571	21976	66705	56381	19074	13079	12393	14628	110157	69470	242466	12832	74053	20085	71521	70640	69462	12236	20249	56419	16514	22421	229317	16769	338372	71778	103999	16600	72322	100037278	18595	22762	96875	110794	80283	433091	21888	21990	18771	244349	14620	237823	11671	16687	211666	53867	16189	18383	21953	74186	11990	80859	14193	26992	16172	66860	387201	244585	244141	170755	11801	14368	56532	110066	320355	212108	20997	171168	15529	20371	63913	29817	12918	21376	12367	21761	108012	14682	223770	66433	234839	228359	20619	320717	75905	11656	56426	232077	320452	13592	17001	70028	215008	23980	217718	74338	26922	16193	12723	74201	230676	114601	109602	20181	105171	14595	18673	18126	12491	104033	76560	16782	104394	17168	70266	234421	68947	21384	79401	14917	99237	16206	72320	99526	328365	229595	56535	207304	103922	18004	77836	71972	12821	75526	14698	403395	74342	17201	12537	16990	14807	195733	234836	13798	107515	72160	227333	13450	74155	117563	23871	71287	67752	18602	22339	77037	14593	103935	14012	106389	216578	18810	245532	634731	22592	19247	107358	107986	18605	66815	22634	23947	18750	19411	17257	16798	224613	14463	100678	58194	14582	19207	14464	13983	227094	15452	26403	12914	18102	16675	19230	14167	18505	26416	268759	18992	21831	18113	13650	12507	83603	330119	235606	110821	77006	116733	14836	78943	110323	16679	213827	17387	21825	69010	12478	12190	15932	11920	12173	110045	665563	57138	11698	12981	433864	72157	22710	15170	211468	26451	69698	12389	13870	104184	12675	103929	11898	100503185	16399	16978	23808	20877	13034	230810	18508	20198	22695	11535	18744	20623	17268	18797	66935	71913	653016	75641	75406	50929	12144	14313	18007	71982	18763	18591	238247	21926	108954	13559	333654	234779	14366	14694	20509	75430	12043	70584	13167	67972	240084	50770	20516	22661	14183	218194	14198	214230	66121	14161	12111	217344	211770	18596	63873	20652	69349	208211	20170	20423	66632	17215	14634	50873	14228	50767	72433	18974	12843	18576	18676	16846	56752	382348	217331	353190	72301	16673	73094	18946	109241	12606	21788	68877	20852	246198	74277	232493	20698	13489	246229	231238	243961	15422	22178	78405	320429	193034	21846	104816	235281	17311	16800	76302	54325	72400	106042	68083	108911	20533	19699	69590	16419	11691	98752	22158	17702	109661	17216	73739	73804	209760	98376	109562	225256	74144	74754	116848	74385	74479	207227	27973	224697	231470	110355	628870	110056	231713	11502	55949	77128	20384	54483	15203	73998	320713	68519	17341	214951	13867	234729	320438	53945	66617	21937	14577	22785	54393	101568	320502	74453	16174	17434	14011	23876	67557	231630	19645	13033	619309	16414	269261	56715	72772	12842	56379	23828	216810	239408	14180	19336	104044	71878	26433	20329	21748	109587	224111	17304	81877	17385	11938	18988	111341	58230	52440	17755	227753	387199	20544	574429	100434	19773	320253	65255	76089	67030	13488	56878	17172	19013	17685	17768	19268	230700	244879	268396	18624	19359	70810	17237	63993	74446	50518	11855	15975	11687	223870	268882	16591	109910	60595	243979	23988	53608	11839	56417	18220	18799	54139	268930	18986	20672	18430	229445	16324	268756	57261	27421	16682	16917	17527	75482	22373	12292	18033	18745	98828	381259	13367	258563	19090	380959	56429	14030	13557	74012	16847	75619	240025	13361	100038725	239420	12867	29876	54409	12549	109620	69480	14705	246313	16163	80888	27419	16660	14013	18612	21981	83925	104054	11891	19206	54403	70207	94190	68964	231507	54635	20394	213248	27029	56453	212728	110835	76916	244813	216233	71991	100317	19116	17308	68576	15364	12801	16590	211134	64383	21949	11651	19128	98386	19766	15461	28114	67759	103937	238257	105348	66917	22590	68911	72128	13350	70546	16790	93871	11749	22359	242022	13608	74107	22042	20242	192212	94191	58859	16202	20595	21821	66811	28035	69554	18755	109543	56406	56040	50799	231474	224938	15220	211556	72007	69693	232174	21380	242748	16774	14782	69237	76483	66585	71326	15433	93688	14038	20970	57775	21407	17909	12948	74244	170750	18550	18429	230233	12162	56199	67997	77914	75605	12836	54486	11479	69073	56454	103917	109545	17217	215690	21804	15129	16956	26383	19752	16890	70827	19143	15194	16450	56612	269473	83395	229320	17388	20779	18976	12608	20190	195209	56484	11520	72195	232685	21847	191578	69562	66162	21349	338523	76892	18416	246788	67306	53627	71888	22608	56735	23807	18194	53419	171543	56371	246694	68214	216343	16661	108075	18230	70683	14462	347722	12394	71586	56190	68753	110959	216150	108723	58244	22018	77622	69903	117589	56802	13616	100503572	67493	217558	74055	329502	67855	79263	15442	329872	56736	18426	80908	93736	13115	223838	19876	11789	77579	14086	268281	218210	56538	12490	13518	623503	171531	16905	18174	66978	18129	14150	75599	56274	226562	109641	54371	17688	14538	19016	232983	67790	242705	64930	56468	210094	20788	23872	12193	104759	57321	20563	16334	70579	20146	66540	20471	29811	244091	52397	14687	53600	17537	77065	269823	235533	74256	381126	68567	111346	66884	18013	20016	69926	19335	12226	330460	73205	99929	94275	72154	192236	223227	17880	18104	14118	67914	68802	68089	360013	170833	78586	233833	331623	109653	80914	109254	320615	269878	22293	12560	20606	170756	11695	66397	26401	19733	207425	18412	94224	66967	14124	434178	54616	20674	22439	17725	13871	17203	70086	330474	14388	23844	58172	434008	16666	18975	14119	56349	93728	18514	12231	67305	16009	14311	226178	68523	52463	227377	67260	15475	67399	11684	235344	109305	19109	12703	66787	20515	13122	75556	19875	26360	228993	12818	18667	71902	66694	21818	11867	11816	723889	67427	103213	77044	13171	107785	12359	11753	108100	108011	94047	26931	13858	73712	67800	594844	225518	64704	17390	12683	23890	67154	12006	74504	328035	18023	22282	227632	382384	100043597	73720	13876	27392	18431	19360	66810	19301	78286	77799	19414	16412	84094	13496	21978	282619	68646	546161	17969	20350	226844	15425	57432	20614	20250	18792	26420	14282	12189	13840	107421	231070	71962	14633	57813	22084	13626	74480	67921	20534	231004	109546	209011	623661	100124432	14676	15416	723895	23849	23922	330657	103199	234564	79264	16780	107751	18635	66799	213469	12400	23790	18148	56347	56407	106025	73822	68498	15925	18035	19373	59058	17283	12562	17863	245000	319387	18642	239673	19060	12951	20850	29877	54198	14136	20586	56187	22173	74192	16449	11622	67042	80905	67591	232946	214112	66822	21417	14114	117197	13130	17248	77055	12305	320587	59289	330050	66538	14798	14268	12380	232288	17828	237339	13000	381694	80750	107371	17930	71872	233332	56320	213895	13179	19041	66054	13039	319197	71753	69439	20665	216616	230857	22697	12705	58229	13162	18822	214812	57815	27224	404242	243755	81535	14257	17762	66183	432486	18772	13032	13197	15398	14623	99138	53885	15127	270163	110454	13618	50868	93730	22260	195018	76510	229644	56351	114716	12578	338521	12286	26569	19708	13653	53856	105732	14169	14674	20846	22379	243083	229658	12802	17864	192199	110805	12023	11927	18389	242700	21934	259008	21816	18534	68024	12825	16000	17997	330177	110459	11534	18787	20258	27027	18654	17977	18601	192775	18242	20278	19014	497071	16667	18970	11555	20583	19042	53859	100705	18218	105866	240888	76709	225049	16423	13075	16185	100710	16069	19263	319765	245474	11432	15280	109052	16592	11287	104175	18010	114229	16870	109542	19065	12753	12827	18610	18536	67006	100042480	54525	244059	243983	225055	72434	18295	14585	18571	12807	22778	26357	18994	21943	15510	11911	11870	16909	72042	13804	216781	74022	109685	101943	319955	17069	226866	319594	636931	17295	72836	66830	16363	17528	319565	21405	14275	232791	18457	19367	19015	217946	109880	56460	72949	66994	11776	11416	93759	27354	18949	16461	230809	12010	70599	24069	66511	16939	53895	20185	70834	11601	56480	11798	66964	13511	13665	103936	11364	235574	11632	66865	12402	13591	20656	66443	109584	13641	20115	117167	107656	12064	56175	546840	56738	632126	68075	21859	66725	232987	54598	227059	64290	22041	29866	14726	16553	14176	67091	18414	22335	29867	54197	12575	67909	67092	270156	17342	26570	67279	320661	12476	12614	83964	22040	16971	71389	246102	16452	234384	14362	109791	66085	56365	18521	12399	14545	22388	243272	16688	216456	18646	22372	171166	230405	56760	72136	20842	11682	14715	69640	70061	56745	18201	68318	192897	11827	50932	223650	17022	20495	233552	11593	380912	12702	16451	74522	109585	20493	13610	14609	21419	11491	68916	101401	224647	15898	21412	110308	66961	77963	57080	23806	14178	233799	21429	24055	70178	67881	11858	12411	18183	68816	14182	109547	67671	78514	11909	229877	450219	22591	19024	68112	72895	15931	230824	58804	242585	30923	12069	15218	17695	107065	237761	12923	66462	76804	72373	18018	545975	20431	56473	15161	56258	78414	110084	54135	64654	11977	108897	16480	19225	107939	11774	380718	22276	233918	19286	241324	237504	13345	320910	14218	13190	238683	69318	13595	320924	15978	64340	226849	67096	68728	16439	14460	71903	67839	19025	20739	14734	57914	20730	74347	67469	14755	56491	81703	22436	53415	14598	387356	12609	192195	16864	66629	100043757	72587	72175	11771	22061	80857	16860	407823	20620	17199	17127	64379	20692	17769	17198	12000	75717	71974	26373	214425	52563	71145	381677	78926	245555	94178	19883	22277	14835	60344	243816	241639	18211	57295	57750	73723	78134	319207	104263	27369	19877	21386	17101	17354	228368	216439	13047	381489	217207	74562	232827	11821	22156	208146	20742	21803	11733	224132	17979	18208	11787	12421	246728	15121	27260	268747	268880	14572	16398	14419	22215	19697	68278	57277	15375	52033	53892	216829	72190	72584	216395	19698	66979	70445	11979	21938	12686	72432	17919	19324	69743	56233	59003	19214	102247	211006	378430	224997	11865	53414	65113	28019	15114	67991	11907	18375	26374	74203	109550	29856	70008	170759	19650	110648	338366	14870	210198	77040	104416	57317	12322	14586	68865	102626	64817	235584	234542	226548	14683	387145	69804	66180	13617	234734	22761	15902	18034	14672	12929	14191	26363	223693	22221	56292	13201	16181	17356	23939	432530	15412	26936	217214	15200	215446	230709	14159	11449	241296	12978	12036	327942	12288	14466	317750	18072	67712	59021	19746	20654	15560	59020	217866	20776	14744	51886	327959	231214	214572	52551	16911	433632	71664	14869	12977	16434	13555	16681	230235	13512	12387	57319	12550	27418	241589	14714	171211	74032	22407	13180	18478	18936	22337	12859	226525	50721	320827	110380	67512	13396	99650	16858	22772	19243	11704	217218	50769	20587	77630	14865	245828	75409	71956	16454	77011	67561	280287	17246	230249	54450	13395	18016	14151	12361	94245	66353	21414	232944	12211	235293	15312	16728	72074	17131	18121	214162	103968	69024	14246	76652	105513	57890	16161	66481	13244	14602	13874	101447999	70993	271786	16889	319742	74180	100502841	14165	17993	101502	24068	66691	228357	16664	22631	83993	66758	17149	16578	14824	12395	434440	19035	107817	20274	13498	67525	67848	76719	75705	18451	68525	26419	14036	269523	380713	109559	215335	16881	16433	12545	14225	70573	19211	15483	21802	20821	319757	24046	13607	320404	242667	235505	239528	111176	111339	14272	15284	20353	674895	12737	12477	18549	140492	13056	110595	72512	18627	20174	26926	69453	66229	12447	108037	14789	17105	214292	16440	12576	68581	12898	72844	74591	227627	14271	19771	217039	19219	20331	629059	387140	56490	68032	29810	109556	16195	270086	71472	16493	22632	52609	18105	110006	404545	12831	20482	22319	55948	54710	12443	109314	98403	16403	214922	16596	17973	67299	233977	12991	12994	65247	23942	330450	70661	74694	106052	13805	545156	227120	14034	71706	58186	68652	18740	15201	214444	12041	74006	69675	16770	56208	57377	14425	77573	67542	12823	22059	14061	69325	11545	212442	81004	117225	74121	70771	14102	16948	16835	12580	22637	106894	109900	433619	18015	20589	114715	66839	21929	20655	67171	16775	233726	21771	24054	229227	668257	16416	15570	50720	67474	15248	268932	15275	212518	74645	22034	19171	21826	71233	330660	17350	16323	13006	109560	54396	317652	16878	19696	109643	18053	77705	14263	11465	13711	57783	19227	12915	103677	30955	19789	12990	69716	241431	14309	64010	78242	14027	19144	12365	17686	65106	77264	66256	13123	14373	72774	353172	18080	12011	19374	72313	105246	109600	192232	70779	14910	13872	20344	15460	66902	12709	102278	53624	18049	216799	58208	57755	56448	13505	16653	16949	72565	140740	21892	20693	76299	12222	77889	18708	12777	13358	12125	497652	21833	17116	76178	11569	73158	21835	66315	50766	11686	234199	12374	72392	23959	70238	15530	53621	74148	83491	16678	26398	494546	12154	100952	68268	67231	50875	170646	16842	20866	13385	69550	94352	13982	12505
MP:0009931	abnormal skin appearance	15129	76560	16956	16939	14225	16782	17969	20384	20185	54483	11601	19143	56480	20614	104394	17168	83395	103936	24046	11632	242667	53945	106952	239528	20656	22785	16206	101568	328365	19164	12608	15284	22084	20190	195209	12737	11733	17434	23876	107656	320997	623661	12821	21349	170720	15416	19645	12421	23849	72512	16706	15121	108037	18416	79264	16780	246788	13798	214292	12400	53627	22608	18148	16414	74155	74591	106025	217039	19219	53892	18194	14726	22041	72584	19698	70445	56379	55982	72432	22632	216810	58234	17919	11763	16661	18035	19373	14180	59003	59058	12562	17863	18810	108101	245532	67279	55948	26433	56190	54198	109587	224111	22040	109861	16971	16452	22634	23947	15114	19411	17257	14463	69903	16403	16449	100678	11622	14582	11907	19207	74203	214922	16596	320343	76089	23942	214112	26403	14114	17248	67855	77055	12914	170759	329872	18288	19650	110648	17768	14268	14034	26416	230405	18992	68652	13650	64817	83603	107371	14066	330119	226548	19201	16001	110821	13518	14683	77006	70061	14836	72388	223870	14061	22059	78943	268882	109910	16905	117225	22761	18174	192897	17387	50754	11827	13179	14150	17022	12929	12702	13039	319197	71753	14102	16451	56417	22221	54139	16181	16835	14828	216616	23939	268930	18986	21419	22433	15412	18015	27224	14159	243755	11568	242705	64930	15170	81535	12292	21412	18745	13649	14067	16775	16151	24054	229227	19090	380959	14466	16416	57080	56429	67712	12193	18772	67474	57321	79456	15275	104184	13361	12867	12411	12675	217866	22034	57256	15127	51886	11898	29876	14182	110454	50868	13034	16911	27419	19335	56351	18022	450219	99929	338521	16681	26569	54403	19708	17880	13512	17268	14118	12550	360013	230824	105732	18797	233833	54635	20394	14674	11465	171211	57783	15218	56381	17864	12144	14313	12915	269878	18763	18936	18018	545975	11927	110157	21926	108954	12832	56473	74053	12859	103677	20509	30955	17308	54135	75430	21816	18534	20249	12825	56419	22421	16480	16769	16590	70584	241431	11651	14309	19128	77630	98386	13871	12365	14388	75409	22762	20278	22590	22661	13345	16666	14183	13350	54450	433091	18970	18514	21990	18771	66121	244349	13595	72774	320924	12361	14620	226849	67096	18596	242022	14460	225049	74107	22042	100710	12211	14910	19263	20739	20242	17215	15460	14634	58859	17131	16202	14755	14246	80859	50767	66787	20515	387201	53624	13122	13244	16870	170755	56406	13505	16653	20997	16949	171168	20371	12606	21788	319742	11816	21892	76299	20852	244059	14165	22061	17993	243983	101502	16860	21761	13171	13358	16774	223770	76483	20620	76178	22778	234839	16664	26931	73712	17311	67800	50766	11656	11686	225518	16909	56426	54325	12683	72400	12000	75717	18023	217718	17069	14824	26922	636931	20533	21407	12395	16363	22158	19035	107817	14275	16678	73720	230233	75705	74201	26398	56199	19367	77914	56460	12154	14835	12836	50875	18451	20181	69073	18211	170646	57295	207227	14595	19414	103917	231470	110355	16412	84094	13496	24069	16881
MP:0002060	abnormal skin morphology	18477	19215	17969	104732	226844	57432	20614	17978	20250	18792	26420	18143	14282	106952	12189	13840	71962	19164	22084	19224	67921	18173	320997	623661	170720	14676	15416	244954	20662	23849	23922	16706	210529	17165	234564	79264	216860	17918	16780	107751	18635	14103	66799	12400	213469	18148	106025	209324	23801	55982	58234	11763	18035	19373	67133	59058	15979	12562	17863	108101	245000	319387	20822	18642	12951	83813	29877	54198	109861	22173	16449	11622	67027	383563	214531	233549	216725	320343	68427	80905	67042	67591	232946	214112	239739	66822	14114	320587	17248	77055	330050	18288	66538	14268	21917	232288	237339	13000	18971	80750	53312	107371	212898	14066	56707	19201	16001	71872	72388	233332	69358	386463	14555	78923	66308	50754	13179	58875	19041	18609	66054	13039	319197	71753	20665	14828	230857	216616	22697	16443	58229	22433	18822	14816	214812	57815	27224	404242	243755	11568	81535	18604	14257	13649	14067	16151	432486	18772	13197	15398	14623	107765	99138	79456	16974	53885	57256	15127	110454	13618	75547	50868	22260	235661	170757	103942	56351	114716	18022	12578	17380	56401	338521	26569	19708	13653	53856	105732	14169	14674	22379	229658	12802	56381	17864	13079	12023	12393	11927	110157	12832	74053	18389	242700	20085	71521	69462	259008	21816	18534	68024	12236	20249	12825	56419	229317	22421	16769	338372	11534	16600	72322	27027	100037278	192775	18595	22762	20278	110794	96875	497071	80283	433091	21888	18970	21990	11555	20583	18771	244349	14620	237823	11671	18218	105866	16687	211666	225049	16423	100710	19263	245474	11432	18383	21953	80859	14193	16172	66860	104175	18010	387201	16870	170755	110066	20997	18536	171168	20371	63913	67006	29817	12918	100042480	54525	244059	243983	225055	21761	18295	14682	223770	14585	18571	66433	22778	234839	26357	75905	11870	11656	16909	56426	13804	13592	216781	74022	319955	217718	23980	17069	319594	26922	636931	16363	17528	319565	14275	74201	18457	19367	19015	217946	109880	56460	72949	105171	20181	14595	18949	230809	12491	12010	24069	104033	76560	16939	16782	20185	70834	11601	56480	104394	17168	70266	79401	13665	103936	235574	11632	12402	13591	20656	16206	66443	328365	71972	107656	12821	12064	75526	56175	546840	74342	17201	12537	632126	14807	195733	234836	13798	107515	72160	54598	74155	117563	71287	18602	22041	14726	16553	77037	54197	12575	106389	67909	270156	18810	245532	17342	22592	634731	67279	107986	18605	22040	16971	71389	246102	16452	14362	109791	22634	56365	23947	18750	19411	17257	224613	14463	100678	14545	14582	19207	13983	227094	22388	26403	16688	12914	16675	19230	22372	18505	26416	268759	171166	230405	18992	56760	18113	13650	12507	83603	20842	330119	11682	110821	77006	70061	116733	14836	56745	78943	110323	192897	16679	17387	11827	50932	21825	69010	17022	20495	12478	233552	380912	12702	12190	16451	20493	665563	13610	57138	14609	21419	11698	11491	101401	224647	15170	21412	110308	211468	26451	77963	57080	23806	12389	21429	13870	104184	70178	11858	12411	12675	103929	68816	11898	14182	100503185	16978	23808	109547	20877	13034	78514	11909	229877	450219	22591	18744	19024	68112	17268	230824	18797	71913	653016	30923	75641	75406	50929	15218	12144	14313	17695	107065	237761	71982	18763	18591	18018	545975	72373	21926	108954	56473	15161	333654	14694	78414	20509	110084	54135	75430	64654	11977	108897	16480	19225	70584	11774	13167	22276	237504	13345	22661	320910	14183	214230	13190	66121	12111	238683	13595	320924	217344	226849	211770	67096	18596	68728	14460	71903	20652	67839	20170	19025	20423	20739	17215	14634	57914	20730	74347	67469	14755	50767	72433	81703	18974	12843	16846	56752	387356	72301	353190	382348	192195	16673	66629	100043757	72587	12606	21788	20852	246198	22061	16860	20698	246229	243961	20620	15422	78405	21846	17199	104816	17311	64379	16800	76302	54325	72400	12000	75717	68083	214425	20533	19699	69590	16419	22158	109661	78926	209760	73804	98376	245555	14835	60344	241639	116848	74385	207227	18211	57295	73723	224697	78134	319207	231470	104263	110355	19877	628870	17101	17354	231713	20384	54483	320713	217207	214951	320438	53945	232827	66617	21937	14577	22785	101568	320502	74453	11733	17434	23876	67557	224132	19645	11787	12421	15121	27260	268747	14572	16414	269261	19697	68278	57277	52033	53892	56715	72584	19698	72772	12842	56379	70445	23828	21938	12686	72432	216810	17919	239408	69743	14180	59003	19214	71878	26433	109587	224111	378430	211006	224997	81877	53414	17385	28019	15114	11938	18988	67991	58230	387199	20544	11907	18375	74203	320253	76089	170759	17172	19013	17685	110648	19650	338366	230700	14870	17768	104416	12322	14586	19359	102626	64817	226548	74446	50518	14683	387145	223870	66180	268882	16591	109910	22761	243979	14672	12929	223693	56417	56292	22221	18799	18220	54139	16181	268930	17356	23939	18986	20672	15412	15200	57261	27421	230709	14159	11449	241296	16682	17527	18033	12292	18745	13367	19090	14466	317750	380959	56429	67712	59021	258563	19746	20654	240025	13361	100038725	239420	12867	217866	14744	29876	51886	327959	109620	16911	14869	27419	14013	16434	21981	83925	13555	11891	16681	19206	54403	13512	12387	70207	57319	12550	54635	20394	14714	171211	22407	213248	212728	18936	22337	110835	216233	12859	71991	17308	68576	110380	12801	16590	21949	16858	11651	19243	11704	19128	20587	77630	98386	19766	14865	245828	28114	66917	75409	71956	22590	72128	17246	13350	54450	70546	93871	14151	12361	242022	232944	13608	74107	22042	12211	235293	15312	20242	58859	17131	16202	20595	214162	69554	14246	57890	16161	18755	13244	56406	56040	101447999	231474	70993	224938	271786	319742	74180	14165	17993	101502	69693	232174	21380	242748	16774	14782	76483	66691	16664	22631	93688	66758	57775	16578	14824	21407	17909	12395	434440	12948	74244	19035	107817	13498	230233	75705	56199	77914	12836	54486	56454	18451	69073	68525	26419	103917	109545	215335	215690	16881	15129	16956	12545	19752	14225	70573	70827	19143	15194	16450	56612	83395	21802	229320	319757	24046	17388	13607	242667	235505	239528	12608	15284	674895	20190	195209	12737	232685	12477	69562	21349	110595	72512	108037	18416	14789	246788	67306	214292	53627	16440	68581	22608	56735	74591	23807	217039	19219	18194	20331	629059	270086	16493	22632	246694	216343	16661	18105	12831	108075	347722	55948	12394	71586	56190	54710	109314	98403	110959	16403	69903	117589	56802	100503572	217558	214922	16596	17973	67299	74055	65247	23942	330450	67855	329872	227120	56736	18426	80908	93736	13115	223838	11789	14034	77579	68652	14086	268281	15201	56538	74006	12490	13518	57377	14425	14061	22059	69325	11545	212442	16905	117225	18174	74121	66978	18129	14150	70771	14102	16948	109641	16835	54371	17688	22637	109900	433619	18015	14538	232983	20589	114715	67790	242705	21929	20655	64930	16775	233726	24054	229227	210094	16416	50720	20788	12193	67474	57321	15275	20471	29811	244091	52397	14687	17537	22034	19171	235533	74256	381126	21826	71233	330660	17350	19335	12226	54396	317652	99929	192236	223227	17880	18104	14118	77705	360013	170833	14263	233833	11465	57783	80914	109254	19227	12915	320615	269878	22293	20606	11695	66397	103677	30955	26401	19733	207425	94224	434178	241431	14309	64010	54616	14027	22439	13871	12365	14388	16666	17686	77264	14119	93728	18514	72774	353172	18080	12011	72313	226178	105246	68523	109600	192232	70779	14910	67260	13872	15460	66902	67399	109305	102278	12703	66787	20515	53624	13122	58208	57755	56448	13505	16653	16949	228993	71902	21818	11867	11816	21892	76299	67427	103213	13171	13358	497652	76178	546161	11569	73158	94047	26931	73712	67800	50766	11686	225518	594844	17390	12683	12006	74504	328035	18023	23959	70238	53621	74148	83491	16678	73720	26398	27392	18431	494546	19360	12154	100952	66810	68268	78286	67231	50875	77799	170646	16842	20866	19414	69550	16412	84094	94352	13496	282619	12505
MP:0004045	abnormal cell cycle checkpoint function	12236	12301	11920	19192	66679	12591	209456	14088	12842	83433	11546	70238	233064	15574	20184	236930	68592	15170	12575	20467	12677	99375	231659	52808	12530	73251	22390	12795	17246	19060	12649	228421	16658	12235	56150	30939	19645	17535	27223	22059	93759	27354	19414	11545	81896	50883	16905	24061	12237	17120	17193	15312
MP:0004265	abnormal placental transport	20732	214292	215113	20527	78943	387146	16002	15203	69698	243755	14619	19645
MP:0010038	abnormal placenta physiology	19228	20874	215113	20531	19211	15203	12449	11535	14784	54427	320209	20779	234407	381903	51810	22329	72320	26413	16825	26754	12550	57279	226352	74453	110119	21803	21387	22286	13017	229663	17125	22346	23966	19645	18763	21872	110157	20527	21824	18607	16542	19116	79264	214292	18148	20869	11303	17173	19225	15227	22030	11651	14619	69718	14897	170930	277250	55982	14536	56096	15574	12662	17977	67836	241324	20479	66917	16157	50770	100038489	26380	18595	268996	19014	15373	320910	225164	69354	14183	22195	67437	434778	67967	30930	226432	15260	17257	15239	16002	72313	100678	353326	11308	16691	12142	14910	66515	14008	66902	71041	14083	105638	14755	14228	50767	12192	13875	13393	244585	14268	16401	56406	26416	192195	20997	18667	70790	243905	235626	387146	18606	14622	67071	67916	20867	22413	99571	22422	56790	56320	108100	18202	78943	20620	218977	269400	14062	17126	20732	12702	56334	15110	12591	16007	19110	71709	23950	12981	22284	217718	22070	19016	26922	22420	17295	21374	243755	11863	14886	18550	14275	434130	76959	19367	19015	69698	50884	57080	320202	13135	65111	13984	217127	70885	17129	68018	12867	16412	16168	338351	101206	13529
MP:0004264	abnormal extraembryonic tissue physiology	19228	20874	20531	19211	15203	15194	18091	14784	54427	320209	20779	381903	105083	106952	56275	54485	12156	72320	14461	328365	26413	57279	22084	226352	74453	110119	21803	192119	20680	22286	13017	21349	22346	17125	19645	23849	20527	11838	21824	15117	15121	16542	12224	79264	11482	214292	12400	109548	18148	11303	13532	12592	67888	18194	14619	21687	214498	14897	170930	277250	56458	55982	20541	13846	14536	67836	20479	53614	14367	268996	57246	17863	225164	69354	12394	107932	19247	30930	22235	16452	15260	17257	15239	100678	69903	16449	11308	16691	14582	12142	224143	20334	76089	14083	15251	105638	13805	14268	16401	26416	107586	13163	70790	243905	235626	14066	107702	226548	67916	20867	77006	22413	99571	22422	56790	56320	69723	18202	78943	22761	18706	50754	232341	19664	20732	12702	56417	15110	23939	71709	12981	22433	22284	19016	65969	23989	243755	26409	11863	14257	14886	13642	69698	57080	59057	13135	16402	13984	12193	217127	17129	68018	12867	338351	101206	66508	16399	215113	67671	12449	11535	67278	234407	51810	217463	22329	18803	18119	16825	26754	12550	233833	17901	21387	229663	23966	18763	21872	12590	110157	18607	19116	17898	11977	20869	17173	19225	15227	22030	70584	11651	103583	69718	20587	12370	16848	21849	56096	66983	15574	12662	17977	242960	241324	66917	16157	50770	100038489	26380	18595	19014	15373	320910	14183	22195	67437	434778	20671	67967	13595	226432	67096	18596	21410	16002	14460	72313	226178	353326	22042	12211	12164	93762	14910	19263	66515	14008	66902	270110	14156	71041	14755	17869	14228	50767	12192	13875	13393	21813	21894	244585	22138	56406	192195	20997	73178	18667	67773	387146	12159	18606	14622	67071	69116	22415	15221	108100	223770	20620	218977	22027	269400	67181	234839	14062	17126	14175	67166	56334	11656	12591	16909	16007	380993	106042	227801	19110	23950	22190	217718	22070	26922	22420	242687	17295	21374	330171	18550	14275	434130	230233	76959	13876	56199	19367	19015	50884	320202	12154	65111	216527	21812	217864	80294	70885	14381	26406	16412	16168	13496	13529	19271
MP:0000685	abnormal immune system morphology	242122	18477	18762	19215	107368	104732	22344	11634	13713	22210	17978	14262	22325	54140	219181	58185	17925	18143	20449	58801	16153	13419	19224	18173	12774	67241	18552	20851	54397	66824	170720	22346	12493	244954	20662	16408	320100	12097	269589	65221	210529	12061	269378	192786	64075	16545	216860	227231	18613	14103	14071	15467	19885	11743	74934	66667	98193	71242	16776	239510	20963	272347	14619	14063	22019	244698	17872	23801	24116	11480	211651	71997	67564	326623	66205	269587	23857	69697	67133	15979	108101	12273	14621	270151	330406	103806	17470	18099	26909	16969	233079	321007	12418	50794	14390	12051	21673	20624	67027	68942	12293	233549	18950	12879	210757	54445	234515	225659	239739	68275	12015	12501	16468	140859	11944	18288	16155	67080	246703	77446	18300	240058	415115	20365	20597	14756	18971	30050	83814	58205	69165	53312	14066	17158	67946	71715	19201	234695	18815	21940	12234	69754	56431	51800	12442	18706	67553	28113	67549	14312	18716	16420	57874	26390	16467	19267	22433	70419	14860	109658	26417	12416	212937	22184	18604	70450	17231	13649	16151	12266	64602	320191	52710	20379	79456	22117	11504	13609	14357	78309	51789	16783	57256	17319	14950	75547	209039	233058	227327	228536	235661	16803	28040	170757	104349	15116	20947	19242	13169	218820	18022	16476	14605	57784	21976	66705	56381	19074	12235	15531	13079	12393	17879	23966	110157	16994	69470	66477	83383	72345	14422	15001	69556	75234	12236	20443	229317	16769	56325	20878	338372	94185	76426	13482	72322	18829	100124675	238377	16411	100037278	65256	52850	93685	230738	18595	387164	110794	723870	54380	80283	209086	13603	21888	12870	93757	56808	18771	76022	56150	244349	78903	235323	19133	237823	104443	12525	12752	18754	14719	211666	12177	23912	16189	12829	18162	237300	22376	18383	13619	723848	11628	23856	73902	18548	22029	67963	64898	80859	16172	67070	11516	18037	229665	244585	60505	11736	11801	76742	110066	68755	216438	100045778	18133	171168	20371	63913	67865	66753	12918	21376	12367	21761	12577	66433	432940	228359	14130	75905	56436	68134	227331	13592	70028	72925	23980	217718	210293	11727	67204	16429	16193	268373	22431	71914	76438	109698	99375	226026	14728	56210	225207	100201	23832	19130	269959	20181	27223	14595	15985	72049	237625	17000	27387	18126	12491	268465	16963	78688	66645	66096	68401	214359	104394	17168	12502	12985	224796	224860	79401	14915	67199	54712	14603	65960	13058	244653	69101	102103	207304	104709	57246	16396	71972	14423	237782	233274	74351	100504518	12821	75526	98267	15893	15394	16196	77647	319520	193116	239667	17025	69288	14807	230103	93670	276891	71779	14764	234836	14960	67596	231134	12042	57349	23871	74155	217826	71287	72117	13051	17305	67888	18602	30941	241514	22339	14593	67219	106628	14012	69692	252837	13837	245532	22592	67603	14378	14079	12768	19247	75612	69582	140806	212880	270162	18117	56298	12267	22122	15260	23947	67384	65115	239083	100678	15370	16033	18003	15945	53970	16691	14582	381305	19207	18507	215257	13983	227094	118449	327963	19331	15452	16859	21834	12914	16675	15929	16973	71920	13176	18505	12458	78394	210808	26416	12028	14991	27220	235627	13650	18113	12507	16841	330119	114304	59050	20751	50723	13828	116733	83703	76192	433180	66277	12484	54216	17150	58810	78943	110323	236794	18166	21825	12478	13406	14739	11920	15932	12190	192292	12012	12173	12492	99011	57138	19261	21335	106947	12981	100043861	20603	71667	52635	231413	243469	19213	17423	268510	215280	329002	20304	22362	15170	12902	20535	12229	11486	211468	100038862	26451	12721	69583	12389	117150	56640	18823	13870	16205	12165	237926	19695	30938	13857	16399	108105	67739	13034	140709	103135	209456	21942	14525	71609	620235	106869	11535	22695	210145	16197	234797	18711	73398	14725	26894	232975	69169	16169	207728	57765	50929	56717	15526	71982	12654	18763	216825	231821	238247	21926	330228	234779	67530	20509	21947	230073	20869	94111	12043	217684	18019	544696	68045	20728	72668	12039	28240	20556	21356	11883	66889	330260	67980	76969	51795	20608	50770	17886	20516	231946	75667	14183	75772	218194	67143	27401	14733	17202	14198	58223	108096	11991	57266	219103	233904	67075	234854	387168	20402	211770	18596	26364	338370	11998	20652	12771	14559	208211	71421	12803	14681	12116	66632	14156	212733	20218	210789	338467	54167	140795	18974	12843	16846	11717	382348	72301	14256	228790	353190	17395	54324	242248	237256	70497	227929	16162	109241	12606	53603	21814	20852	245884	15561	74277	246198	56218	387231	20698	13489	19122	69585	27056	14767	18089	56632	66868	246779	21846	237213	12488	17311	16800	14815	231672	243270	14347	226652	52662	54672	16362	20533	19699	16419	230558	98752	65098	227298	17702	17216	209760	16183	240756	77782	66192	213054	387160	116848	74385	105440	12479	72982	12892	319807	18733	20339	19228	20364	329260	20384	269254	54483	240168	56506	12767	15901	15361	320713	244757	435626	66821	15900	18439	53945	54373	101613	319481	69551	320438	21937	101568	353047	320502	11607	74453	66120	211151	192119	18537	14011	26431	76088	19645	18795	66042	12096	21824	13033	108156	12667	100124371	17474	11689	170812	14359	67138	11303	16414	21819	269261	16020	20191	235631	56715	105298	66700	216810	20400	239408	68379	19216	12495	71878	15487	21748	170752	17304	329831	81877	67010	17385	67269	52855	11938	12353	73341	319583	58230	320772	84544	227753	16818	74131	252838	12223	320253	65255	13853	67030	12499	70767	16867	83946	17685	230700	80891	16401	329274	66922	66333	18624	76117	20317	67574	56048	76854	16021	50530	72421	20296	12268	231805	73296	74446	71901	15975	11855	238803	11687	16428	278180	13076	223870	226359	71223	16591	330962	243979	19156	14428	19217	109331	18220	14537	18799	100037258	20672	21743	268756	13052	74043	18036	72201	108670	224814	13430	18033	69769	21423	26887	140486	23882	207615	19265	20668	381259	19090	13367	258563	14030	382913	71846	277360	16847	12830	17289	240025	13361	104015	20532	100038725	239420	58802	105245106	223780	56055	257630	15242	54409	20971	24131	69480	74901	109620	192136	27358	14705	16163	12579	68675	27419	16149	14013	226518	21981	16150	11891	17480	54403	18119	15930	20390	68964	68846	231507	269941	20394	30949	14049	328572	27029	216864	13861	11630	268878	16154	110835	76916	18607	56463	71991	12524	17684	16554	76901	209590	59005	74552	319655	208727	16590	109168	21949	22030	12483	107321	11651	78591	15980	98386	19766	18861	28114	242202	67701	26377	233733	50765	108673	54199	66917	12700	22590	26565	70546	16790	244202	93871	19244	14479	11629	54721	22359	12571	100038417	16002	67941	20375	22042	15568	55960	59011	94191	13411	107527	66811	69554	100033459	23921	12523	56338	246709	83433	18755	117606	19378	56040	111507	56422	72310	224938	15220	17532	20440	17136	15587	18796	18176	19226	27416	232174	21380	80898	20540	242748	11765	74775	14782	12841	66585	100233207	19152	57764	230099	107753	11820	68015	18294	360216	93688	20354	12638	223753	73174	67760	101739	20202	170750	18128	230801	12162	207819	73106	74159	12836	30939	75528	54486	11479	60321	50778	27273	17217	218518	211401	19737	110911	215690	215772	67468	15129	432763	381319	17874	16865	218624	70827	84506	16450	20741	19143	15194	102635496	116847	229320	13200	17388	20778	18976	723844	19106	77583	58799	12608	11797	320405	17224	68667	20190	70616	56484	195209	68922	110754	20687	191578	20315	547176	66595	21346	74152	112405	21349	21948	77087	329421	94175	11350	67711	24015	11421	19934	15270	58250	11450	19210	207521	320655	63953	71888	16177	239170	12765	13360	11764	52690	171543	216820	58860	268857	19079	56428	56069	16331	108075	13831	74245	110082	233789	18230	110168	14462	69541	406218	12394	71586	56190	224805	64435	17355	12514	20306	257632	68753	27007	14600	14247	20998	67685	108723	77622	22018	18020	117589	68465	217558	20848	217410	74055	22418	20397	12007	214855	14599	79263	15442	108937	16008	20750	29819	382985	233064	56736	13115	12903	11789	108664	194352	64143	21944	268281	99899	114332	56538	192176	12490	387206	268395	74440	56492	16922	72569	243753	17159	16923	13423	83397	26385	11425	16905	18174	17436	66978	18129	67657	14345	20411	54446	12183	66965	16191	18140	111334	15405	54371	94226	75746	17444	226089	67245	233328	12773	14538	19016	100763	100124356	50498	20514	67790	26356	242705	105000	11481	209683	224044	14718	76407	68026	210094	170765	99982	104759	12193	20563	16334	70579	231858	13836	94212	20471	52432	73942	51801	244091	242603	108138	17537	108655	242662	235533	110115	74256	21366	381126	15368	71300	75452	66313	12500	30785	12226	227525	330460	73205	99929	14314	22329	15007	21991	14118	15163	68089	360013	546134	170833	20273	69188	21475	347708	21577	109254	15903	272382	100182	269878	230935	20606	12557	244682	80744	209966	408022	18005	71227	19017	19146	21941	18412	94224	224630	96935	75974	22773	210106	218138	54616	244667	19072	244871	12504	52683	192662	13871	109889	20715	23844	80877	67905	16157	72147	56174	15488	18975	93728	15354	18514	20295	20345	81600	18783	67305	226551	228829	330286	546648	226178	234776	68523	93765	52463	18127	227377	15273	216227	259277	170733	80707	399510	12769	68165	67399	14284	78248	213439	14809	114893	68970	75320	19892	12703	68033	20515	320022	13122	14874	75556	67487	69860	21766	18667	67773	71902	14129	11867	11816	230996	74008	72649	103213	381269	69232	140498	16367	217303	208439	108011	211612	22694	22062	26931	13858	74442	22780	109246	75766	243771	594844	54131	64704	17390	12515	20723	22324	26430	74504	30936	12983	497106	68995	20446	111364	227632	50930	70357	20467	16190	100502698	71435	17113	13876	27392	252876	18431	66521	19360	16534	16524	12846	78286	66810	17999	30940	240754	19414	14696	381924	72843	103844	12053	16168	13496	77590	381290	69080	546161	13386	26874	20350	17969	226844	72674	66271	217356	57432	83430	18091	18792	76166	26420	18736	195046	70719	723814	13840	237313	56743	66294	21817	68818	22051	67921	60533	232670	16801	66612	231863	105670	209011	623661	17123	14676	15416	73747	319239	239985	330657	23918	22035	20469	20343	103199	12627	72930	170786	18707	12445	270190	107751	14420	66799	213469	12400	13819	18148	22378	13532	100042784	106025	108052	83398	75863	210710	19419	19142	18035	19373	17698	16918	67179	18670	17863	12562	13436	245000	432628	18642	56405	18704	19060	407814	12951	666907	387166	20850	117146	53791	68428	72119	13063	19354	240892	56187	19250	216131	77411	383619	52120	11622	381738	108154	67591	69131	66822	21417	14114	320587	17248	52864	21877	15369	330050	100124678	19731	66538	75811	14654	93739	13813	13000	26888	54563	93694	330277	83408	80750	14371	107371	29806	12684	94045	224762	56530	71302	16822	233902	70843	56320	50849	12924	93673	21908	20688	76294	19041	15874	68713	66054	13039	22038	71753	22596	23917	15465	18145	216616	230857	17349	69923	71228	18822	71853	16651	57259	118454	12517	16513	14257	17762	14573	68512	384309	432486	14678	234404	13197	24047	66999	382117	99138	19646	14025	75564	330662	19208	14080	15127	72113	140792	110454	19245	71520	15891	69816	67893	73542	12780	53374	68750	20309	76510	13709	76781	68137	114716	12578	18739	64945	12286	13653	105732	16136	353148	14169	20846	108902	12802	17864	192199	100503659	29875	11423	320007	108797	223601	18389	22095	71538	21934	110173	17119	259008	16987	58217	12487	68024	12825	225152	17076	237387	17200	106759	18844	72014	11534	18787	27027	18751	13038	65945	74202	76441	497071	328370	240776	18970	231668	11555	70747	20583	53859	14380	213402	16192	243362	110785	108079	18218	105855	12798	105866	225049	16423	433178	13075	16185	16069	241447	245474	11432	19192	23897	18634	11666	170779	70897	13544	226970	234138	20666	18010	114229	77125	12827	19882	75736	50780	20311	329934	18536	23991	20428	16599	100073351	68628	15166	214899	233979	100042480	20677	244059	14561	53314	50905	18788	17167	213208	243983	269695	50492	19714	246278	18295	56277	171284	20377	14585	407831	18571	66970	100604	22778	67784	208177	21943	56504	22225	319518	12828	215653	11870	22341	16909	67338	72042	216781	74022	19290	319955	20292	319594	22420	14998	93898	16363	12257	50887	17528	14131	21406	12772	217166	214593	15216	232791	18457	66590	19015	59013	217946	109880	378425	56460	381038	29871	639781	14581	330409	94229	18399	11416	22177	93759	27354	216151	320116	230809	20496	12482	12010	24069	66511	14174	13014	16939	53895	20185	218314	17082	16880	11601	11796	56480	328660	239122	240131	66964	22658	16199	66646	230025	170742	12402	14842	13591	20656	66443	269994	78891	233908	14158	19056	75420	100503895	117167	319939	20351	320940	233186	69047	11793	170762	632126	20849	213012	320083	66725	232987	103554	54598	59290	630146	223697	16188	20612	14726	17086	114570	16553	17831	19073	17229	55985	70800	16171	20130	29867	56711	77462	240442	230908	14106	68742	54197	110279	12575	57875	19062	17342	67845	54122	15400	83964	67742	23850	22040	16995	56294	71389	246102	16452	320795	333639	234384	71742	14362	56365	320817	26889	13733	140580	67014	12399	115487269	14545	109323	12142	13198	108654	74112	22388	14658	243272	224792	11781	229714	17160	14375	11536	68904	216456	53331	12298	18646	71770	16351	19353	219249	12001	230405	18131	94192	56760	13522	76293	13728	114774	22427	20842	30055	329559	215243	387162	12516	14048	15547	17085	14677	73835	17329	381213	56745	17873	69917	71985	56626	18951	20893	16641	50932	233552	17022	19820	12702	16451	74522	67419	13610	11828	219026	20747	83490	216161	11491	14234	15478	51938	16703	101401	16768	13139	110067	104009	21412	110308	21935	22417	77963	23806	14427	22031	14178	69068	238875	21429	18071	224640	24055	271842	70178	20128	18566	269060	237831	11858	279766	27409	64139	68891	68816	78896	22414	19264	16364	78514	14184	66395	11909	229877	93884	450219	229937	19024	72895	15931	78416	268564	12048	12509	236293	58804	12029	12069	170744	59001	12986	15218	16912	17695	107065	212541	329178	75665	24108	76804	72373	18018	100043424	13490	75221	56473	12876	78317	228869	78412	208076	78414	23893	58866	64654	108897	11977	212712	27425	19225	12520	14961	380718	68526	12370	67470	16797	18814	15042	22276	11732	19286	13628	14056	13345	54125	14218	11790	237422	73750	320924	14120	100986	15978	226849	17096	67096	68728	14460	228607	18782	19025	20739	14734	57914	19659	15937	20730	56811	67469	11836	68729	211347	18985	81703	13549	14598	387356	12778	192195	66629	54636	17132	74080	209488	15423	69482	16198	72587	72175	71371	29812	68938	22061	320632	71279	14281	497113	407823	214133	58231	100039672	14711	70415	74116	17127	106633	20692	72103	18703	20491	21857	71974	75717	68195	26373	53886	271564	52615	15186	245555	12020	19883	13035	229542	246177	16819	353282	22217	320202	243816	101142	13356	18211	78134	102115	319207	104263	108737	27261	20357	231655	17101	17354	228368	21945	12215	13856	240354	26878	57916	13047	19736	217207	104444	17002	17968	27215	19124	16187	69327	216892	70673	622408	18187	56282	246133	226442	20219	21803	69051	104570	66371	54519	11733	26379	227541	50490	17979	68294	77609	15121	27260	268747	16542	19223	216274	12775	56708	19697	66727	53892	225131	216829	15417	19698	103993	66979	218877	70445	11979	382639	21938	66222	116914	72432	73873	231931	12813	69743	17242	59003	19214	13121	12796	268970	17859	16348	52840	24099	56485	11966	14544	11865	65113	17164	28019	211064	54128	227622	387173	108097	16407	69399	23880	15212	16784	239796	74525	59035	12398	242736	15064	268977	76800	73166	66148	76608	408193	21933	98365	101214	70008	15894	51869	19650	72567	17687	328066	21343	77040	210198	229603	114664	17210	102626	64817	74205	94090	12511	269003	14683	19266	20419	12091	16071	67453	18125	13617	102857	22680	269966	15902	243958	22761	100503878	18034	12929	223693	56292	16173	218441	16181	16773	17356	18764	22408	13057	432530	224020	387565	15412	12321	231147	321019	327954	320207	272411	22295	170736	230709	14159	241296	76522	18791	235439	235169	56838	68695	381524	12978	11905	232201	68059	13642	12288	208440	14466	16073	18072	59021	110217	68545	59020	17060	23900	574402	18030	51886	21353	214572	73442	11444	433632	74194	15162	77035	12977	21354	229722	15245	21898	13555	224224	13512	11835	13434	12387	24110	76263	14186	434341	14714	18024	21939	68910	170743	320484	22337	102595	16854	74734	20312	243910	217335	50721	218460	71660	67512	11307	22241	99650	19243	22772	11704	171285	320718	77630	14865	245828	14259	72692	20524	242960	75409	71956	13851	24014	244329	240672	242409	20928	19255	380797	76267	72145	17246	54450	230909	14151	94245	94176	21414	14360	66552	232944	71919	67345	78933	85030	74732	239556	17131	20341	226250	214162	72208	11519	320790	106512	50931	107831	217578	13388	67555	18742	21413	67433	76509	70993	271786	16889	319742	100502841	12873	229096	241656	14165	17993	24088	66406	76626	219024	77582	58911	232790	238384	11674	66691	21960	22631	59027	18167	20302	73914	64295	50915	69351	19769	208198	65971	66758	21355	23853	16578	54219	14824	67153	16164	13972	434440	27060	107817	13498	26914	22724	12326	619665	72399	66701	18299	80385	18845	68525	26419	78783	269523	12522	54725	380713	109559	105352	13178	12182	212090	102640920	19271	16881	16421	56771	12545	14255	319229	19211	239273	54698	544971	78787	20914	21672	20821	547253	12518	320404	71971	54390	100049549	242602	110351	18054	18761	21810	14289	12477	66153	22256	234135	18111	69181	110595	233489	12526	17533	20174	76501	72512	69453	217353	18760	12447	14825	104418	19200	14751	399603	17105	12747	269209	12576	16019	56424	56700	12151	57908	19219	16656	20331	171283	56722	17095	629059	11418	68032	286940	29810	69260	16195	16493	30956	217217	59004	75570	114142	18021	18105	57263	20482	320226	13131	74239	16992	209743	14385	55948	16475	20017	54710	53357	207209	99382	16671	16068	19249	50706	329506	16403	16509	68632	170441	227326	235320	16596	15402	269132	65247	18973	70661	106052	210274	13805	60504	19662	13714	67375	327951	106722	73250	213171	15201	18671	93742	77577	11972	76707	214444	20186	225266	56208	57377	67542	99571	14425	16017	77573	22059	18503	15976	11545	73683	11610	74121	233781	11886	11596	14102	16948	22063	16835	12580	22637	16924	433256	109900	11501	18598	18015	114715	98366	218335	67680	78892	21929	20655	218630	237891	79362	14127	16775	233726	212943	56620	11441	24054	16416	15570	13135	21752	50720	17535	15275	73728	74645	98985	22034	67758	18538	12014	19171	12301	66060	382109	192654	231834	16985	71233	100340	330660	67216	71761	17350	18032	13006	217664	16828	17970	11566	12145	13601	317757	217463	103534	16878	21858	241035	11826	70686	382118	19696	109785	140499	13611	18053	68099	15977	57783	94281	19227	27984	20300	234388	240819	26384	70530	14747	19091	103677	11540	30955	19141	13844	74016	240087	105722	14125	16453	14309	16873	99889	54354	56619	19260	72709	14325	245126	19082	17523	70355	12365	20602	242151	74614	18511	218476	14972	65106	77264	66256	12506	101809	216001	16184	54368	227800	242691	66587	56196	353172	232941	382867	56696	666048	16522	19374	108657	105246	100609	56368	19063	11647	14608	76527	14910	54670	21390	20344	15460	20444	67931	227289	66902	19252	12709	17869	68027	209558	66335	108086	269529	387235	107573	18854	26972	67445	20847	225028	243874	216799	12790	58208	373864	18987	56448	105787	16653	210035	194952	26466	109151	242341	72565	12503	140740	21892	76251	18770	216742	386612	78304	18708	12777	12125	21833	16409	20230	332221	56501	11669	73158	238447	14062	223255	66102	50766	69587	234199	66119	84652	115487267	16186	242297	99412	70238	15530	78914	68095	12552	53621	74148	241230	83491	18741	14389	18640	11857	12265	73737	18753	23795	12154	170770	77683	77053	170646	16842	20866	239743	70945	21616	69550	50781	21473	225845	140742	13982	12505
MP:0020981	abnormal immune system development	242122	13386	240354	12767	15901	15361	57916	11634	13047	22325	54140	26420	27215	19124	58185	15900	53945	70719	723814	16153	16187	216892	60533	11733	20851	26431	17979	76088	12493	19645	73747	27260	13033	22035	18707	12445	12775	14103	12400	19885	18148	16414	19697	20963	53892	22019	19698	66979	116914	20400	326623	19419	12813	18035	19373	15979	17863	19216	13436	18704	20850	24099	103806	18099	26909	16969	13063	19354	12418	50794	11865	12051	67269	227622	319583	387173	58230	16818	74131	252838	18950	210757	54445	59035	12398	21417	52864	12015	12501	51869	16155	17685	328066	114664	18624	17210	14371	16021	16822	21940	11687	12091	16428	16071	223870	69754	12442	71223	21908	243958	18034	12929	22038	28113	13039	22596	14537	18799	16181	16773	230857	14860	71853	108670	12416	14159	241296	12517	18033	12978	21423	23882	19090	14030	13197	110217	14025	13609	17060	19208	15242	18030	54409	110454	75547	69816	11444	20947	16163	21354	13709	16149	14013	68137	12578	13555	16150	11835	13512	16136	14605	14714	20846	56381	22337	16994	74734	83383	243910	22095	50721	21934	209590	12487	16590	11307	22030	12483	107321	78591	15980	98386	18861	18829	100124675	72692	100037278	66917	230738	387164	12700	110794	19255	209086	380797	17246	21888	18970	93757	20583	18771	53859	76022	244349	16192	94176	110785	237823	54721	21414	14360	12525	105855	12571	66552	20375	12177	16189	16185	22376	85030	19192	23897	18383	13619	11628	17131	73902	18548	66811	214162	72208	16172	23921	246709	18037	18755	60505	11801	111507	110066	21413	20440	20371	20677	18176	53314	12367	21380	19714	76626	74775	66585	22778	21943	73914	65971	23853	72925	210293	14998	16164	16193	22431	76438	21406	109698	56210	18128	19130	639781	381038	29871	22724	14581	80385	22177	27223	26419	15985	72049	17217	211401	237625	12522	54725	12491	12482	13178	12182	67468	19271	14255	17874	381319	20185	16450	19143	104394	11796	17168	12502	12985	67199	12518	320404	12402	13591	65960	20656	54390	18761	19056	12477	110754	20687	100503895	22256	20315	112405	98267	16196	20351	11350	233489	12526	320940	20174	233186	20849	19934	15270	93670	320655	67596	12042	54598	16019	23871	16188	12765	12151	171283	16656	17095	17229	171543	16195	59004	75570	18105	16331	252837	16992	14385	14462	55948	12394	19247	64435	17355	53357	257632	56294	27007	320795	12267	16068	14247	140742	108723	16033	12399	381305	18507	13983	22388	15452	20397	14375	12298	12914	106052	60504	13714	219249	13176	12458	26416	94192	21944	15201	12507	329559	50723	215243	12516	83703	67542	16923	12484	16017	22059	18503	17873	78943	56626	20893	18166	12478	13406	11886	16451	11920	14102	22637	94226	17444	83490	106947	11491	19016	243469	98366	218335	17423	20514	242705	215280	21929	22362	15170	110067	12902	79362	21412	12229	56620	68026	170765	69583	22031	69068	24055	17535	13870	18566	22034	18538	12014	108655	19264	16364	74256	16985	13034	12500	217664	30785	11535	227525	317757	16197	19696	109785	13611	268564	12509	69188	59001	12986	21475	57765	15218	21577	15977	15903	272382	56717	230935	18018	100043424	238247	21926	12557	70530	78412	408022	234779	20509	30955	21947	240087	230073	19225	12043	12520	14961	16453	218138	54354	16797	19260	244871	12504	52683	245126	109889	16157	17886	54125	18975	14183	15354	27401	56196	58223	18783	15978	17096	19374	228829	14460	226178	14910	12769	67931	57914	213439	17869	20218	18985	12703	54167	107573	18854	67445	20847	225028	14256	228790	58208	18987	17395	15423	70497	14129	12606	53603	12503	11867	71371	76251	20852	216742	103213	71279	18708	14281	12125	214133	58231	20230	56501	100039672	246779	238447	22694	17127	13858	22780	17311	72103	64704	20491	12515	22324	54672	16186	16362	70238	111364	14389	20467	16183	77782	13035	13876	12265	16819	19360	18753	20866	239743	21616	21473	105440	12479	12053	16168	13496	18733	13982
MP:0008195	abnormal professional antigen presenting cell morphology	13386	26874	20364	240354	54483	15901	11634	57916	54140	27215	66821	15900	18439	54373	195046	70719	16153	21937	216892	237313	353047	66294	21817	60533	21803	16801	12774	192119	26379	54397	209011	26431	76088	15416	19645	66042	12096	12097	65221	13033	17474	18707	12775	14420	14103	19885	16414	21819	19697	16020	20963	14063	19698	21938	73873	20400	326623	19419	66205	12813	18035	17242	19373	16918	59003	15979	12796	17863	12273	24099	17470	103806	19354	11865	12051	17164	227622	52855	11938	387173	52120	320772	11622	227753	74131	18950	210757	54445	234515	21417	12499	98365	15894	18300	66922	76117	20597	26888	93694	80750	69165	53312	20296	12268	29806	12511	19201	15975	20419	16428	67453	18125	102857	16591	243958	19156	19217	18034	15874	13039	71753	16420	22596	16173	16181	18145	19267	268756	321019	71853	272411	108670	18036	57259	241296	18791	12517	118454	13430	17762	18033	69769	381524	12978	21423	432486	12266	19090	13367	14466	234404	16073	16847	20379	99138	75564	14025	17060	23900	14357	105245106	15127	110454	73442	15891	192136	433632	15162	16163	12977	76510	27419	19242	68137	18022	21898	16150	15930	224224	13653	20390	14186	16136	269941	20846	18024	21939	68910	12393	170743	216864	22337	16994	69470	102595	16854	71991	243910	21934	110173	71660	225152	11307	12483	78591	106759	13482	238377	26377	18751	13038	16411	100037278	20524	74202	19255	70546	21888	12870	18970	11555	70747	244202	53859	16192	19133	94176	21414	104443	12798	66552	16002	12752	18754	20375	225049	16423	433178	13075	23912	16189	16185	18162	22376	241447	11432	18383	23897	59011	18634	11628	11666	107527	18548	66811	67963	72208	23921	12523	18010	246709	83433	60505	13388	111507	56422	329934	76509	18133	16889	20440	20371	67865	100502841	53314	50905	19226	243983	17993	21376	246278	76626	74775	58911	232790	22778	14130	21943	18167	11820	73914	215653	18294	20354	12638	72925	319955	210293	14824	16429	16193	17528	12772	27060	15216	232791	14728	100201	19015	23832	19130	381038	74159	12326	18299	11416	22177	50778	15985	27273	72049	269523	17000	27387	18126	12482	12522	13178	12182	67468	16963	19271	381319	17874	14255	319229	16880	11796	15194	224860	67199	547253	12518	13591	723844	69101	12608	78891	68667	14289	14423	233274	117167	77087	320940	66725	399603	11450	17105	12042	59290	16019	23871	20612	56700	12765	217826	17305	19219	13051	16656	56722	30941	171543	16195	16493	55985	20130	230908	16331	74245	17342	16992	55948	12394	71586	12768	75612	64435	67742	12514	257632	320795	12267	16068	14247	50706	13733	140580	108723	68632	67014	12399	16033	18003	53970	109323	227326	18507	108654	217410	215257	15402	22388	224792	20397	21834	70661	15442	20750	67375	16973	13115	11789	12458	210808	108664	194352	18131	27220	22427	12507	387206	225266	56492	73835	76192	67542	433180	17159	16017	66277	54216	17150	58810	16905	236794	11610	18166	18129	233781	12478	13406	11886	11596	14739	15932	11920	14102	12492	16191	16835	16924	83490	109900	12981	216161	100043861	11501	233328	12773	50498	215280	21929	20655	15170	110067	12902	20535	79362	12229	14127	11486	68026	16416	12389	104759	238875	24055	18823	16334	18566	16205	98985	22034	12014	19264	192654	16364	74256	67739	16985	15368	100340	14184	620235	17970	227525	317757	16197	16878	19696	109785	232975	18053	268564	12509	69169	69188	170744	15977	57783	56717	19227	212541	71982	12654	27984	75221	21926	12557	14747	234779	30955	21947	18412	94111	19225	12520	96935	75974	16453	218138	20728	67470	28240	56619	19260	244871	11883	245126	13871	19082	20602	11732	74614	72147	20516	15488	216001	17202	57266	320924	67075	387168	17096	20402	211770	226551	19374	14460	228607	226178	20652	19063	18782	227377	76527	14910	12803	170733	66632	14734	15460	14284	56811	68027	81703	12703	54167	67445	14598	20847	16846	14256	216799	18987	17395	12778	242248	69482	109151	70497	242341	18667	72565	14129	72175	11867	11816	74008	216742	103213	387231	71279	18708	14281	12125	13489	21833	16367	58231	16409	69585	100039672	18089	13858	74442	22780	17311	109246	75766	20692	14815	17390	22324	54672	16186	26373	99412	16362	15530	68095	271564	14389	17702	16190	16183	12265	16819	19360	73737	18753	239743	108737	12053	27261	16168	13496	17101	18733	13982	12505
MP:0008251	abnormal phagocyte morphology	228368	26874	242122	20364	269254	72674	54483	26878	12767	83430	15901	11634	22210	17978	18792	104444	18143	66821	15900	18439	195046	723814	16153	21937	216892	237313	353047	320502	66294	21817	56282	18173	21803	232670	12774	192119	16801	26379	11733	69051	54519	54397	209011	26431	15416	19645	20662	66042	16408	12096	12097	65221	12061	13033	108156	64075	20343	72930	16545	170786	216860	227231	18707	12775	14420	14103	66799	13819	18148	16414	21819	19697	100042784	71242	20963	225131	19698	66979	11480	105298	21938	75863	66222	72432	73873	231931	19419	12813	69697	18035	17242	17698	19373	59003	15979	68379	12796	57246	17863	12562	18670	12273	18704	407814	17470	53791	233079	19354	56187	67010	11865	12051	17385	17164	28019	11938	52120	320772	11622	227753	16407	12293	15212	12223	234515	69131	21417	15369	12499	70767	70008	19731	15894	16401	18300	93739	76117	20597	93694	80750	83814	14371	69165	50530	20296	12268	29806	14066	231805	224762	19201	15975	20419	233902	13076	12234	223870	18125	50849	12924	67453	102857	16591	22680	21908	22761	19156	19217	18034	15874	22038	13039	16420	22596	16173	14537	18145	19267	18822	268756	231147	321019	71853	320207	272411	108670	18036	57259	14159	212937	18791	118454	235439	22184	13430	17762	18033	69769	381524	70450	12978	232201	432486	12266	14678	13367	14466	19090	234404	208440	382913	277360	16847	382117	20379	75564	12830	104015	23900	17060	223780	574402	14080	15242	15127	110454	20971	73442	15891	192136	27358	228536	170757	14705	12780	15162	16163	53374	20309	12977	76510	27419	14013	19242	16149	18022	21898	11891	15930	224224	13653	13512	20390	231507	269941	20846	18024	21939	68910	12393	216864	13861	11423	11630	110157	69470	16154	110835	16854	102595	56463	66477	223601	83383	71991	20312	14422	21934	110173	71660	58217	319655	225152	11307	21949	338372	12483	78591	106759	171285	98386	13482	238377	20524	13038	66917	74202	20928	13851	387164	110794	19255	209086	17246	26565	54450	328370	12870	11555	70747	94245	213402	94176	19133	21414	104443	105855	12798	66552	16002	20375	225049	16423	433178	13075	16189	16185	18162	78933	22376	241447	11432	18383	23897	74732	18634	11666	23856	107527	18548	226250	66811	67963	214162	69554	72208	106512	16172	234138	83433	18010	229665	114229	11736	56422	20311	329934	18133	23991	16889	20440	20371	67865	214899	100502841	18176	50492	50905	19226	18788	243983	17993	246278	76626	74775	20377	66585	58911	232790	19152	22778	107753	21943	59027	56504	18167	12828	20302	11820	68134	73914	215653	64295	16909	18294	12638	223753	66758	319955	14824	16429	22420	93898	16193	214593	20202	14131	27060	17528	12772	15216	232791	13498	226026	14728	12162	100201	26914	19015	59013	19130	378425	381038	74159	12326	14581	619665	18299	11416	22177	269959	78783	14595	27273	320116	269523	17000	18126	13178	67468	13014	12545	66096	14255	381319	17874	53895	68401	319229	16880	11796	56480	15194	239122	12985	78787	224796	79401	67199	14842	13591	71971	65960	723844	13058	12608	110351	78891	104709	66153	117167	21346	12821	74152	77087	94175	76501	24015	14825	66725	11450	17105	231134	57349	16019	16177	56700	12765	217826	13051	19219	16656	17305	56722	30941	241514	286940	29810	16195	16493	16171	29867	58860	268857	19079	230908	56428	110279	16331	12575	57263	69692	74245	19062	17342	16992	74239	14385	12394	71586	12768	19247	224805	12514	75612	83964	20306	257632	16475	270162	16452	320795	56298	18117	12267	22122	16068	14362	56365	50706	13733	77622	16509	67014	12399	15370	68632	53970	16691	109323	14582	68465	19207	227326	18507	108654	13983	217410	74055	15402	22388	14658	118449	215257	433180	224792	15452	20397	17160	21834	16859	210274	79263	18646	13805	15442	108937	20750	29819	67375	16973	13115	12903	13176	11789	12458	210808	108664	194352	213171	18131	27220	235627	22427	11972	20751	114304	16922	56492	73835	17329	76192	14425	72569	17159	16923	66277	22059	67542	77573	17150	58810	54216	16905	236794	11610	74121	18129	233781	21825	17022	12478	14345	20411	12702	11596	13406	11886	15932	11920	14102	12173	12492	16191	99011	16835	109900	216161	12981	67245	83490	11501	233328	12773	98366	15478	114715	50498	67680	215280	21929	20655	15170	110067	209683	12902	20535	79362	12229	11441	12721	16416	12389	104759	12193	69068	56640	24055	18823	16334	73942	27409	98985	22034	64139	68891	12014	12301	19264	192654	16364	21366	67739	16985	15368	100340	14184	620235	66395	16828	106869	22695	227525	13601	210145	317757	73205	103534	16878	21858	22329	14314	11826	19696	140499	72895	232975	18053	78416	12509	360013	12029	69188	207728	12986	15977	57783	15218	50929	56717	19227	100182	212541	71982	12654	18763	216825	100043424	75221	238247	21926	26384	14747	234779	11540	30955	21947	19141	18412	94111	19225	12520	217684	96935	75974	16453	218138	20728	12039	28240	56619	20556	244871	11883	14325	13871	19082	17523	20602	23844	11732	330260	74614	231946	72147	20516	17886	218476	56174	15488	16184	17202	66587	20345	57266	320924	81600	15978	20402	17096	211770	226551	16522	19374	338370	14460	105246	100609	68523	52463	11998	20652	19063	12771	227377	18127	76527	14910	12803	54670	259277	19025	20739	66632	20344	14734	15460	67399	19659	15937	14284	56811	68970	211347	18985	68027	81703	108086	269529	338467	67445	12843	14598	16846	14256	216799	228790	17395	16653	69482	26466	109151	237256	242341	18667	72565	12606	72175	11867	140740	74008	320632	387231	71279	14281	12125	13489	214133	21833	16409	16367	58231	69585	217303	140498	100039672	18089	66868	14711	237213	223255	26931	70415	17127	74442	22780	17311	109246	75766	20692	14815	231672	243771	17390	52662	84652	21857	16186	17354	26373	99412	15530	68095	14389	17702	18640	16190	100502698	71435	229542	12265	16819	19360	387160	18753	73737	16524	353282	78286	77683	30940	77053	16842	27261	17101	13982	12505	20339
MP:0005076	abnormal cell differentiation	211323	20364	16906	18935	20350	53972	11783	15376	71175	15901	15408	68519	664805	243853	27215	13867	723814	16153	16187	13865	225876	231070	237313	19164	622408	14633	107934	18187	19224	226442	21803	69051	14172	26379	16874	107568	26431	17979	21983	18208	19645	30957	18186	16706	210529	14265	27260	17300	270190	12400	68955	18148	19231	20963	12842	326623	70650	18035	59058	17283	15979	17863	225164	20850	73754	11567	19354	73191	56187	52897	18846	11938	18988	17755	16449	227753	236539	67042	234515	214112	16155	19013	19268	17172	72567	110648	94222	20597	93694	320712	14371	18578	94090	71302	268566	72388	223870	18125	268882	22761	15902	230848	19217	18034	668173	18609	14432	22038	56292	56710	18799	54139	16181	20665	14828	19267	71228	268756	108670	57259	17134	81535	17762	12978	13649	13508	140486	210801	432486	22057	13642	16847	16897	14025	23900	69737	15242	53626	110454	214572	26404	14527	13690	140570	14705	246313	58523	13637	16163	665113	12977	13842	14013	67974	226518	21898	13555	16681	74370	19206	19649	18541	14168	22788	93691	20846	108902	68910	12393	16563	18632	18222	234258	22337	24113	22240	69296	27965	21934	15205	19385	12236	72832	18124	12801	215494	11307	78591	17967	77630	98386	238377	74202	244329	18481	110794	26423	72145	13395	18970	11555	268902	14723	74840	54721	226519	20906	16002	20375	16423	16189	12164	78933	22376	16728	229279	12805	18442	18383	171469	239719	23856	214162	16172	20666	13388	237500	17391	18133	68404	16599	67865	72007	211673	18176	14561	50905	24088	21380	108012	107889	77582	232790	22027	269400	22778	19651	13838	68134	11911	215653	13643	384783	13592	15228	17295	330914	16193	12772	22326	217166	216850	232791	225207	100201	64214	19015	12326	14581	12300	14232	11479	108686	22177	68525	105689	69073	80294	27273	269523	237625	27387	18126	67468	381319	17874	19143	18212	57441	16206	15407	12608	211978	18549	20687	100503895	14531	27204	12064	14688	52250	98363	65079	233186	108699	15399	636791	109676	20319	12167	66725	76123	13798	12576	12765	19219	11924	68585	16656	56490	20338	22339	17229	16195	240641	14007	19079	114142	16331	19280	22152	14462	55948	12394	19247	68273	21869	16452	74334	56720	30928	12289	21887	69903	12399	14545	14582	245572	227326	114712	13983	18088	15452	14843	319352	66139	70661	12914	70350	17975	668303	233064	106722	13115	19876	13176	26416	108664	12028	74434	17966	18131	235627	72136	260298	11859	319974	107221	14048	19713	18504	56492	73835	16923	22059	58810	20955	16905	20670	17387	18027	18129	18166	233781	233552	619605	21907	13406	11886	11920	56207	56195	12580	14609	19823	20256	13800	13845	216161	67579	11757	11501	19016	73689	19213	18094	22160	17423	71653	15572	20346	11441	100039795	21752	224640	24055	11941	17928	19281	12411	67203	12675	243743	27409	98985	103929	22034	387183	231633	19264	68777	18508	209456	215798	14184	620235	67393	17293	329003	50913	16878	14173	18053	230824	26563	653016	69188	12986	19227	14313	69993	77832	269878	74199	13866	216825	238247	12569	234779	18040	14366	21947	13844	20869	212712	18412	16480	22787	19225	66284	13196	70584	16453	64010	16873	14766	20674	245126	20602	11732	18998	237504	64899	17886	13345	320910	75847	224617	14183	14373	18783	66423	226551	14460	15904	14910	12803	20361	80707	14734	15460	14634	19252	14284	56811	67469	235344	213498	68027	81703	67445	16846	216799	12609	17395	13505	13175	22145	74469	242341	93761	14129	15285	54713	18606	22061	14281	214133	19122	16367	78405	14472	18008	100039672	380684	56637	16576	75766	14815	72535	26427	12006	12797	18198	15384	14455	18472	15530	19699	77480	16419	17190	18741	14389	20467	19288	73739	52589	19883	234267	387180	73737	18753	56149	19414	94352	18733	13982	12505
MP:0008248	abnormal mononuclear phagocyte morphology	228368	26874	20364	269254	26878	54483	15901	11634	18792	66821	15900	18439	195046	16153	21937	216892	237313	353047	66294	21817	56282	21803	232670	12774	16801	69051	26379	54519	54397	209011	15416	19645	66042	16408	12096	12097	65221	12061	13033	20343	72930	170786	12775	14420	13819	18148	16414	21819	20963	225131	19698	66979	21938	75863	73873	231931	12813	18035	17242	19373	59003	15979	68379	18670	12273	18704	17470	67010	11865	12051	17385	17164	11938	52120	320772	11622	227753	16407	12293	15212	234515	15369	12499	15894	16401	18300	93739	76117	20597	93694	80750	14371	69165	20296	12268	29806	224762	19201	15975	20419	233902	12234	223870	18125	50849	67453	102857	16591	22761	19156	19217	18034	15874	13039	16420	16173	18145	19267	18822	268756	231147	321019	71853	272411	108670	18036	57259	14159	212937	18791	118454	235439	13430	17762	18033	69769	381524	70450	12978	432486	12266	14678	13367	14466	19090	234404	208440	16847	20379	75564	104015	23900	223780	14080	15242	15127	110454	73442	15891	192136	14705	15162	16163	12977	76510	27419	16149	19242	18022	21898	15930	224224	13653	20390	269941	20846	18024	68910	12393	216864	13861	11630	110157	69470	102595	16854	66477	223601	83383	71991	20312	21934	110173	71660	58217	225152	11307	21949	12483	106759	171285	13482	238377	20524	13038	74202	20928	387164	19255	328370	12870	11555	70747	94176	19133	21414	104443	12798	66552	16002	20375	225049	16423	433178	13075	16189	18162	78933	22376	241447	11432	18383	18634	11666	23856	107527	18548	66811	67963	214162	72208	106512	83433	18010	114229	11736	56422	329934	18133	23991	16889	20371	67865	100502841	18176	50492	50905	19226	18788	243983	17993	246278	76626	74775	66585	58911	232790	22778	21943	56504	18167	11820	73914	215653	64295	16909	18294	12638	319955	14824	16429	22420	16193	17528	12772	27060	15216	232791	13498	14728	12162	100201	19015	19130	381038	74159	12326	14581	619665	18299	11416	22177	78783	27273	269523	18126	13178	67468	13014	14255	381319	53895	17874	319229	16880	11796	56480	15194	12985	224796	13591	71971	65960	723844	13058	12608	78891	66153	117167	12821	77087	94175	14825	66725	11450	17105	16019	56700	12765	217826	13051	19219	16656	17305	56722	30941	16195	16493	29867	268857	230908	56428	16331	12575	74245	17342	16992	12394	71586	12768	75612	12514	20306	257632	270162	16452	320795	14362	12267	16068	50706	13733	16509	67014	12399	15370	68632	53970	109323	227326	18507	108654	13983	217410	74055	15402	22388	215257	224792	20397	21834	15442	108937	20750	29819	67375	16973	13115	12903	11789	12458	210808	108664	194352	213171	18131	27220	22427	114304	56492	73835	76192	14425	72569	17159	16923	66277	67542	433180	54216	17150	58810	16905	236794	11610	18129	233781	21825	12478	14345	20411	13406	11596	11886	15932	11920	12492	16835	109900	216161	12981	83490	11501	233328	12773	15478	50498	215280	21929	20655	15170	110067	20535	79362	12721	16416	12389	104759	69068	24055	18823	16334	98985	22034	64139	68891	12014	19264	192654	21366	67739	16985	15368	100340	14184	620235	66395	22695	227525	210145	16878	22329	19696	72895	232975	18053	78416	12509	360013	12029	69188	12986	15977	57783	56717	19227	212541	71982	12654	216825	100043424	75221	238247	21926	14747	234779	30955	21947	19141	18412	94111	19225	12520	217684	96935	75974	16453	218138	20728	28240	56619	20556	244871	11883	14325	13871	19082	17523	20602	11732	74614	72147	20516	15488	17202	57266	320924	15978	20402	17096	211770	226551	19374	14460	20652	19063	12771	227377	76527	14910	12803	19025	20739	66632	14734	15460	67399	14284	56811	68027	81703	108086	338467	67445	14598	16846	14256	216799	228790	17395	69482	237256	109151	242341	18667	72565	12606	72175	11867	74008	320632	387231	71279	14281	12125	13489	214133	21833	16367	58231	140498	69585	16409	100039672	18089	14711	237213	70415	17127	74442	17311	109246	75766	20692	14815	17390	52662	84652	16186	26373	99412	15530	68095	14389	17702	16190	100502698	229542	12265	16819	19360	387160	73737	353282	77053	16842	27261	17101	13982	12505
MP:0008250	abnormal myeloid leukocyte morphology	242122	26874	19215	72674	83430	11634	22210	17978	18792	18143	195046	723814	16153	237313	66294	21817	68818	18173	232670	16801	12774	231863	54397	209011	15416	20662	16408	319239	12097	65221	12061	269378	20469	64075	20343	72930	16545	170786	216860	227231	18707	14420	14103	66799	13819	18148	100042784	71242	106025	20963	272347	11480	75863	19419	69697	18035	19373	17698	15979	57246	17863	12562	18670	666907	12273	18704	407814	20850	17470	53791	233079	19354	56187	12051	52120	11622	12293	234515	69131	21417	15369	19731	18288	16155	75811	18300	93739	20597	93694	30050	80750	83814	14371	69165	14066	29806	67946	224762	19201	233902	12234	50849	12924	51800	21908	15874	68713	22038	13039	16420	22596	18145	19267	71228	18822	71853	57259	212937	118454	22184	16513	17762	68512	70450	17231	432486	12266	320191	14678	234404	13197	382117	20379	75564	14080	15127	17319	110454	15891	228536	170757	12780	15116	53374	20309	76510	19242	18022	13653	20846	19074	12393	23966	11423	108797	110157	69470	66477	223601	83383	71538	14422	21934	110173	17119	69556	75234	58217	225152	338372	106759	13482	18787	238377	13038	65945	74202	387164	110794	209086	328370	13603	12870	11555	70747	53859	213402	16192	19133	104443	105855	12798	225049	16423	433178	13075	16189	16185	18162	22376	241447	11432	18383	23897	18634	11666	23856	18548	67963	16172	67070	234138	18010	229665	114229	11736	77125	20311	329934	18133	23991	171168	20371	67865	214899	233979	50492	50905	18788	243983	246278	171284	20377	22778	208177	21943	56504	68134	12828	215653	11870	227331	16909	319955	20292	16429	22420	93898	16193	214593	50887	17528	14131	12772	109698	15216	232791	226026	14728	100201	19015	59013	19130	378425	381038	14581	269959	11416	22177	14595	93759	320116	237625	17000	18126	13014	66096	53895	68401	218314	17082	16880	104394	11796	56480	239122	12985	224796	79401	67199	14842	13591	65960	13058	207304	78891	104709	100503895	14423	117167	100504518	12821	16196	233186	213012	66725	71779	14764	231134	57349	630146	217826	13051	17305	30941	241514	19073	17229	16171	29867	230908	68742	110279	12575	69692	19062	17342	12768	19247	75612	83964	140806	16995	270162	16452	320795	56298	18117	12267	22122	14362	56365	13733	65115	67014	12399	15370	53970	16691	109323	14582	19207	18507	108654	13983	215257	118449	74112	22388	14658	224792	19331	15452	17160	21834	16859	12914	18646	16973	13176	12458	210808	18131	27220	235627	22427	20751	114304	73835	17329	433180	76192	66277	54216	17150	58810	236794	21825	17022	12478	13406	12702	12173	15932	11920	12492	99011	219026	83490	216161	12981	15478	17423	215280	15170	110067	12902	20535	12229	12721	23806	14427	12389	69068	56640	24055	18823	27409	64139	68891	22414	19264	16364	67739	13034	103135	14184	620235	66395	106869	22695	210145	72895	232975	78416	12509	58804	12029	207728	12986	50929	15218	56717	212541	71982	12654	18763	216825	100043424	75221	238247	21926	228869	234779	21947	58866	230073	27425	94111	19225	12520	217684	68045	20728	12039	28240	16797	20556	11883	11732	330260	67980	231946	20608	20516	17886	11790	237422	17202	14198	11991	57266	320924	15978	20402	17096	211770	26364	338370	14460	11998	20652	12771	208211	12803	19025	14681	20739	66632	14734	19659	15937	56811	67469	211347	18985	81703	338467	12843	14598	16846	14256	228790	17395	54324	192195	69482	237256	16198	12606	72175	20852	320632	387231	71279	14281	13489	214133	58231	69585	14767	100039672	18089	66868	14711	237213	70415	17127	17311	20692	14815	231672	52662	21857	26373	17702	15186	229542	66192	16819	387160	353282	18211	27261	17101	17354	20339	228368	20364	269254	26878	54483	56506	12767	15901	320713	19736	104444	17968	66821	15900	18439	21937	16187	216892	353047	320502	56282	66371	21803	69051	192119	54519	26379	11733	26431	19645	66042	12096	27260	13033	108156	12775	67138	16414	21819	19697	66727	225131	216829	56715	19698	66979	11979	105298	21938	66222	72432	73873	231931	12813	17242	59003	19214	68379	12796	52840	329831	11865	67010	17385	17164	28019	52855	11938	320772	227753	16407	108097	15212	12223	67030	73166	12499	408193	70767	101214	70008	15894	16401	76117	50530	20296	12268	231805	15975	11687	20419	13076	67453	223870	18125	102857	16591	22680	22761	19156	19217	18034	16173	14537	18799	268756	12321	231147	321019	320207	272411	108670	18036	72201	14159	18791	235439	13430	18033	69769	381524	12978	232201	13367	19090	14466	208440	382913	277360	16847	12830	104015	23900	17060	223780	574402	15242	20971	24131	73442	192136	27358	14705	15162	16163	12977	27419	14013	16149	21898	11891	15930	224224	13512	11835	12387	20390	68846	231507	269941	18024	21939	68910	328572	216864	13861	320484	11630	16154	102595	110835	16854	56463	71991	20312	71660	319655	16590	11307	21949	22030	12483	78591	171285	98386	67701	20524	66917	20928	13851	12700	242409	19255	17246	26565	54450	14151	94245	94176	21414	66552	16002	67345	20375	78933	74732	107527	226250	66811	214162	69554	72208	106512	217578	83433	117606	56422	18742	16889	20440	100502841	12873	18176	17993	19226	27416	76626	74775	66585	58911	232790	19152	107753	59027	18167	20302	11820	73914	64295	18294	12638	223753	66758	14824	16164	20202	27060	13498	12162	26914	73106	74159	12326	619665	18299	78783	27273	269523	13178	215772	67468	16421	12545	14255	381319	17874	319229	15194	78787	71971	723844	58799	12608	110351	17224	66153	21346	74152	77087	94175	17533	76501	24015	12447	14825	399603	11450	17105	12747	16019	16177	56700	12765	19219	16656	56722	68032	286940	29810	16195	16493	58860	268857	19079	56428	56069	18105	16331	57263	74245	74239	16992	14385	12394	71586	16475	224805	12514	20306	257632	16671	16068	50706	20998	77622	16509	68632	18020	68465	227326	217410	74055	15402	20397	70661	210274	79263	13805	15442	60504	19662	108937	20750	29819	67375	13115	12903	11789	108664	194352	213171	15201	18671	99899	93742	77577	11972	12490	16922	56492	72569	14425	67542	17159	16923	77573	22059	16905	11610	74121	18129	233781	14345	20411	11886	11596	14102	66965	16191	111334	16835	109900	67245	11501	233328	12773	114715	98366	50498	67680	105000	21929	20655	209683	79362	16775	14718	212943	11441	99982	16416	104759	12193	16334	73942	51801	98985	22034	12014	19171	12301	192654	21366	16985	15368	100340	18032	16828	11566	12226	227525	13601	330460	317757	73205	103534	16878	21858	22329	14314	11826	19696	140499	14118	18053	360013	69188	15977	21475	57783	109254	19227	100182	26384	209966	14747	11540	30955	19141	18412	224630	96935	14125	75974	16453	218138	56619	244871	14325	13871	19082	17523	70355	20602	23844	74614	72147	218476	56174	15488	16184	54368	66587	20345	81600	18783	226551	16522	19374	546648	105246	100609	68523	52463	18127	19063	227377	259277	76527	14910	54670	20344	15460	67399	19252	14284	68970	68027	209558	108086	269529	12703	18854	67445	216799	16653	26466	109151	242341	18667	72565	11867	140740	74008	12125	21833	16409	16367	217303	140498	22694	223255	22062	26931	74442	22780	109246	75766	243771	17390	84652	16186	12983	99412	70238	15530	68095	14389	70357	20467	18640	16190	100502698	71435	12265	19360	73737	18753	23795	16524	78286	77683	30940	77053	170646	16842	12053	77590	13982	12505
MP:0002445	abnormal mononuclear cell differentiation	12400	12978	11307	14581	19645	238247	16923	223870	214133	108670	67445	15242	20375	100039672	22778	16331	14910	67468
MP:0008113	abnormal macrophage differentiation	20375	12978	67468	100039672	22778	108670	67445	19645
MP:0002398	abnormal bone marrow cell morphology/development	228368	13856	269254	56506	12767	15901	22210	19736	17968	19124	15900	723814	16153	21937	14461	68818	66371	54519	26379	11733	231863	54397	26431	22346	19645	20662	16408	319239	27260	269378	20469	64075	103199	12445	170812	12400	18148	67138	16414	100042784	66727	106025	20963	225131	272347	216829	19698	11979	11480	211651	12813	18035	19373	17698	15979	18670	17863	12562	245000	666907	18704	12984	52840	18099	68428	67778	56187	50794	11865	329831	65113	17164	52855	319583	58230	108097	76089	54445	654812	12398	67030	16165	52864	73166	16468	408193	11944	101214	15894	78177	19650	75811	21917	11987	30050	14371	69165	107371	107702	67946	29806	19201	11687	233902	223870	69754	51800	22761	15902	208836	22038	56417	22596	218441	18799	68251	71228	116701	15412	12321	71853	108670	72201	14159	224814	17134	235439	16513	18033	68512	17231	12978	16151	15896	320191	14678	13367	19090	13197	16847	14025	13361	17060	15242	15127	51886	17319	110454	24131	11444	15116	15162	16163	12977	14013	114716	18022	17480	12286	18803	54403	11835	13653	68964	68846	14605	20846	14714	20683	19074	328572	12393	23966	13861	108797	320484	110157	110835	16854	69296	71538	50721	21934	17119	69556	75234	12236	56419	16590	11307	18717	19128	98386	67701	65945	66917	230738	387164	12700	19014	110794	723870	240672	19255	209086	242409	17246	26565	328370	21888	13603	18771	53859	76022	244349	14151	14723	16192	54721	105855	12571	12798	67941	67345	20375	225049	12177	16423	13075	22042	16189	16185	78933	22376	15568	18390	245474	23897	23856	214162	67070	217578	117606	114229	16870	77125	56406	56040	111507	70026	67374	23991	171168	20371	319742	233979	100502841	12873	244059	50905	27416	66406	76626	171284	74775	223770	66585	22778	228359	208177	26357	21943	12828	11911	215653	11870	227331	333883	16909	66758	20292	11727	16164	12772	27060	226026	64214	26914	69790	14581	619665	217864	14595	93759	18126	13178	215772	67468	16881	16421	15129	14255	218624	218314	17082	104394	56480	224796	21672	20821	67199	12402	13591	239528	65960	29813	20656	71971	14603	19106	207304	12608	58799	110351	66153	20687	20315	14423	100504518	12821	74152	21349	16196	11350	77647	233489	233186	18627	12447	213012	399603	71779	67490	14764	16177	16188	12765	12151	217826	68032	18414	16195	56371	19079	56069	68742	16331	12575	69692	16992	14385	12394	12476	19247	56190	224805	83964	140806	16995	270162	16671	16452	14362	12267	22122	14247	56365	20998	74334	65115	18521	13448	67014	18020	14582	19207	16596	13983	74112	22388	19331	15452	17160	14375	70661	12914	18646	15442	60504	19662	20750	106722	13176	235627	13650	18671	99899	93742	230484	77577	12490	13518	387162	77006	67542	16923	22059	17873	21825	14345	11886	12190	16451	14102	12183	66965	16191	111334	22323	12580	14609	15405	219026	20256	19261	14088	233328	75560	12773	114715	76974	98366	73689	26968	215280	105000	20655	21929	15170	22064	79362	17179	12229	16775	14718	11441	26451	68026	99982	23806	14427	12193	69068	56640	226419	13870	51801	27409	12014	13857	22414	19264	217125	67739	13034	103135	21942	18032	16828	11566	12226	330460	317757	16197	16878	19696	109785	14173	140499	17268	13611	12048	58804	69188	12986	15977	21475	15218	57783	12144	18591	100043424	75221	238247	228869	70530	209966	21832	30955	19141	58866	74016	105722	224630	27425	14125	68045	16797	22276	70355	20602	67980	17886	229700	11790	18975	15488	237422	15354	18514	54368	56196	20345	11991	15978	17096	211770	19374	228829	14460	546648	215114	12771	208211	18127	14910	14681	20739	20344	14734	17215	67931	270110	17869	209558	108086	12703	20515	67445	14256	228790	17395	54324	16653	192195	22145	74080	12606	71371	18770	216742	15561	214133	16409	217303	14767	100039672	22694	22062	56032	13399	17311	243771	14815	231672	64704	26427	14347	21857	16186	12983	70238	20533	68095	14389	70357	20467	18640	16190	71435	16183	13035	66192	16819	19360	387160	16524	50875	18211	20866	19414	103844	12053	12892	13496	17101	13982
MP:0005460	abnormal leukopoiesis	242122	13386	240354	12767	15901	15361	57916	11634	13047	22325	54140	26420	27215	58185	15900	70719	723814	16153	16187	216892	60533	11733	20851	26431	17979	76088	12493	19645	73747	27260	13033	22035	18707	12445	12775	14103	12400	19885	18148	16414	19697	20963	53892	22019	19698	66979	116914	20400	326623	19419	12813	18035	19373	15979	17863	19216	13436	18704	20850	24099	103806	18099	26909	16969	13063	19354	50794	11865	12051	67269	227622	319583	387173	58230	16818	74131	252838	18950	210757	54445	59035	12398	21417	52864	12015	12501	51869	16155	17685	328066	114664	18624	17210	14371	16021	16822	21940	11687	12091	16428	16071	223870	69754	12442	71223	243958	18034	22038	28113	13039	22596	14537	18799	16181	16773	71853	108670	12416	14159	241296	12517	18033	12978	21423	23882	19090	14030	13197	110217	14025	13609	17060	19208	15242	18030	110454	75547	69816	11444	20947	16163	21354	13709	16149	14013	68137	12578	13555	16150	11835	13512	16136	14605	14714	20846	56381	22337	16994	74734	83383	243910	22095	50721	21934	209590	12487	16590	11307	22030	12483	107321	78591	15980	98386	18861	18829	100124675	72692	100037278	66917	230738	387164	12700	110794	19255	209086	380797	17246	21888	18970	93757	20583	18771	53859	76022	244349	16192	94176	110785	237823	54721	21414	14360	12525	105855	12571	66552	20375	12177	16189	16185	22376	85030	19192	23897	18383	13619	11628	17131	73902	18548	66811	214162	72208	16172	23921	246709	18037	18755	60505	11801	111507	110066	21413	20440	20371	20677	18176	53314	19714	76626	74775	66585	22778	21943	73914	65971	23853	72925	210293	14998	16164	16193	76438	21406	109698	56210	18128	639781	381038	29871	22724	14581	80385	22177	27223	26419	15985	72049	17217	237625	211401	12522	54725	12491	12482	13178	12182	67468	19271	14255	17874	381319	20185	16450	19143	104394	11796	12502	12985	67199	12518	320404	12402	13591	65960	20656	54390	18761	19056	12477	110754	20687	100503895	22256	20315	98267	16196	20351	11350	233489	12526	320940	20174	233186	20849	19934	15270	93670	320655	67596	12042	16019	23871	16188	12765	12151	171283	16656	17095	17229	171543	16195	59004	75570	18105	16331	252837	16992	14385	14462	55948	12394	19247	64435	17355	53357	257632	56294	27007	320795	12267	16068	14247	140742	108723	16033	12399	381305	18507	13983	22388	15452	20397	14375	12298	12914	106052	60504	13714	219249	13176	12458	26416	94192	21944	15201	12507	329559	50723	215243	12516	83703	67542	16923	12484	16017	22059	18503	17873	78943	56626	20893	18166	12478	11886	16451	11920	14102	22637	94226	17444	83490	106947	11491	98366	243469	218335	17423	20514	242705	215280	21929	22362	15170	110067	12902	79362	12229	56620	68026	69583	22031	69068	24055	17535	13870	18566	22034	18538	12014	108655	19264	16364	74256	16985	13034	12500	217664	30785	227525	317757	16197	19696	109785	13611	268564	12509	69188	59001	12986	21475	57765	15218	21577	15977	15903	272382	56717	230935	18018	100043424	238247	21926	12557	70530	78412	408022	234779	20509	30955	21947	240087	230073	19225	12043	12520	14961	16453	218138	54354	16797	19260	244871	12504	52683	245126	109889	16157	17886	54125	18975	15354	27401	56196	58223	18783	15978	17096	19374	228829	14460	226178	14910	12769	67931	57914	213439	17869	18985	12703	54167	107573	18854	67445	20847	225028	14256	228790	58208	18987	17395	15423	70497	14129	12606	53603	12503	11867	71371	76251	20852	216742	103213	71279	18708	14281	12125	214133	58231	20230	56501	100039672	246779	238447	22694	17127	13858	22780	17311	72103	64704	20491	12515	22324	54672	16186	16362	70238	111364	14389	20467	16183	77782	13035	13876	12265	16819	19360	18753	20866	239743	21616	21473	105440	12479	12053	16168	13496	18733	13982
MP:0000716	abnormal immune system cell morphology	242122	18477	18762	19215	107368	11634	22210	17978	22325	54140	219181	58185	17925	18143	20449	58801	16153	18173	12774	67241	20851	54397	66824	170720	22346	12493	20662	16408	320100	12097	269589	65221	12061	269378	64075	16545	216860	227231	14103	19885	71242	239510	20963	272347	14063	22019	11480	326623	66205	23857	69697	15979	108101	12273	330406	103806	17470	18099	26909	16969	233079	50794	14390	12051	21673	20624	67027	12293	18950	210757	54445	234515	68275	12015	12501	140859	18288	16155	18300	415115	20365	20597	30050	83814	58205	69165	53312	14066	17158	67946	19201	234695	21940	12234	69754	51800	12442	28113	67549	14312	16420	19267	22433	70419	109658	26417	12416	212937	22184	70450	17231	13649	16151	12266	320191	20379	22117	13609	14357	16783	17319	75547	233058	228536	170757	28040	104349	15116	20947	19242	18022	14605	56381	19074	12235	12393	17879	23966	110157	16994	69470	66477	83383	14422	15001	69556	75234	20443	20878	338372	94185	13482	18829	100124675	238377	16411	100037278	65256	52850	93685	230738	387164	110794	54380	209086	13603	21888	12870	93757	18771	76022	244349	78903	19133	237823	104443	12525	12752	18754	12177	23912	16189	12829	18162	22376	18383	13619	723848	11628	23856	73902	18548	22029	67963	80859	16172	67070	11516	18037	229665	60505	11736	11801	110066	68755	216438	18133	171168	20371	67865	21376	12367	14130	56436	68134	227331	70028	72925	217718	210293	11727	16429	16193	268373	76438	109698	226026	14728	56210	100201	23832	19130	269959	20181	27223	14595	15985	72049	237625	17000	27387	18126	12491	16963	66096	68401	104394	12502	12985	224796	224860	79401	67199	14603	65960	13058	69101	102103	207304	104709	14423	237782	233274	74351	100504518	12821	98267	16196	319520	193116	239667	69288	93670	276891	71779	14764	234836	14960	67596	231134	12042	57349	23871	217826	13051	17305	67888	30941	241514	22339	14593	67219	14012	69692	252837	14378	12768	19247	75612	69582	140806	270162	18117	56298	12267	22122	15260	65115	15370	16033	18003	15945	53970	16691	14582	381305	19207	18507	215257	13983	118449	327963	19331	15452	16859	21834	12914	16675	16973	13176	78394	12458	210808	26416	12028	14991	27220	235627	12507	16841	20751	114304	50723	83703	76192	433180	66277	12484	54216	17150	58810	78943	236794	18166	21825	12478	13406	14739	11920	15932	192292	12173	12492	99011	19261	21335	106947	12981	100043861	20603	231413	243469	17423	268510	215280	20304	22362	15170	12902	20535	12229	11486	100038862	26451	12721	69583	12389	117150	56640	18823	13870	16205	19695	30938	108105	67739	13034	103135	21942	620235	106869	11535	22695	210145	16197	73398	232975	69169	16169	207728	57765	50929	56717	15526	71982	12654	18763	216825	231821	238247	21926	234779	67530	20509	21947	230073	94111	12043	217684	18019	68045	20728	12039	28240	20556	21356	11883	66889	330260	67980	76969	51795	20608	50770	17886	20516	231946	218194	67143	27401	17202	14198	58223	108096	11991	57266	219103	67075	233904	387168	20402	211770	26364	338370	11998	20652	12771	208211	12803	14681	66632	14156	210789	338467	54167	12843	16846	11717	14256	228790	17395	54324	242248	237256	70497	227929	109241	12606	53603	20852	15561	56218	387231	20698	13489	69585	27056	14767	18089	56632	66868	246779	237213	17311	14815	231672	243270	226652	52662	54672	16362	16419	230558	227298	17702	16183	240756	77782	66192	387160	105440	12479	319807	18733	20339	20364	329260	269254	54483	240168	56506	12767	15901	15361	320713	244757	66821	15900	18439	54373	101613	319481	69551	21937	353047	320502	211151	192119	14011	26431	76088	19645	66042	12096	13033	108156	100124371	17474	67138	16414	21819	16020	235631	56715	105298	216810	20400	68379	19216	12495	329831	67010	17385	67269	52855	11938	73341	319583	58230	320772	84544	227753	16818	74131	252838	12223	13853	67030	12499	70767	16867	83946	17685	230700	80891	16401	329274	66922	66333	18624	76117	67574	76854	16021	50530	20296	12268	231805	15975	11687	16428	278180	13076	223870	71223	16591	19156	14428	19217	14537	18799	100037258	268756	108670	18036	72201	224814	13430	18033	69769	21423	23882	207615	20668	19090	13367	14030	382913	71846	277360	16847	12830	17289	104015	105245106	223780	257630	15242	20971	24131	192136	27358	14705	16163	12579	68675	27419	16149	14013	16150	11891	17480	54403	15930	18119	20390	68846	231507	269941	30949	328572	216864	13861	11630	268878	16154	110835	76916	56463	71991	12524	16554	209590	74552	319655	208727	16590	21949	22030	12483	107321	78591	15980	98386	19766	18861	67701	26377	233733	108673	66917	12700	22590	26565	70546	16790	244202	14479	54721	12571	16002	20375	55960	59011	107527	66811	69554	23921	12523	56338	246709	83433	18755	117606	111507	56422	72310	15220	17532	20440	17136	18176	19226	27416	11765	74775	66585	19152	230099	107753	11820	18294	360216	20354	12638	223753	73174	67760	20202	170750	18128	12162	73106	74159	12836	30939	75528	50778	27273	17217	211401	19737	110911	215772	67468	432763	381319	17874	16450	19143	15194	116847	723844	77583	58799	12608	11797	17224	68667	195209	56484	110754	20687	191578	20315	66595	21346	74152	21349	21948	77087	329421	94175	11350	24015	11421	19934	15270	11450	19210	320655	63953	16177	239170	12765	52690	171543	58860	268857	19079	56428	56069	16331	13831	74245	18230	110168	14462	69541	12394	71586	224805	64435	17355	12514	20306	257632	27007	14247	20998	108723	77622	18020	117589	68465	20848	217410	74055	20397	214855	79263	15442	108937	20750	29819	56736	13115	12903	11789	108664	194352	64143	21944	99899	192176	12490	387206	268395	16922	56492	72569	243753	17159	16923	11425	26385	16905	18129	67657	14345	20411	66965	16191	18140	111334	94226	17444	226089	67245	233328	12773	14538	100763	100124356	50498	20514	26356	242705	105000	209683	14718	68026	99982	104759	12193	16334	94212	20471	73942	51801	108655	235533	74256	21366	15368	12500	30785	12226	227525	330460	73205	14314	22329	15007	14118	15163	68089	360013	69188	21475	21577	109254	15903	272382	100182	230935	12557	209966	408022	19146	21941	18412	224630	96935	75974	210106	218138	244871	12504	52683	192662	109889	13871	20715	23844	80877	67905	16157	72147	56174	15488	18975	15354	18514	20345	81600	18783	226551	228829	546648	226178	68523	52463	18127	227377	15273	259277	170733	80707	399510	12769	68165	67399	14284	213439	68970	19892	12703	13122	14874	69860	21766	18667	14129	11867	11816	230996	74008	103213	140498	16367	217303	208439	22694	22062	26931	13858	74442	22780	109246	75766	243771	64704	17390	12515	20723	22324	26430	12983	20446	111364	50930	70357	20467	16190	100502698	71435	13876	66521	19360	16524	12846	78286	17999	30940	19414	381924	12053	16168	13496	77590	69080	13386	26874	72674	217356	66271	57432	83430	18792	26420	18736	195046	70719	723814	237313	56743	66294	21817	68818	60533	232670	16801	231863	209011	17123	15416	73747	319239	330657	23918	22035	20469	20343	72930	170786	18707	12445	14420	66799	12400	13819	18148	22378	13532	100042784	106025	83398	75863	210710	19419	18035	19373	17698	16918	56405	17863	12562	13436	432628	57246	18670	666907	18704	19060	407814	12951	387166	20850	53791	13063	19354	56187	383619	52120	11622	69131	21417	17248	52864	15369	100124678	19731	75811	93739	13813	26888	54563	93694	83408	80750	14371	29806	94045	224762	56530	71302	16822	233902	56320	50849	12924	21908	15874	68713	13039	22038	71753	22596	23917	15465	18145	17349	69923	71228	18822	71853	16651	57259	118454	12517	16513	17762	68512	384309	432486	14678	234404	13197	24047	382117	99138	75564	14025	19208	14080	15127	110454	71520	15891	69816	73542	12780	53374	68750	20309	76510	13709	76781	68137	12578	18739	64945	13653	105732	16136	20846	17864	192199	29875	11423	108797	223601	22095	71538	21934	110173	17119	16987	58217	12487	12825	225152	17076	237387	106759	18787	18751	13038	65945	74202	76441	328370	18970	231668	11555	70747	20583	53859	213402	16192	110785	105855	12798	225049	16423	433178	13075	16185	16069	241447	245474	11432	19192	23897	18634	11666	170779	226970	234138	18010	114229	77125	50780	20311	329934	23991	16599	15166	214899	233979	20677	244059	50492	53314	50905	18788	213208	243983	19714	246278	18295	171284	20377	66970	22778	208177	21943	56504	22225	319518	12828	215653	11870	16909	72042	319955	20292	22420	14998	93898	16363	214593	50887	17528	14131	21406	12772	217166	12257	15216	232791	66590	19015	59013	378425	109880	639781	381038	29871	14581	11416	22177	93759	27354	320116	20496	12482	12010	13014	53895	20185	218314	17082	16880	11796	56480	328660	239122	22658	16199	170742	12402	14842	13591	20656	78891	233908	19056	75420	100503895	117167	20351	320940	233186	20849	213012	320083	66725	54598	59290	630146	223697	16188	20612	17086	114570	17831	19073	17229	55985	16171	20130	29867	56711	230908	68742	110279	12575	19062	17342	54122	83964	67742	22040	16995	56294	16452	320795	333639	14362	56365	320817	13733	140580	67014	12399	109323	12142	13198	108654	74112	22388	14658	243272	224792	11781	17160	14375	53331	12298	18646	16351	219249	230405	18131	94192	56760	13522	13728	114774	22427	329559	215243	15547	12516	17085	73835	17329	17873	56626	20893	16641	17022	12702	16451	219026	83490	216161	11491	15478	16703	16768	13139	110067	21935	22417	23806	14427	22031	69068	238875	24055	20128	18566	237831	279766	27409	64139	68891	78896	22414	19264	16364	14184	66395	11909	229877	450219	72895	78416	268564	12048	12509	58804	12029	12069	170744	59001	12986	15218	16912	212541	24108	76804	18018	100043424	75221	12876	78317	228869	78412	23893	58866	64654	27425	19225	12520	14961	12370	67470	16797	18814	15042	11732	19286	13628	54125	11790	237422	73750	320924	14120	100986	15978	17096	14460	228607	18782	19025	20739	14734	57914	19659	15937	56811	67469	211347	18985	81703	13549	14598	12778	192195	54636	15423	69482	16198	72175	71371	320632	71279	14281	497113	407823	214133	58231	100039672	14711	70415	74116	17127	20692	72103	18703	20491	21857	71974	26373	271564	52615	15186	13035	229542	246177	16819	353282	22217	243816	101142	18211	108737	27261	20357	17101	17354	228368	12215	240354	26878	57916	13047	19736	104444	17968	27215	16187	216892	70673	622408	56282	66371	21803	69051	54519	11733	26379	17979	68294	15121	27260	12775	56708	19697	66727	53892	225131	216829	19698	66979	11979	21938	66222	116914	72432	73873	231931	12813	17242	59003	19214	12796	17859	52840	24099	14544	11865	65113	17164	28019	227622	387173	108097	16407	23880	15212	74525	59035	12398	15064	268977	76800	73166	66148	408193	98365	21933	101214	70008	15894	51869	72567	17687	328066	229603	114664	17210	74205	94090	12511	269003	19266	20419	12091	16071	67453	18125	102857	22680	269966	15902	243958	22761	100503878	18034	218441	16173	16181	16773	13057	22408	432530	224020	387565	12321	231147	321019	320207	272411	22295	170736	14159	241296	18791	235439	56838	381524	12978	232201	208440	14466	16073	110217	17060	23900	574402	18030	51886	21353	73442	11444	433632	74194	15162	77035	12977	21354	229722	21898	13555	224224	13512	11835	13434	12387	24110	14186	434341	14714	18024	21939	68910	170743	320484	22337	102595	16854	74734	20312	243910	217335	50721	218460	71660	11307	171285	72692	20524	20928	13851	244329	240672	242409	19255	380797	76267	17246	54450	14151	94245	94176	21414	14360	66552	67345	78933	85030	74732	17131	226250	214162	72208	106512	50931	107831	217578	13388	18742	21413	67433	76509	70993	16889	100502841	12873	14165	17993	24088	76626	219024	77582	58911	232790	11674	22631	59027	18167	20302	73914	64295	65971	66758	21355	23853	54219	14824	16164	27060	13498	26914	22724	12326	619665	18299	80385	26419	78783	269523	12522	54725	380713	13178	12182	212090	19271	16421	56771	12545	14255	319229	54698	78787	547253	12518	320404	71971	54390	100049549	242602	110351	18761	21810	14289	12477	66153	22256	69181	233489	12526	17533	20174	76501	72512	69453	217353	18760	12447	14825	104418	19200	399603	17105	12747	12576	16019	56700	12151	57908	19219	16656	171283	56722	17095	68032	286940	29810	16195	16493	59004	75570	114142	18105	57263	20482	320226	74239	16992	14385	55948	16475	53357	99382	16671	16068	19249	50706	16403	16509	68632	227326	235320	15402	269132	65247	70661	106052	210274	13805	60504	19662	13714	67375	327951	73250	213171	15201	18671	93742	77577	11972	214444	225266	56208	67542	77573	99571	14425	16017	22059	18503	15976	11545	73683	11610	74121	233781	11886	11596	14102	16948	16835	12580	22637	16924	109900	11501	98366	114715	218335	67680	21929	20655	79362	14127	16775	212943	56620	11441	16416	17535	98985	22034	18538	12014	19171	12301	66060	382109	192654	231834	16985	100340	71761	18032	13006	217664	16828	17970	11566	12145	13601	317757	217463	103534	16878	21858	11826	19696	109785	140499	13611	18053	68099	15977	57783	94281	19227	27984	20300	240819	26384	70530	14747	11540	30955	19141	240087	14125	16453	14309	54354	56619	19260	72709	245126	14325	19082	17523	70355	20602	74614	218476	14972	12506	216001	16184	54368	66587	56196	16522	19374	105246	100609	19063	11647	14608	76527	14910	54670	20344	15460	20444	67931	19252	12709	17869	68027	209558	66335	108086	269529	387235	107573	18854	67445	20847	225028	216799	58208	18987	16653	194952	26466	109151	242341	72565	12503	140740	76251	216742	18708	12777	12125	21833	16409	20230	332221	56501	11669	238447	223255	66102	234199	84652	16186	242297	99412	70238	15530	68095	53621	74148	14389	18640	11857	12265	73737	18753	23795	170770	77683	77053	170646	16842	20866	239743	70945	21616	50781	21473	140742	13982	12505
MP:0002414	abnormal myeloblast morphology/development	228368	269254	218314	17082	56506	56480	22210	19736	224796	17968	12402	723814	71971	21937	207304	110351	66371	54519	66153	14423	231863	100504518	12821	26431	74152	19645	16408	319239	233186	269378	64075	213012	399603	71779	14764	12400	67138	16414	16177	12765	217826	66727	106025	225131	272347	216829	68032	19698	11979	11480	56069	68742	16331	19373	17698	69692	18670	17863	666907	16992	52840	224805	140806	16995	270162	16671	329831	11865	12267	14362	17164	56365	52855	65115	67014	18020	108097	74112	19331	67030	17160	70661	73166	408193	101214	15442	60504	19662	15894	75811	30050	18671	14371	69165	99899	93742	77577	29806	67946	12490	11687	233902	67542	16923	223870	51800	21825	14345	11886	22038	14102	66965	16191	111334	219026	71228	12321	233328	12773	114715	108670	72201	105000	235439	16513	68512	79362	17231	12978	16775	14718	11441	320191	14678	19090	99982	23806	14427	13197	69068	56640	16847	17060	51801	15242	17319	12014	22414	24131	13034	15116	15162	103135	16163	18032	11566	12226	14013	330460	16878	19696	140499	14173	58804	68846	69188	20846	12986	21475	57783	15218	19074	328572	23966	13861	108797	320484	100043424	238247	110835	16854	228869	209966	71538	30955	58866	69556	75234	224630	16590	11307	27425	14125	68045	16797	98386	70355	67701	65945	67980	12700	242409	110794	11790	15488	237422	26565	328370	13603	54368	53859	20345	11991	14151	16192	17096	211770	14460	546648	67345	20375	12771	208211	18127	16189	14910	14681	20344	209558	67070	108086	12703	217578	117606	67445	114229	77125	17395	54324	16653	192195	23991	171168	20371	233979	100502841	12873	50905	27416	214133	171284	16409	217303	14767	100039672	22778	22694	22062	208177	12828	11870	243771	231672	227331	66758	20292	12983	70238	16164	12772	70357	18640	16190	226026	66192	26914	387160	16524	14581	619665	18211	93759	12053	18126	215772	67468	17101	16421
MP:0008247	abnormal mononuclear cell morphology	13386	26874	242122	18477	18762	107368	72674	217356	66271	57432	83430	11634	22210	18792	22325	54140	26420	58185	18143	20449	18736	195046	58801	70719	16153	237313	56743	66294	21817	68818	18173	60533	232670	16801	12774	20851	54397	209011	66824	17123	170720	12493	15416	16408	73747	320100	12097	269589	65221	12061	23918	22035	69080	64075	20343	72930	170786	227231	18707	12445	14420	14103	12400	19885	13819	18148	13532	100042784	106025	239510	20963	22019	83398	75863	210710	326623	19419	23857	69697	18035	19373	17698	15979	56405	17863	432628	13436	18670	12273	18704	19060	407814	12951	387166	330406	20850	103806	17470	18099	26909	16969	233079	13063	19354	50794	14390	12051	21673	383619	20624	52120	11622	67027	12293	18950	210757	54445	234515	68275	21417	52864	12015	12501	15369	17248	140859	100124678	75811	18300	20365	93739	20597	13813	26888	54563	93694	83408	80750	58205	14371	69165	53312	14066	29806	17158	94045	224762	56530	19201	234695	16822	21940	233902	12234	56320	69754	50849	12442	21908	15874	68713	13039	71753	67549	14312	16420	22596	15465	18145	17349	69923	19267	22433	18822	70419	71853	109658	26417	12416	57259	212937	118454	12517	22184	17762	70450	384309	16151	12266	432486	14678	234404	13197	24047	382117	20379	75564	14025	22117	13609	14357	19208	14080	16783	15127	110454	75547	71520	15891	233058	69816	228536	28040	12780	53374	20947	76510	13709	19242	68137	18022	12578	214593	13653	105732	16136	14605	20846	56381	17864	192199	12393	29875	110157	16994	69470	66477	83383	223601	22095	14422	15001	21934	110173	58217	12487	20443	12825	225152	17076	94185	237387	106759	13482	18829	100124675	238377	18751	13038	65256	100037278	52850	74202	93685	230738	387164	110794	54380	76441	328370	21888	12870	18970	93757	11555	70747	20583	18771	53859	76022	244349	78903	16192	19133	110785	237823	104443	12525	105855	12798	18754	225049	23912	16423	433178	13075	16189	16185	18162	16069	22376	241447	245474	11432	19192	18383	23897	13619	18634	723848	11628	11666	170779	23856	73902	18548	22029	67963	226970	80859	16172	234138	18010	11516	18037	114229	60505	77125	11736	11801	110066	68755	50780	216438	329934	18133	23991	20371	15166	67865	20677	244059	50492	53314	50905	18788	213208	12367	243983	21376	19714	246278	171284	20377	66970	22778	14130	21943	56436	56504	319518	12828	68134	215653	16909	72925	319955	210293	11727	16429	22420	14998	16193	16363	268373	17528	12772	21406	109698	76438	50887	12257	15216	232791	217166	226026	14728	56210	100201	19015	59013	19130	109880	639781	381038	29871	14581	11416	22177	20181	27223	14595	93759	27354	15985	72049	320116	17000	27387	18126	12482	12010	12491	20496	16963	13014	53895	20185	218314	16880	104394	11796	56480	12502	12985	22658	224796	16199	224860	67199	12402	14842	13591	14603	65960	13058	69101	102103	78891	104709	233908	19056	75420	14423	237782	233274	117167	100504518	12821	98267	16196	20351	320940	319520	69288	20849	320083	66725	276891	93670	234836	14960	67596	231134	12042	57349	54598	23871	223697	20612	217826	13051	17305	67888	17086	114570	30941	241514	17831	22339	55985	16171	20130	29867	56711	230908	14012	12575	69692	252837	17342	14378	12768	19247	75612	67742	140806	56294	22040	270162	16452	320795	56298	333639	12267	14362	56365	320817	13733	140580	65115	67014	16033	12399	15370	18003	15945	53970	109323	12142	13198	14582	381305	19207	18507	108654	13983	215257	118449	22388	14658	327963	224792	19331	15452	17160	14375	16859	21834	53331	12298	12914	18646	16675	16973	219249	78394	12458	210808	26416	12028	230405	18131	56760	13522	14991	27220	13728	114774	22427	12507	329559	16841	114304	50723	215243	12516	17085	73835	83703	17329	76192	433180	66277	12484	54216	17873	17150	58810	78943	56626	20893	236794	16641	18166	21825	12478	13406	16451	11920	15932	14739	192292	12173	12492	19261	21335	83490	12981	106947	216161	20603	100043861	15478	243469	16703	268510	16768	215280	13139	20304	22362	15170	110067	12902	20535	12229	21935	11486	100038862	12721	22417	69583	14427	22031	12389	117150	69068	238875	24055	18823	13870	20128	18566	16205	279766	19695	64139	68891	78896	30938	108105	19264	16364	67739	13034	21942	14184	620235	66395	11909	11535	22695	210145	229877	16197	450219	73398	72895	232975	268564	12048	12509	78416	12029	69169	170744	59001	16169	12986	57765	15218	56717	16912	15526	212541	71982	12654	24108	76804	216825	18018	231821	100043424	238247	21926	75221	78317	78412	234779	20509	21947	64654	230073	94111	12043	12520	19225	217684	14961	18019	20728	12039	12370	28240	67470	16797	20556	21356	11883	18814	66889	11732	19286	76969	51795	13628	20516	231946	54125	237422	67143	27401	17202	58223	108096	11991	57266	320924	219103	100986	15978	67075	387168	17096	20402	211770	338370	14460	228607	11998	20652	12771	18782	208211	12803	19025	20739	66632	14734	57914	15937	14156	56811	211347	18985	81703	13549	338467	54167	12843	14598	16846	14256	228790	12778	17395	242248	15423	237256	69482	70497	227929	109241	12606	53603	72175	71371	20852	15561	56218	387231	71279	320632	14281	20698	13489	497113	214133	58231	69585	27056	100039672	18089	56632	66868	246779	14711	237213	70415	74116	17127	17311	20692	14815	72103	18703	231672	243270	20491	52662	54672	71974	26373	16362	230558	271564	227298	17702	52615	16183	240756	77782	229542	246177	16819	387160	353282	22217	243816	101142	105440	12479	27261	319807	20357	17101	18733	228368	20364	329260	12215	240354	269254	54483	240168	26878	12767	15901	320713	57916	244757	13047	19736	104444	66821	15900	18439	101613	69551	21937	216892	353047	320502	622408	56282	211151	21803	69051	192119	54519	26379	11733	14011	26431	17979	76088	19645	66042	12096	13033	100124371	17474	12775	16414	21819	19697	16020	235631	53892	225131	19698	66979	105298	21938	73873	216810	20400	231931	12813	17242	59003	19214	68379	17859	19216	12495	24099	14544	67010	11865	17385	65113	17164	28019	67269	52855	11938	227622	73341	319583	387173	58230	320772	227753	16407	16818	74131	252838	23880	15212	74525	13853	59035	12398	15064	76800	73166	66148	12499	21933	16867	83946	15894	51869	17685	72567	80891	328066	16401	66922	229603	114664	18624	76117	17210	76854	74205	16021	94090	20296	12268	12511	15975	20419	16428	12091	278180	16071	13076	223870	18125	67453	102857	71223	16591	22680	269966	15902	243958	19156	22761	14428	19217	100503878	18034	218441	16173	14537	18799	16181	100037258	16773	22408	224020	268756	231147	321019	272411	170736	18036	108670	14159	241296	18791	235439	13430	18033	69769	381524	21423	12978	23882	20668	19090	13367	14466	208440	16073	14030	71846	110217	16847	12830	17289	104015	17060	23900	105245106	223780	257630	15242	18030	51886	21353	20971	24131	73442	192136	11444	14705	433632	74194	15162	16163	77035	12579	12977	21354	68675	229722	27419	16149	14013	21898	13555	16150	54403	18119	224224	11835	13434	24110	13512	20390	15930	14186	269941	434341	14714	18024	21939	68910	328572	170743	216864	13861	320484	22337	11630	268878	16154	110835	16854	102595	76916	74734	56463	71991	20312	243910	12524	50721	218460	71660	209590	74552	208727	16590	11307	21949	22030	12483	107321	15980	171285	98386	19766	18861	72692	26377	233733	20524	108673	66917	20928	13851	12700	244329	22590	240672	19255	380797	76267	17246	26565	70546	16790	94245	94176	54721	21414	14360	12571	66552	16002	20375	78933	55960	85030	59011	74732	17131	107527	66811	214162	69554	72208	106512	50931	23921	12523	56338	246709	83433	18755	13388	111507	56422	18742	21413	72310	70993	15220	17532	16889	20440	100502841	18176	17993	19226	27416	24088	76626	11765	74775	219024	77582	66585	58911	232790	230099	107753	22631	18167	11820	73914	64295	18294	360216	20354	12638	65971	66758	21355	23853	14824	73174	16164	170750	27060	13498	18128	12162	26914	74159	22724	12326	619665	30939	12836	18299	80385	26419	78783	50778	27273	17217	269523	211401	12522	19737	110911	54725	380713	13178	12182	212090	67468	19271	16421	12545	432763	14255	381319	17874	319229	16450	19143	15194	54698	78787	116847	547253	12518	320404	71971	723844	54390	100049549	242602	12608	11797	58799	110351	195209	18761	56484	21810	110754	12477	66153	20687	191578	22256	20315	21346	69181	74152	21948	77087	94175	11350	233489	12526	17533	20174	76501	72512	24015	217353	11421	19934	14825	104418	15270	399603	11450	17105	19210	320655	12576	63953	16019	16177	56700	12765	12151	57908	19219	16656	171283	56722	17095	52690	29810	171543	16195	16493	268857	19079	56428	75570	114142	56069	18105	16331	320226	74245	18230	74239	16992	14385	14462	110168	55948	69541	12394	71586	16475	12514	64435	17355	53357	20306	257632	27007	16068	14247	19249	50706	108723	77622	16403	16509	68632	18020	117589	68465	227326	235320	20848	217410	74055	15402	269132	65247	20397	214855	70661	79263	15442	60504	108937	13714	20750	29819	67375	56736	13115	12903	11789	108664	194352	213171	21944	15201	18671	99899	387206	268395	225266	56492	16922	72569	14425	67542	17159	16017	16923	22059	18503	26385	15976	11545	16905	73683	11610	74121	18129	233781	67657	14345	20411	11886	11596	14102	16948	16191	18140	111334	16835	12580	22637	94226	16924	17444	109900	67245	226089	11501	233328	12773	14538	100763	218335	114715	100124356	50498	20514	26356	242705	21929	20655	209683	79362	14718	212943	56620	11441	68026	16416	104759	17535	16334	94212	98985	22034	18538	12014	19171	108655	235533	12301	382109	192654	74256	21366	16985	15368	100340	71761	12500	13006	217664	30785	17970	12145	12226	227525	330460	317757	73205	16878	14314	22329	15007	19696	109785	140499	14118	18053	15163	360013	69188	15977	21475	57783	21577	19227	272382	15903	230935	27984	20300	12557	70530	14747	408022	11540	30955	19141	240087	21941	18412	96935	75974	16453	210106	218138	14309	54354	56619	19260	244871	12504	52683	192662	13871	19082	17523	20715	14325	20602	72709	245126	80877	67905	16157	74614	72147	14972	15488	18975	12506	216001	16184	18514	56196	20345	81600	226551	19374	228829	546648	226178	100609	105246	19063	227377	15273	14608	14910	76527	54670	399510	259277	12769	15460	20444	67931	67399	12709	14284	213439	68970	17869	68027	66335	108086	12703	387235	107573	67445	20847	225028	216799	69860	58208	18987	16653	26466	109151	242341	18667	72565	12503	11867	140740	11816	76251	230996	74008	216742	103213	18708	12777	12125	21833	16409	16367	140498	20230	332221	56501	11669	208439	238447	22694	13858	74442	22780	109246	75766	66102	234199	64704	17390	12515	20723	84652	22324	16186	242297	99412	70238	15530	68095	20446	111364	53621	50930	74148	14389	18640	16190	100502698	11857	13876	12265	66521	19360	73737	18753	12846	170770	78286	17999	77053	16842	70945	239743	19414	20866	21616	50781	21473	381924	12053	16168	13496	140742	13982	12505
MP:0008246	abnormal leukocyte morphology	242122	18477	18762	19215	107368	11634	22210	17978	22325	54140	219181	58185	17925	18143	20449	58801	16153	18173	12774	67241	20851	54397	66824	170720	22346	12493	20662	16408	320100	12097	269589	65221	12061	269378	64075	16545	216860	227231	14103	19885	71242	239510	20963	272347	14063	22019	11480	326623	66205	23857	69697	15979	108101	12273	330406	103806	17470	18099	26909	16969	233079	50794	14390	12051	21673	20624	67027	12293	18950	210757	54445	234515	68275	12015	12501	140859	18288	16155	18300	415115	20365	20597	30050	83814	58205	69165	53312	14066	17158	67946	19201	234695	21940	12234	69754	51800	12442	67549	14312	16420	19267	22433	70419	109658	26417	12416	212937	22184	70450	17231	13649	16151	12266	320191	20379	22117	13609	14357	16783	17319	75547	233058	228536	170757	28040	104349	15116	20947	19242	18022	14605	56381	19074	12235	12393	17879	23966	110157	16994	69470	66477	83383	14422	15001	69556	75234	20443	20878	338372	94185	13482	18829	100124675	238377	16411	100037278	65256	52850	93685	230738	387164	110794	54380	209086	13603	21888	12870	93757	18771	76022	244349	78903	19133	237823	104443	12525	18754	23912	16189	12829	18162	22376	18383	13619	723848	11628	23856	73902	18548	22029	67963	80859	16172	67070	11516	18037	229665	60505	11736	11801	110066	68755	216438	18133	171168	20371	67865	21376	12367	14130	56436	68134	227331	70028	72925	217718	210293	11727	16429	16193	268373	76438	109698	226026	14728	56210	100201	23832	19130	269959	20181	27223	14595	15985	72049	237625	17000	27387	18126	12491	16963	66096	68401	104394	12502	12985	224796	224860	79401	67199	14603	65960	13058	69101	102103	207304	104709	14423	237782	233274	74351	100504518	12821	98267	16196	319520	193116	239667	69288	93670	276891	71779	14764	234836	14960	67596	231134	12042	57349	23871	217826	13051	17305	67888	30941	241514	22339	14593	67219	14012	69692	252837	14378	12768	19247	75612	69582	140806	270162	18117	56298	12267	22122	15260	65115	15370	16033	18003	15945	53970	16691	14582	381305	19207	18507	215257	13983	118449	327963	19331	15452	16859	21834	12914	16675	16973	13176	78394	12458	210808	26416	12028	14991	27220	235627	12507	16841	20751	114304	50723	83703	76192	433180	66277	12484	54216	17150	58810	78943	236794	18166	21825	12478	13406	14739	11920	15932	192292	12173	12492	99011	19261	21335	106947	12981	100043861	20603	231413	243469	17423	268510	215280	20304	22362	15170	12902	20535	12229	11486	100038862	26451	12721	69583	12389	117150	56640	18823	13870	16205	19695	30938	108105	67739	13034	103135	21942	620235	106869	11535	22695	210145	16197	73398	232975	69169	16169	207728	57765	50929	56717	15526	71982	12654	18763	216825	231821	238247	21926	234779	67530	20509	21947	230073	94111	12043	217684	18019	68045	20728	12039	28240	20556	21356	11883	66889	330260	67980	76969	51795	20608	50770	17886	20516	231946	218194	67143	27401	17202	14198	58223	108096	11991	57266	219103	67075	233904	387168	20402	211770	26364	338370	11998	20652	12771	208211	12803	14681	66632	14156	210789	338467	54167	12843	16846	11717	14256	228790	17395	54324	242248	237256	70497	227929	109241	12606	53603	20852	15561	56218	387231	20698	13489	69585	27056	14767	18089	56632	66868	246779	237213	17311	14815	231672	243270	226652	52662	54672	16362	16419	230558	227298	17702	16183	240756	77782	66192	387160	105440	12479	319807	18733	20339	20364	329260	269254	54483	240168	56506	12767	15901	320713	244757	66821	15900	18439	101613	319481	69551	21937	353047	320502	211151	192119	14011	26431	76088	19645	66042	12096	13033	108156	100124371	17474	67138	16414	21819	16020	235631	56715	105298	216810	20400	68379	19216	12495	329831	67010	17385	67269	52855	11938	73341	319583	58230	320772	84544	227753	16818	74131	252838	12223	13853	67030	12499	70767	16867	83946	17685	230700	80891	16401	329274	66922	66333	18624	76117	67574	76854	16021	50530	20296	12268	231805	15975	11687	16428	278180	13076	223870	71223	16591	19156	14428	19217	14537	18799	100037258	268756	108670	18036	72201	224814	13430	18033	69769	21423	23882	207615	20668	19090	13367	14030	382913	71846	277360	16847	12830	17289	104015	105245106	223780	257630	15242	20971	24131	192136	27358	14705	16163	12579	68675	27419	16149	14013	16150	11891	17480	54403	15930	18119	20390	68846	231507	269941	328572	216864	13861	11630	268878	16154	110835	76916	56463	71991	12524	16554	209590	74552	319655	208727	16590	21949	22030	12483	107321	78591	15980	98386	19766	18861	67701	26377	233733	108673	66917	12700	22590	26565	70546	16790	244202	14479	54721	12571	16002	20375	55960	59011	107527	66811	69554	23921	12523	56338	246709	83433	18755	117606	111507	56422	72310	15220	17532	20440	17136	18176	19226	27416	11765	74775	66585	19152	230099	107753	11820	18294	360216	20354	12638	223753	73174	67760	20202	170750	18128	12162	73106	74159	12836	30939	75528	50778	27273	17217	211401	19737	110911	215772	67468	432763	381319	17874	16450	19143	15194	116847	723844	77583	58799	12608	11797	17224	68667	195209	56484	110754	20687	191578	20315	66595	21346	74152	21349	21948	77087	329421	94175	11350	24015	11421	19934	15270	11450	19210	320655	63953	16177	239170	12765	52690	171543	58860	268857	19079	56428	56069	16331	13831	74245	18230	110168	14462	69541	12394	71586	224805	64435	17355	12514	20306	257632	27007	14247	20998	108723	77622	18020	117589	68465	20848	217410	74055	20397	214855	79263	15442	108937	20750	29819	56736	13115	12903	11789	108664	194352	64143	21944	99899	192176	12490	387206	268395	16922	56492	72569	243753	17159	16923	11425	26385	16905	18129	67657	14345	20411	66965	16191	18140	111334	94226	17444	226089	67245	233328	12773	14538	100763	100124356	50498	20514	26356	242705	105000	209683	14718	68026	99982	104759	12193	16334	94212	20471	73942	51801	108655	235533	74256	21366	15368	12500	30785	12226	227525	330460	73205	14314	22329	15007	14118	15163	68089	360013	69188	21475	21577	109254	15903	272382	100182	230935	12557	209966	408022	19146	21941	18412	224630	96935	75974	210106	218138	244871	12504	52683	192662	13871	20715	23844	80877	67905	16157	72147	56174	15488	18975	18514	20345	81600	18783	226551	228829	546648	226178	68523	52463	18127	227377	15273	259277	170733	80707	399510	12769	67399	14284	213439	68970	19892	12703	13122	14874	69860	21766	18667	14129	11867	11816	230996	74008	103213	140498	16367	217303	208439	22694	22062	26931	13858	74442	22780	109246	75766	243771	64704	17390	12515	20723	22324	26430	12983	20446	111364	50930	70357	20467	16190	100502698	71435	13876	66521	19360	16524	12846	78286	17999	30940	19414	381924	12053	16168	13496	77590	69080	13386	26874	72674	217356	66271	57432	83430	18792	26420	18736	195046	70719	723814	237313	56743	66294	21817	68818	60533	232670	16801	231863	209011	17123	15416	73747	319239	330657	23918	22035	20469	20343	72930	170786	18707	12445	14420	66799	12400	13819	18148	22378	13532	100042784	106025	83398	75863	210710	19419	18035	19373	17698	16918	56405	17863	12562	13436	432628	57246	666907	18670	18704	19060	407814	12951	387166	20850	53791	13063	19354	56187	383619	52120	11622	69131	21417	17248	52864	15369	100124678	19731	75811	93739	13813	26888	54563	93694	83408	80750	14371	29806	94045	224762	56530	71302	16822	233902	56320	50849	12924	21908	15874	68713	13039	22038	71753	22596	15465	18145	17349	69923	71228	18822	71853	16651	57259	118454	12517	16513	17762	68512	384309	432486	14678	234404	13197	24047	382117	99138	75564	14025	19208	14080	15127	110454	71520	15891	69816	73542	12780	53374	68750	20309	76510	13709	76781	68137	12578	18739	64945	13653	105732	16136	20846	17864	192199	29875	11423	108797	223601	22095	71538	21934	110173	17119	16987	58217	12487	12825	225152	17076	237387	106759	18787	18751	13038	65945	74202	76441	328370	18970	231668	11555	70747	20583	53859	213402	16192	110785	105855	12798	225049	16423	433178	13075	16185	16069	241447	245474	11432	19192	23897	18634	11666	170779	226970	234138	18010	114229	77125	50780	20311	329934	23991	16599	15166	214899	233979	20677	244059	50492	53314	50905	18788	213208	243983	19714	246278	18295	171284	20377	66970	22778	208177	21943	56504	22225	319518	12828	215653	11870	16909	72042	319955	20292	22420	14998	93898	16363	214593	50887	17528	14131	21406	12772	217166	12257	15216	232791	66590	19015	59013	378425	109880	639781	381038	29871	14581	11416	22177	93759	27354	320116	20496	12482	12010	13014	53895	20185	218314	17082	16880	11796	56480	328660	239122	22658	16199	170742	12402	14842	13591	78891	233908	19056	75420	100503895	117167	20351	320940	233186	20849	213012	320083	66725	54598	59290	630146	223697	20612	17086	114570	17831	19073	17229	55985	16171	20130	29867	56711	230908	68742	110279	12575	19062	17342	54122	83964	67742	22040	16995	56294	16452	320795	333639	14362	56365	320817	13733	140580	67014	12399	109323	12142	13198	108654	74112	22388	14658	243272	224792	11781	17160	14375	53331	12298	18646	16351	219249	230405	18131	56760	13522	13728	114774	22427	329559	215243	15547	12516	17085	73835	17329	17873	56626	20893	16641	17022	12702	16451	219026	83490	216161	15478	16703	16768	13139	110067	21935	22417	23806	14427	22031	69068	238875	24055	20128	18566	237831	279766	27409	64139	68891	78896	22414	19264	16364	14184	66395	11909	229877	450219	72895	78416	268564	12048	12509	58804	12029	12069	170744	59001	12986	15218	16912	212541	24108	76804	18018	100043424	75221	12876	78317	228869	78412	23893	58866	64654	27425	19225	12520	14961	12370	67470	16797	18814	15042	11732	19286	13628	54125	11790	237422	73750	320924	14120	100986	15978	17096	14460	228607	18782	19025	20739	14734	57914	19659	15937	56811	67469	211347	18985	81703	13549	14598	12778	192195	54636	15423	69482	16198	72175	71371	320632	71279	14281	497113	407823	214133	58231	100039672	14711	70415	74116	17127	20692	72103	18703	20491	21857	71974	26373	271564	52615	15186	13035	229542	246177	16819	353282	22217	243816	101142	18211	108737	27261	20357	17101	17354	228368	12215	240354	26878	57916	13047	19736	104444	17968	27215	16187	216892	70673	622408	56282	66371	21803	69051	54519	11733	26379	17979	68294	15121	27260	12775	56708	19697	66727	53892	225131	216829	19698	66979	11979	21938	66222	72432	73873	231931	12813	17242	59003	19214	12796	17859	52840	24099	14544	11865	65113	17164	28019	227622	387173	108097	16407	23880	15212	74525	59035	12398	15064	268977	76800	73166	66148	408193	98365	21933	101214	70008	15894	51869	72567	17687	328066	229603	114664	17210	74205	94090	12511	269003	19266	20419	12091	16071	67453	18125	102857	22680	269966	15902	243958	22761	100503878	18034	218441	16173	16181	16773	13057	22408	432530	224020	387565	12321	231147	321019	320207	272411	22295	170736	14159	241296	18791	235439	381524	12978	232201	208440	14466	16073	110217	17060	23900	574402	18030	51886	21353	73442	11444	433632	74194	15162	77035	12977	21354	229722	21898	13555	224224	13512	11835	13434	12387	24110	14186	434341	14714	18024	21939	68910	170743	320484	22337	102595	16854	74734	20312	243910	217335	50721	218460	71660	11307	171285	72692	20524	20928	13851	244329	240672	242409	19255	380797	76267	17246	54450	14151	94245	94176	21414	14360	66552	67345	78933	85030	74732	17131	226250	214162	72208	106512	50931	107831	217578	13388	18742	21413	67433	76509	70993	16889	100502841	12873	14165	17993	24088	76626	219024	77582	58911	232790	11674	22631	59027	18167	20302	73914	64295	65971	66758	21355	23853	54219	14824	16164	27060	13498	26914	22724	12326	619665	18299	80385	26419	78783	269523	12522	54725	380713	13178	12182	212090	19271	16421	56771	12545	14255	319229	54698	78787	547253	12518	320404	71971	54390	100049549	242602	110351	18761	21810	14289	12477	66153	22256	69181	233489	12526	17533	20174	76501	72512	69453	217353	18760	12447	14825	104418	399603	17105	12747	12576	16019	56700	12151	57908	19219	16656	171283	56722	17095	68032	286940	29810	16195	16493	75570	114142	18105	57263	320226	74239	16992	14385	55948	16475	53357	99382	16671	16068	19249	50706	16403	16509	68632	227326	235320	15402	269132	65247	70661	210274	13805	60504	19662	13714	67375	327951	73250	213171	15201	18671	93742	77577	11972	214444	225266	56208	67542	77573	99571	14425	16017	22059	18503	15976	11545	73683	11610	74121	233781	11886	11596	14102	16948	16835	12580	22637	16924	109900	11501	98366	114715	218335	67680	21929	20655	79362	14127	16775	212943	56620	11441	16416	17535	98985	22034	18538	12014	19171	12301	66060	382109	192654	231834	16985	100340	71761	18032	13006	217664	16828	17970	11566	12145	13601	317757	217463	103534	16878	21858	11826	19696	109785	140499	18053	68099	15977	57783	94281	19227	27984	20300	240819	26384	70530	14747	11540	30955	19141	240087	14125	16453	14309	54354	56619	19260	72709	14325	245126	19082	17523	70355	20602	74614	218476	14972	12506	216001	16184	54368	66587	56196	16522	19374	105246	100609	19063	11647	14608	76527	14910	54670	20344	15460	20444	67931	19252	12709	17869	68027	209558	66335	108086	269529	387235	107573	18854	67445	20847	225028	216799	58208	18987	16653	194952	26466	109151	242341	72565	12503	140740	76251	216742	18708	12777	12125	21833	16409	20230	332221	56501	11669	238447	223255	66102	234199	84652	16186	242297	99412	70238	15530	68095	53621	74148	14389	18640	11857	12265	73737	18753	23795	170770	77683	77053	170646	16842	70945	239743	20866	21616	50781	21473	140742	13982	12505
MP:0005387	immune system phenotype	242122	100470	18477	18762	19215	107368	104732	18081	71175	22344	11634	13713	22210	17978	14262	64292	22325	54140	219181	58185	17925	18143	20449	58801	16153	118453	13419	19224	18173	12774	67241	18552	117149	20851	54397	20391	66824	12044	22346	170720	12493	244954	20662	16408	320100	12725	12097	19720	12061	16706	65221	269378	192786	269589	210529	64075	16545	107526	216860	227231	18613	14103	14071	15467	19885	11743	74934	19701	66667	98193	16776	71242	239510	20963	272347	14619	14063	22019	244698	17872	23801	24116	19039	11480	211651	15040	12297	71997	67564	326623	66205	269587	23857	69697	67133	15979	108101	12273	20822	14621	270151	20868	330406	103806	17470	18099	26909	16969	233079	11567	67778	321007	12418	50794	14390	12051	21673	20624	217721	67027	68942	12293	233549	18950	12879	216725	210757	54445	234515	225659	239739	68275	16165	12015	12501	16468	140859	11944	16913	18288	16155	58800	246703	77446	67080	240058	18300	415115	20365	20597	20568	14756	18971	30050	83814	58205	69165	12946	55994	15944	14066	53312	17158	67946	71715	19201	234695	20867	18815	21940	12234	69754	56431	51800	12442	19283	18706	67553	18609	76960	110834	171095	28113	14312	18716	16420	67549	57874	26390	16467	19267	22433	70419	380916	14860	72542	26417	109658	12416	20288	212937	22184	217069	18604	70450	17231	13649	16151	12266	64602	15896	320191	263876	14768	26399	52710	20379	79456	22117	11504	16974	13609	14357	78309	51789	16783	57256	17319	14950	75547	209039	233058	66929	228536	227327	235661	16803	28040	170757	104349	15116	20947	99377	13040	19242	13169	218820	18022	227659	17380	18636	18793	16476	19204	14605	57784	21976	66705	67883	56381	19074	12235	15531	13079	12393	17879	12817	14628	19055	23966	17228	16994	110157	69470	66477	83383	72345	226243	14422	15001	69556	75234	12236	20249	20443	229317	75533	16769	56325	20878	338372	94185	76426	13482	72322	18829	100124675	238377	16411	100037278	65256	52850	13214	93685	230738	18595	387164	110794	723870	54380	80283	209086	81897	13603	21888	12870	93757	20671	56808	27278	18771	76022	56150	244349	78903	64685	67866	235323	19133	237823	104443	12525	15958	18754	12752	14719	211666	12177	17700	23912	16189	12829	18162	237300	22376	17761	18383	13619	723848	11628	23856	73902	17850	18548	22029	67963	64898	12489	80859	16172	67070	110095	11516	18037	229665	244585	60505	11736	170755	11801	76742	56532	110066	68755	54353	56642	216438	100045778	18133	171168	20371	63913	67865	67285	66753	12918	21376	12367	21761	234311	11910	64058	12577	66433	211228	432940	228359	14130	75905	56436	68134	227331	208098	13592	93679	17001	70028	72925	23980	217718	382056	210293	11727	67204	16429	56489	16193	22431	268373	71914	76438	109698	22228	17084	108837	99375	20387	226026	14728	56210	225207	102634900	100201	23832	19130	114601	269959	20181	27223	14595	15985	72049	241568	21815	237625	17000	11846	18126	12491	27387	268465	16963	57260	17916	373864	78688	16782	233571	66096	66645	68401	214359	104394	17168	12502	12985	333424	224796	67917	224860	79401	14915	14917	67199	80782	666279	54712	14603	65960	16206	72320	13058	20657	244653	71382	69101	102103	207304	104709	212139	110639	237360	57246	16396	71972	11595	14423	237782	233274	66214	338374	21789	74351	100504518	12821	75526	98267	15893	387158	15394	16196	77647	319520	193116	239667	17201	17025	69288	14807	230103	17063	93670	276891	71779	16180	14764	234836	14960	107515	67596	12042	57349	231134	23871	74155	217826	64384	71287	72117	13051	17305	18602	67888	30941	241514	22339	14593	67219	279028	11754	106628	14012	106389	69692	252837	13837	17194	18810	17182	245532	22592	277328	58861	67603	14378	269397	108013	14079	12768	19247	75612	69582	18605	140806	212880	270162	18117	56298	12267	22122	15260	23947	67384	65115	239083	100678	15370	16033	13644	18003	15945	53970	16691	14582	23972	381305	19207	14464	18507	215257	13983	227094	118449	327963	19331	54195	15452	16840	16859	21834	12914	16675	15929	16179	18569	16973	71920	13176	18505	12458	78394	210808	26416	80287	12028	15002	14991	27220	235627	13650	18113	12507	209176	16841	330119	114304	59050	20751	50723	26903	13828	116733	83703	76192	14251	208650	66277	12484	433180	54216	80285	17150	58810	78943	110323	328780	22353	17387	236794	18166	20150	21825	12478	16182	13406	50798	12190	11920	15932	14739	192292	14938	12012	12492	12173	99011	57138	19261	21335	106947	12981	17175	100043314	20603	71667	100043861	52635	231413	243469	19213	17423	21946	268510	215280	17393	329002	20304	22362	15170	20346	12902	20535	12229	11486	211468	100038862	26451	12721	69583	12389	117150	387167	56640	18823	13870	104184	238871	16205	12165	11889	237926	12675	19695	30938	13857	11747	16399	73379	108105	67739	13034	140709	28200	230810	103135	209456	18508	21942	14525	71609	20198	620235	442827	106869	11535	22695	210145	17717	16197	234797	18711	73398	380836	14725	26894	232975	11606	384997	320277	13537	69169	71913	56405	16169	207728	57765	50929	56717	12144	15526	71982	12654	18763	15139	216825	231821	22164	238247	21926	330228	333654	234779	67530	20509	21947	230073	20869	94111	12043	217684	78308	15227	18019	544696	68045	20728	72668	12039	28240	240084	20556	21356	11883	66889	330260	67980	16478	51795	20608	76969	17886	22661	50770	20516	231946	75667	14183	75772	218194	67143	27401	14733	17202	14198	72077	320011	12111	14161	108096	11991	57266	27386	219103	217344	58223	233904	67075	234854	387168	20402	211770	19188	18596	26364	338370	11998	20652	12771	14559	208211	218397	71421	12803	14681	12116	12426	66632	21897	14156	212733	27364	20218	436440	210789	338467	54167	93721	140795	18974	12843	110616	319272	16846	11717	74761	72301	14256	228790	353190	382348	17395	54324	242248	237256	70497	227929	16162	12826	109241	12606	53603	21788	21814	20852	27052	15561	74277	230872	246198	56218	387231	15499	245884	17184	20698	13489	19122	21936	69585	27056	14767	11792	18089	56632	23845	193034	246779	21846	723897	12488	237213	142980	235281	17311	16049	16800	14815	231672	243270	14347	226652	23873	52662	54672	246787	237038	16362	20533	19699	69590	16419	15957	230558	98752	65098	227298	17702	57442	73739	17216	209760	16183	240756	77782	66192	213054	387160	57781	116848	74385	18715	64009	105440	12479	72982	12892	319807	18733	20339	14594	19228	20364	329260	20384	269254	15376	54483	240168	56506	12767	319984	15901	16391	15361	320713	244757	435626	74748	18784	66821	15900	18439	53945	54373	101613	14264	319481	69551	21937	320438	22785	75345	101568	353047	320502	11607	74453	66120	211151	16174	192119	18537	14011	26431	76088	19645	18795	11829	66042	171486	12096	18186	21824	13033	108156	12667	12035	100124371	224023	17474	19229	11689	170812	16649	14359	67138	11303	16414	19085	21819	16020	20191	235631	269261	14430	69524	56715	236266	56458	12842	105298	66700	69146	109928	216810	20400	67836	239408	58909	68379	19216	22242	13848	12495	12611	71878	15487	30925	21748	170752	241636	17304	329831	81877	67010	17385	378460	67269	52855	11938	12353	21416	73341	319583	58230	52440	320772	84544	16365	227753	12630	16818	74131	252838	320253	12223	65255	19123	14352	13853	67030	78185	15251	16485	12499	70767	16867	83946	332579	19013	17685	230700	80891	16401	244879	329274	66922	268396	66333	18624	76117	20317	67574	19359	56048	76854	14133	16021	50530	72421	20296	12268	231805	63993	73296	73744	66825	74446	17087	71901	15975	11855	238803	214189	11687	16428	17441	278180	13076	223870	17833	226359	71223	16591	330962	60595	19156	243979	14428	19217	118568577	19664	109331	56417	18220	14537	18799	226999	100037258	19395	13852	20672	21743	16324	268756	13052	74043	18036	12669	72201	217946	108670	224814	71711	13430	18033	69769	21423	26887	140486	73251	23882	207615	19265	20668	381259	19090	13367	258563	14030	382913	71846	277360	11532	13557	16847	227960	12830	17289	240025	13361	104015	20532	69810	100038725	239420	58802	105245106	223780	56055	257630	15242	231093	29876	54409	20971	24131	69480	52118	74901	22371	192136	27358	109620	14705	16163	12579	80888	68675	27419	16149	14013	226518	21981	666173	16150	109697	11891	17480	54403	67373	18119	15930	208154	20390	68964	68846	231507	269941	209012	110305	20394	30949	14049	11477	328572	27029	56453	20737	14190	16145	13861	216864	16154	18479	11630	268878	110835	76916	18607	56463	216233	71991	100317	12524	17684	16554	76901	209590	59005	74552	319655	208727	16590	109168	21949	22030	12483	107321	11651	78591	15980	66813	98386	19766	18861	28114	67759	242202	74481	16523	67701	26377	233733	50765	105348	108673	54199	66917	240725	12700	22590	14775	70796	26565	70546	319953	13449	12401	16790	244202	93871	16998	19244	14479	11629	54721	22359	12571	100038417	16002	67941	20375	330554	22259	22042	72607	15568	237310	18390	55960	319430	59011	15507	94191	13411	107527	66811	69554	21841	100033459	232232	23921	83433	56338	246709	12523	18755	117606	19378	56040	111507	56422	26904	72310	208936	224938	15220	17532	20440	26407	17136	72278	15587	18796	18176	19226	27416	232174	12163	21380	80898	20540	242748	11765	74775	14782	12841	66585	100233207	19152	57764	230099	107753	192656	71326	11820	68015	12508	18294	360216	93688	20354	12638	223753	16006	73174	213272	15185	67760	101739	20202	170750	18128	230801	12162	207819	73106	74159	12776	30939	75528	12836	54486	11479	56454	233046	60321	50778	27273	17217	218518	211401	19737	110911	74025	215690	22163	215772	67468	70381	15129	12945	26383	68497	432763	381319	17874	16865	218624	70827	84506	16450	20741	19143	15194	102635496	269473	17394	116847	229320	13200	15519	20779	17388	11690	20778	18976	723844	19106	77583	58799	12608	11797	320405	17224	68667	20190	70616	56484	11520	68922	110754	195209	70564	20687	239611	20315	191578	547176	66595	21346	74152	112405	21349	21948	77087	329421	94175	11350	67711	494448	24015	11421	19934	73162	15270	18416	58250	11450	19210	246788	207521	320655	12733	63953	71888	16177	30805	239170	12765	23807	13360	11764	65972	52690	171543	216820	58860	246694	19079	268857	56428	56069	16661	16331	71365	22320	225192	104248	108075	13831	74245	110082	233789	269717	18230	216739	110168	14462	69541	406218	12394	71586	56190	224805	64435	17355	12514	20306	257632	68753	27007	14600	14247	17708	20998	67685	108723	77622	22018	18020	117589	68465	217558	74270	20848	217410	74055	76500	22601	22418	11542	20397	12007	214855	14599	79263	15442	108937	16008	20750	29819	382985	233064	56736	13115	12903	11789	26365	108664	194352	64143	232413	72102	19734	21944	14086	60599	268281	208677	99899	114332	73453	56538	64095	18260	192176	216869	268973	268395	12490	16922	56492	387206	13518	74440	72569	243753	17159	16923	13423	83397	26385	11425	18752	224703	16905	18174	735308	17436	67775	66978	18129	230979	67657	14345	20411	54446	233765	12183	66965	16191	18140	111334	54371	15405	17688	94226	66868	14297	75746	17444	226089	67245	66065	11757	233328	12169	12773	14538	19016	100763	414758	50498	100124356	20514	107895	26356	242705	105000	67790	11481	209683	224044	14718	76407	68026	56045	210094	170765	99982	104759	12193	57321	20563	16334	27103	70579	231858	13836	94212	20471	52432	73942	51801	29811	244091	108138	242603	17537	74048	269823	80297	108655	13030	242662	235533	110115	74256	21366	22287	381126	15368	18583	71300	75452	66313	12500	30785	12226	227525	330460	73205	99929	72739	94275	14314	22329	192236	15007	21991	14118	15163	68089	12494	360013	546134	170833	20273	16194	69188	21475	347708	21577	109254	15903	272382	100182	269878	12519	230935	20606	108078	12557	244682	80744	209966	408022	245860	18005	83553	71227	229900	207742	26401	19017	380792	19146	21941	13722	18412	94224	224630	66284	96935	75974	22773	210106	218138	54616	244667	20674	20248	19072	244871	12504	52683	192662	13871	109889	70086	26918	109905	20715	23844	224045	80877	58172	16157	67905	69104	72147	56174	18975	15488	12349	208449	15354	93728	15951	16627	18514	20295	18779	20345	18074	68416	81600	14344	18783	67305	226551	93765	228829	330286	546648	234776	226178	68523	17951	52463	18127	11500	227377	15273	216227	259277	170733	80707	399510	12769	27054	68165	67399	319801	93695	14284	78248	213439	14809	235344	12396	114893	68970	109305	75320	19892	12703	224109	68033	20515	320022	13122	14874	75556	19332	67487	69860	26360	21766	18667	67773	71902	14129	11438	18606	11867	238555	11816	230996	74008	72649	103213	338346	81799	381269	69232	140498	16367	217303	208439	108011	211612	22694	72002	56469	22062	26931	56857	13858	74442	22780	58181	53625	109246	75766	243771	594844	54131	64704	17390	12515	20723	23890	243655	26430	22324	67154	74504	30936	12983	16988	75841	497106	68995	20446	111364	227632	50930	14468	30051	20467	70357	16190	100502698	71435	17113	13876	27392	252876	18431	66521	19360	16534	16524	12846	69036	78286	66810	100038570	17999	30940	240754	19414	14696	381924	72843	103844	12053	16168	13496	77590	282619	381290	69080	546161	13386	26874	19418	17969	20350	226844	72674	66271	217356	57432	83430	26893	18091	20250	18792	76166	26420	214158	18736	195046	70719	723814	12189	13840	107421	20340	17392	237313	56743	66294	21817	68818	22051	67921	105246308	60533	232670	16801	66612	231863	99296	105670	209011	623661	17123	26411	14676	15416	76788	73747	319239	239985	330657	23918	22035	20469	20343	103199	12627	22032	72930	170786	18707	12445	270190	107751	14420	66799	213469	12400	57438	13819	12896	18148	22378	13532	23790	100042784	106025	108052	83398	75863	14134	67678	210710	19419	19142	18035	19373	17698	16918	17283	67179	18670	17863	12562	13436	231130	83396	245000	18642	18704	19060	407814	12951	666907	387166	12371	20850	117146	53791	68428	72119	13063	19354	240892	56187	16904	19250	14601	216131	383619	77411	52120	11622	84682	381738	23969	108154	80905	67591	232946	69131	66822	21417	14114	320587	17248	52864	21877	15369	77055	59289	50528	330050	100124678	219132	19731	17196	66538	12642	75811	14654	14469	93739	13813	223864	13000	26888	54563	213019	93694	330277	83408	80750	24058	14371	107371	29806	12684	94045	224762	56530	71302	16822	231583	233902	320024	70843	56320	50849	12924	93673	14187	21908	20688	76294	13179	19041	15874	68713	66054	13039	22038	71753	22596	23917	15465	17227	20617	18145	216616	230857	22258	70508	17349	69923	71228	100628571	18822	71853	20363	16651	57259	118454	12517	239283	16513	14257	17762	14573	68512	107350	384309	432486	14678	234404	75050	13032	13197	24047	66999	382117	99138	108099	14025	19646	12944	75564	330662	19208	76650	14080	58203	15127	71884	12366	72113	270163	110454	140792	19245	13618	78801	71520	15891	69816	67893	16456	22260	73542	12780	69724	12343	53374	68750	20309	12143	76510	13709	76781	229644	71164	68137	114716	12578	54613	18739	64945	12286	12770	13653	105732	16136	353148	14169	20846	108902	54153	12802	17864	21808	192199	100503659	29875	11423	234258	108797	320007	195359	223601	17287	18389	242700	22095	71538	224836	21934	110173	17119	259008	16987	97064	12487	58217	55991	68024	12825	225152	16392	78473	17076	237387	17200	106759	18844	72014	11534	18787	70163	27027	18654	18751	13038	65945	214763	74202	76441	497071	231712	328370	240776	18970	231668	11555	70747	20583	19042	53859	18293	14380	66873	57262	213402	16192	243362	110785	108079	18218	105855	12798	105866	225049	16423	433178	13075	16185	16069	21785	241447	245474	11432	19192	23897	18634	76574	11666	170779	70897	245944	13544	226970	18406	234138	11287	20666	18010	114229	77125	22138	12827	19882	14962	75736	50780	17391	20311	329934	18536	23991	20428	16599	100073351	68628	15166	241950	214899	233979	100042480	54525	20677	244059	14561	53314	50905	18788	17167	213208	225055	243983	240396	269695	19714	246278	18295	16333	217695	22781	56277	171284	20377	54215	14585	407831	18571	66970	17288	100604	22778	67784	80861	30962	26357	21943	56504	22225	331524	12828	319518	208177	215653	11870	22341	76799	16909	18947	67338	72042	216781	11541	74022	19290	14026	319955	20292	319594	723864	22420	14998	17295	114602	54720	93898	16363	12257	50887	12772	14131	21406	17528	217166	214593	14132	15216	26397	11890	232791	100061	18457	66590	16175	19015	59013	20299	109880	378425	56460	381038	29871	639781	14581	330409	94229	18399	84112	11416	22177	246746	93759	27354	216151	320116	230809	20496	12482	12010	24069	66511	140497	13014	14174	16939	18559	53895	72289	20185	218314	17082	11601	16880	11796	56480	328660	239122	240131	66964	22658	16199	13511	230025	102657	26405	66646	170742	14069	12402	14842	13591	20656	68539	66443	269994	78891	233908	14158	12953	19056	75420	100503895	117167	26410	13612	319939	20351	17250	320940	233186	17384	11793	69047	170762	632126	20849	213012	320083	320051	21859	66725	232987	102774	103554	54598	70394	630146	59290	16188	20612	56350	223697	14726	384059	114570	17086	16553	408198	17831	19073	18414	55985	17229	70800	16171	20130	23887	29867	27371	77462	240442	18103	14106	68742	230908	56711	54197	110279	12575	64339	67092	57875	19062	17342	67845	54122	26570	12332	15400	12759	66141	57267	12476	83964	14679	67742	23850	22040	16995	56294	12614	246102	16452	320795	333639	234384	71742	14362	71389	16549	320817	56365	26889	13733	140580	76701	13448	12399	67014	115487269	14545	109323	12142	13198	108654	74112	22388	14658	243272	224792	11781	229714	17160	14375	11433	11536	68904	216456	53331	12298	67313	13070	18646	71770	22165	56212	21961	16351	56373	219249	19353	12001	230405	18131	94192	225471	56760	17966	13522	76293	13728	114774	100121	22427	20842	30055	329559	16792	103172	215243	387162	12516	14048	237868	17085	15547	14677	17329	193742	73835	18201	381213	56745	17873	69917	71985	56626	18951	20893	16641	12724	50932	233552	17022	20495	19820	12702	16451	74522	12160	67419	13610	14609	11828	219026	20747	83490	216161	11491	14234	15478	243277	51938	16703	14459	66597	100561	20280	101401	16768	13139	110067	104009	21412	110308	21935	22417	77963	23806	14427	22031	14178	18188	238875	69068	18071	224640	21429	24055	66854	271842	70178	20128	18566	269060	237831	11858	279766	12411	27409	19275	64139	68891	68816	78896	14182	22414	15235	19264	16364	20210	67671	78514	56044	14184	66395	11909	229877	93884	450219	229937	19024	72895	15931	78416	268564	12048	12509	236293	230824	58804	12029	12069	170744	59001	12986	432628	15218	16912	17695	107065	212541	329178	75665	24108	50791	76804	72373	18018	545975	100043424	18600	13490	75221	56473	228869	12876	78317	78412	208076	78414	23893	58866	24051	16779	64654	11977	108897	212712	170741	27425	19225	12520	108960	14961	11774	380718	68526	12333	12370	67470	16797	56221	18814	15042	22276	11732	19286	13628	14056	13345	54125	18106	14218	11790	380732	11544	237422	74782	73750	12814	84004	320924	14120	100986	15978	226849	17096	101540	67096	14149	68728	17476	14460	228607	18782	108995	19025	77300	20739	20528	14734	225004	57914	59125	19659	80795	15937	20730	56811	67469	11836	329910	68729	211347	18985	54683	81703	22436	13549	14051	14598	387356	338364	12609	12778	16864	192195	66629	17132	74080	209488	15423	69482	54636	16198	21786	72587	72175	71371	29812	68938	22061	320632	71279	14281	497113	407823	214133	232414	58231	100039672	14711	70415	74116	17127	106633	20692	72103	18703	230163	20491	246256	21857	53978	71974	75717	68195	26373	11750	71145	53886	271564	52615	15186	245555	107607	12020	94178	19883	13035	229542	246177	16819	353282	16639	320202	22217	69137	60344	243816	241639	101142	13356	18211	78134	102115	319207	104263	19877	20661	108737	27261	20357	231655	17101	17354	228368	21945	20352	228714	12215	13856	240354	17524	28106	64652	26878	57916	13047	19736	14085	104444	217207	17002	17968	27215	19124	16795	11821	16187	69327	216892	70673	622408	170749	18187	56282	67116	246133	226442	20219	21803	69051	104570	66371	69834	11733	26379	54519	227541	50490	17979	68294	77609	14126	57757	15121	27260	268747	16542	19223	673094	12224	216274	12775	21930	56708	14417	19697	52033	66727	53892	19735	225131	216829	15417	70110	19698	103993	66979	218877	70445	11979	382639	276950	21938	12686	116914	66222	72432	73873	231931	72029	12813	69743	17242	59003	19214	22355	12796	13121	268970	17859	16348	52840	24099	56485	74018	11966	14544	18807	11865	53328	19653	65113	17164	28019	211064	54128	227622	387173	18826	140474	108097	16407	17381	83382	240034	69399	208869	11720	23880	29856	15212	16784	239796	74525	59035	12398	233724	242736	15064	268977	76800	73166	66148	76608	408193	21933	98365	70008	101214	15894	51869	19650	72567	12419	17687	21950	21343	77040	328066	210198	229603	234733	114664	14293	17210	16159	16337	102626	64817	74205	233246	18578	94090	12511	269003	14683	19266	20419	12091	16071	67453	18125	13617	102857	67933	17174	22680	269966	22761	15902	243958	100503878	19222	11885	18034	16170	14672	12929	387212	14191	223693	56292	16173	218441	16322	16181	16773	17356	18764	13057	22408	224020	432530	387565	210029	15412	12321	12628	231147	321019	327954	320207	272411	22295	18438	170736	100043820	230709	14159	15586	241296	76522	66143	18791	23794	235439	235169	56838	68695	381524	12978	11905	232201	68059	16886	13642	13405	12288	208440	14466	16073	18072	59021	110217	68545	93671	15560	59020	64008	11688	17060	23900	20911	574402	14744	18030	51886	21353	214572	73442	11444	11537	433632	74194	15162	77035	12977	21354	26945	229722	58206	15245	387157	21898	13555	55947	23985	16681	27279	224224	13512	11835	13434	12387	24110	12550	76263	14186	434341	14714	12122	18024	21939	21336	11431	68910	170743	12845	18719	320484	22337	102595	16854	74734	20312	243910	217335	50721	218460	71660	67512	54448	11307	723834	22241	99650	94254	19243	22772	11704	171285	320718	77630	14865	245828	14259	17064	72692	209588	20524	242960	78610	51811	75409	71956	244329	24014	13851	240672	242409	20928	19255	380797	76267	72145	17246	54450	230909	14151	94245	94176	21414	11988	14360	12475	66552	232944	71919	67345	18806	60440	231162	12211	22368	78933	85030	74732	239556	17131	18843	20341	226250	214162	74126	72208	14246	320790	11519	12363	106512	50931	107831	217578	16161	57890	14602	13388	67555	328778	13874	18742	21413	67433	12279	76509	70993	17972	271786	16889	319742	74180	100502841	12873	229096	241656	14165	17993	24088	109678	66406	76626	329244	24068	219024	240518	77582	58911	232790	102502	238384	11674	66691	21960	22631	59027	18167	22264	20302	73914	13516	66505	64295	50915	69351	19769	208198	12839	65971	66758	21355	23853	16578	54219	12325	14824	20937	21374	67153	16164	13972	229898	434440	66894	27060	107817	20274	216850	13498	319817	338367	26914	12364	22121	77031	22724	12326	619665	117591	72399	66701	18299	80385	18845	68525	56741	26419	78783	50527	269523	12522	54725	380713	109559	105352	13178	12182	212090	102640920	19271	16881	16421	12766	16433	56771	12545	72267	14255	319229	19211	239273	54698	544971	78787	20914	21802	21672	14784	20821	13368	547253	94089	12518	13607	320404	106504	235505	71971	381485	54390	100049549	242602	110351	18054	18761	18712	21810	14289	12477	66153	22256	234135	21899	18111	69181	74568	110595	18675	233489	12526	17533	72512	20174	76501	69453	217353	18760	12447	14825	104418	19200	14751	399603	17105	12747	269209	12576	109548	16019	56424	228775	53618	50701	56700	226162	12151	57908	19219	16656	20331	171283	56722	17095	387140	56774	11418	68032	286940	24057	629059	29810	69260	380705	16195	22033	16493	72993	59004	30956	217217	75570	114142	18021	18105	57263	20482	320226	13131	75013	21369	74239	16992	435653	22262	14385	209743	16993	55948	214597	16475	20017	54710	53357	20290	207209	99382	231549	16671	16068	13340	19249	50706	140742	19218	26424	14254	329506	21391	16403	16509	68632	170441	227326	235320	16596	15402	66473	269132	65247	16852	23942	18973	70661	106052	210274	13805	67528	60504	19662	13714	12259	67375	327951	106722	73250	14034	213171	15201	18671	15511	67581	93742	77577	11972	14128	214444	69675	76707	20186	225266	56208	57377	99571	14425	67542	16017	235380	22059	18503	14061	15976	11545	77573	73683	11610	74121	121021	233781	17357	219158	22352	11886	11596	17075	14102	16948	13043	54123	22063	16835	12580	22637	16924	433256	70045	106894	14154	109900	433619	545378	27218	11501	18598	18015	114715	12763	98366	218335	16562	13835	11517	67680	78892	21929	20655	218630	237891	79362	14127	16775	233726	212943	56620	11441	24054	16416	15570	13135	21752	50720	15248	17535	15275	208884	241576	73728	74645	20969	225825	98985	22034	17079	18538	67758	12014	19171	215113	12301	66060	208760	192654	382109	231834	16985	71233	100340	16160	330660	67216	22026	17350	18032	13006	71761	217664	16828	17970	11566	12145	54396	13601	317757	217463	103534	16878	21858	14964	241035	11826	70686	19696	19775	109785	140499	382118	13611	18053	18509	11430	12168	68099	15977	57783	94281	266632	19227	54473	96979	50492	16176	22141	20300	27984	234388	240819	26384	70530	14747	19091	11540	103677	30955	18203	19141	13844	74016	240087	105722	14125	16453	14309	16873	99889	54354	74096	56619	19260	19144	72709	14325	245126	19082	17523	70355	12365	20602	77929	242151	13136	74614	68943	18511	218476	14972	65106	77264	66256	13123	12506	101809	216001	16184	104099	54368	227800	242691	66587	56196	14939	72774	353172	232941	382867	76142	56696	666048	80910	16522	19374	108657	15953	21410	72313	105246	100609	56368	637515	19063	11647	387213	14608	76527	14910	54670	21390	69038	20344	15460	66902	67931	20444	227289	19252	12709	110895	269514	380924	17869	68027	27226	209558	66335	108086	269529	67252	387235	107573	18854	26972	67445	20847	225028	243874	216799	23802	58208	12790	18987	76238	13505	105787	16653	13175	56448	210035	26466	109151	194952	242341	72565	67013	20389	16952	12503	11808	21892	140740	76251	18770	216742	386612	78304	18708	13349	93834	12777	12125	74735	100689	21833	16409	20230	332221	56501	11669	73158	14062	238447	223255	27423	80721	16329	66102	50766	69587	234199	66119	84652	18160	12374	115487267	16186	242297	99412	70238	15530	78914	68095	12552	53621	74148	241230	83491	18741	14389	71693	18640	19288	232431	56183	11857	16678	11515	12265	73737	18753	23795	12154	170770	77683	77053	242100	170646	16842	20866	239743	70945	17884	21616	69550	50781	21473	20720	68279	94352	225845	17836	13982	12505
MP:0002446	abnormal macrophage morphology	26874	20364	17874	319229	54483	16880	11796	15901	11634	15194	66821	15900	18439	195046	13591	21937	723844	237313	353047	66294	12608	21817	78891	12774	26379	117167	54397	209011	77087	15416	19645	66042	12096	12097	13033	66725	11450	17105	12775	14420	16019	16414	21819	56700	217826	13051	19219	20963	16656	17305	56722	30941	19698	16195	16493	21938	73873	230908	12813	18035	17242	19373	16331	59003	15979	74245	17342	12273	12394	71586	12768	75612	17470	12514	257632	12051	12267	16068	17164	50706	11938	13733	68632	67014	52120	320772	53970	109323	227753	227326	18507	108654	217410	215257	15402	22388	224792	234515	20397	21834	12499	15894	20750	67375	16973	13115	18300	11789	12458	210808	76117	194352	20597	108664	93694	18131	27220	22427	69165	20296	12268	29806	19201	15975	56492	73835	20419	76192	433180	17159	66277	67453	18125	54216	17150	58810	102857	16591	16905	19156	236794	11610	19217	18129	18034	233781	15874	13406	11886	11596	13039	15932	11920	16173	12492	18145	16835	19267	109900	216161	12981	268756	11501	233328	12773	272411	108670	18036	50498	57259	18791	118454	21929	20655	15170	110067	17762	13430	18033	20535	381524	79362	12978	432486	12266	19090	14466	16416	234404	12389	104759	16847	24055	20379	18823	75564	16334	23900	98985	22034	15127	12014	110454	73442	19264	192654	15891	192136	67739	16985	15368	15162	100340	16163	14184	12977	620235	27419	19242	227525	18022	21898	16878	19696	15930	224224	13653	232975	18053	20390	12509	269941	69188	20846	15977	57783	18024	19227	68910	12393	212541	71982	12654	75221	21926	102595	16854	14747	71991	234779	30955	21947	110173	21934	71660	18412	225152	11307	94111	19225	12520	96935	75974	16453	218138	20728	106759	28240	13482	244871	11883	238377	19082	13871	20602	20524	13038	11732	74202	74614	20516	19255	15488	12870	17202	11555	70747	57266	320924	94176	19133	20402	17096	21414	211770	226551	104443	19374	12798	14460	16002	20375	16423	20652	19063	13075	227377	16189	76527	18162	12803	22376	433178	14910	241447	11432	18383	15460	14734	18634	11666	14284	107527	18548	56811	67963	72208	68027	81703	83433	18010	67445	14598	16846	14256	216799	17395	69482	329934	18133	242341	18667	72565	16889	20371	67865	72175	11867	100502841	74008	50905	19226	243983	17993	71279	387231	14281	76626	13489	74775	21833	16367	16409	58231	69585	58911	232790	100039672	18089	22778	21943	74442	18167	17311	11820	109246	73914	20692	75766	14815	215653	18294	17390	12638	16186	319955	26373	14824	99412	16429	15530	68095	16193	14389	17702	17528	27060	12772	16190	15216	232791	14728	12265	100201	16819	19015	19360	19130	73737	381038	74159	12326	18299	11416	22177	27273	269523	18126	27261	13178	67468	17101	13982	12505
MP:0008795	abnormal lens fiber apoptosis	12954	19645
MP:0008796	increased lens fiber apoptosis	12954	19645
MP:0005253	abnormal eye physiology	18935	12215	71175	242235	11634	19893	68519	20250	22325	218454	243853	16795	320244	106952	214111	107421	216892	17364	382253	64176	21803	12966	22249	17773	19645	11829	12725	14265	13033	244723	225600	11459	17300	240595	216274	216860	12775	14103	11932	13819	77974	16414	236266	12842	73873	216810	58234	12385	64436	14367	14180	17698	66469	12796	69367	269831	12273	17245	12951	235033	117146	50500	11865	22173	67269	14913	17755	75124	68193	17722	30044	14114	320587	20147	16485	22283	13488	70767	70008	15894	70335	235312	14654	268396	14586	20339	19359	16500	64817	170677	11304	14066	234542	76179	53321	18815	17833	54630	16591	12671	18424	110834	26363	22596	16173	57874	227723	232023	28169	16772	16324	14816	12628	22295	269614	235415	20215	57811	330485	56629	14159	24013	22068	18791	16513	16917	107566	13508	432486	12266	18587	16886	13405	234404	18072	13557	76816	16847	320234	12830	17289	11504	66279	140743	239420	108072	29876	67378	231214	27358	93730	11444	22065	170757	68708	77035	12977	27419	12578	666173	13555	77706	224224	13512	12387	13653	70207	238021	66705	108112	17921	14628	19674	83429	74053	225998	71991	74023	22095	50721	23964	20249	56419	67157	338372	50769	74143	17967	19739	98386	28114	18829	66454	18242	104382	73660	110794	18970	11555	20583	53859	230909	16998	109752	100972	19133	22359	17252	13075	16189	16728	15568	76574	100929	80859	320790	14616	20512	11516	241688	54652	210530	101447999	224824	20371	353188	12159	67006	67285	100502841	71769	14165	17993	108012	12577	243923	68758	66970	57764	11911	73940	69956	17261	74022	237979	319955	15228	14824	18582	101739	19126	17909	268373	229725	319565	13639	17926	11416	26419	259172	14686	22248	103889	12491	52906	16963	13014	20132	17690	225644	56612	79235	18212	21802	230025	15519	13607	106504	50782	218756	20605	101489	71382	229595	20536	195209	268755	14685	11520	18761	74747	21810	15211	211286	210992	20351	26564	26926	19682	69453	107993	12167	212989	545291	60596	102774	107515	12576	109548	72160	19888	171209	387178	19771	13051	29866	170788	66090	56490	11418	22339	16195	29867	270198	26946	75782	72759	13002	319448	13131	319734	71834	245532	17342	19881	53357	12443	68273	22040	52028	12267	26889	333329	67685	77945	14919	19330	22601	14853	11542	21834	54326	12298	19662	20750	16973	17920	14034	18588	104871	100121	83603	56452	69675	13518	104377	403187	20028	56361	70348	66255	12724	72088	21825	17022	21907	245650	12173	14102	12954	18012	20897	11491	216019	114889	268780	216767	14610	20655	15170	242443	65020	24054	233824	14178	104759	18188	53404	24055	16334	13870	57274	24115	12411	20969	73942	17339	226791	80297	13857	19661	22157	11475	21366	18508	18185	110304	11909	12921	30952	22695	80752	210145	75953	12057	22591	94275	18053	20273	16572	29865	30923	71913	69188	67834	140489	21475	15218	15903	212541	108841	22141	14408	333654	14366	114230	11540	72961	217143	76773	26401	16779	24012	14699	11774	19386	52174	244667	14804	17203	12662	83965	109565	17886	21975	110789	72096	16184	227157	13138	73750	238988	12011	110855	74450	18596	23958	63873	228094	20652	19063	18127	260305	14910	16328	226641	14681	15182	20344	15460	225004	116873	19659	236690	109305	19892	12703	67252	13122	12790	17395	16864	192195	17132	12826	20389	72175	239037	11816	18417	75731	18997	103213	14281	18830	18798	332221	19889	22062	232533	19878	387233	64379	50933	20692	54131	12583	12683	320799	71974	110026	77480	19699	70967	64337	18741	17113	16183	52589	116810	107477	14539	77683	60344	241919	271209	109738	70885	14695	64009	104263	19877	20661	14722	13491	11502
MP:0012397	abnormal nucleated erythrocyte cell number	15129	12702	20739	16596	56419	20185	71041	104394	20741	16598	18023	20515	16195	20533	16004	54403	16476	66917	20467	59003	19014	68818	17863	108101	80280	11987	11733	12394	12393	18771	116905	18770	244349	12193	320924	19645	50875	15978	13361	13423	18596	225049	84094	22778	12336	67490	16881
MP:0009395	increased nucleated erythrocyte cell number	15129	12702	20739	16596	20185	104394	20741	16598	18023	20515	16195	20533	16004	54403	16476	66917	20467	59003	19014	68818	17863	108101	80280	11987	11733	12394	12393	18771	116905	18770	244349	12193	320924	19645	50875	15978	13361	13423	18596	225049	84094	22778	12336	67490	16881
MP:0009937	abnormal neuron differentiation	211323	18935	20350	53972	17874	11783	15376	15408	68519	664805	18212	243853	13867	13865	225876	19164	15407	14633	107934	18187	211978	69051	14531	27204	16874	12064	14688	18208	19645	30957	65079	98363	18186	108699	15399	14265	210529	636791	20319	12167	17300	66725	270190	13798	12576	68955	19231	11924	68585	56490	240641	14007	19079	114142	19280	59058	22152	225164	14462	73754	11567	68273	73191	52897	18846	56720	30928	17755	16449	14545	114712	236539	15452	14843	319352	70350	17975	668303	19268	17172	110648	233064	19876	13176	94222	20597	12028	72136	260298	18578	94090	11859	319974	19713	18504	268566	22059	18125	268882	20955	15902	18027	18166	668173	233552	21907	14432	11886	56207	56195	56710	20665	12580	14828	71228	13800	13845	67579	73689	19213	18094	71653	15572	17762	20346	13508	210801	140486	13642	21752	224640	16847	16897	11941	19281	67203	69737	243743	98985	53626	26404	140570	246313	58523	18508	209456	13637	215798	665113	13842	17293	226518	21898	19206	19649	14173	18053	18541	14168	26563	93691	108902	14313	69993	16563	269878	74199	18632	18222	13866	234258	216825	12569	24113	22240	18040	27965	13844	15205	19385	72832	215494	18124	12801	70584	16873	14766	17967	20674	77630	244329	18481	320910	75847	224617	26423	72145	13395	18970	268902	226519	20906	15904	12803	20361	16728	229279	12805	18442	14634	171469	20666	13388	13175	17391	68404	93761	15285	54713	18606	211673	14561	24088	21380	107889	19122	77582	78405	18008	380684	16576	19651	13838	68134	13643	13592	15384	18198	15228	18472	17295	19699	15530	77480	17190	330914	18741	22326	217166	52589	225207	19883	234267	56149	12300	14232	108686	105689	27387
MP:0002882	abnormal neuron morphology	211323	26874	16906	20350	73086	70417	11783	19893	16560	664805	16470	20975	13527	104111	18736	225876	17392	19164	14633	107934	22084	259302	16565	16874	22249	17773	54411	80890	228994	12725	239985	229776	210529	14265	69080	225600	64075	103199	242620	17300	240595	11482	17918	18314	270190	107751	13602	319504	14420	14103	23925	11932	94062	20362	22378	216028	17986	67886	81905	109904	24064	12297	58234	12385	19142	97031	69697	59058	241263	319387	227399	12951	67112	117146	108800	69035	11567	277010	52897	76884	22173	14913	231044	52120	16449	20660	209692	81500	68942	192652	75124	23969	12879	68193	170571	30044	21417	20740	269180	59079	54338	70335	67426	17196	14171	15288	14654	94222	20597	12653	20320	93840	216148	20648	16001	268566	243914	56320	380928	18424	54352	668173	76960	20617	18145	20665	230857	14828	28169	16467	71228	268354	13162	66270	15234	72542	20215	271424	74187	24013	14587	118454	16513	17762	66208	14573	12425	14567	13649	432486	12266	18587	64602	234404	14623	20265	76816	56297	16897	20618	214084	13593	140743	69807	16875	68897	12310	208922	54722	71900	17193	53626	12366	17319	14245	13618	26556	93730	22260	140570	22065	235661	58523	99377	76510	19302	104245	23936	12578	11658	17380	18793	338521	245522	12286	19649	11994	75504	211329	238021	93691	108902	107239	21808	30945	234847	17921	16563	791260	18222	12817	723886	228355	12931	14803	234258	24113	17984	22095	27965	110173	15205	21375	55991	215494	18124	16000	16392	12789	56863	17967	14618	11975	11878	243312	17977	66454	65945	18242	71461	12217	12870	78070	18970	56808	11555	100972	19133	102639719	20358	226519	20906	12752	225583	16423	64085	12805	16531	18442	11432	16975	53320	76574	216856	53605	11990	18241	245944	67963	18510	26992	20512	66860	18010	11516	20666	17983	114229	11736	12753	77125	17391	20511	67374	329934	433899	236915	105782	59036	12159	241950	12918	211673	12891	71769	191577	14561	243983	12367	27801	108012	107889	76484	14585	26757	18994	68134	245607	80706	15510	227331	13643	384783	13592	19290	16716	14918	64933	15208	15429	319955	723864	84095	17295	93898	22142	18582	330914	16193	19126	229725	17528	22326	12772	319565	217166	15216	11592	225207	209239	19130	109880	217480	14004	381038	14581	14232	225872	11416	22177	381813	105689	12751	67489	93759	11603	14686	27387	20496	18126	12491	241727	52906	11352	14712	18858	234214	19712	56876	16880	232089	79235	13869	18212	224796	80987	230025	20378	140765	233877	54712	20656	218756	99526	71382	78891	212139	211978	233908	14685	13641	11595	13010	14531	12064	14688	210992	98363	20351	53872	11793	74342	20319	12167	72685	230103	66725	23886	259064	22253	13798	102774	83431	231134	107515	19888	56350	74653	171209	227634	13051	11924	68585	11899	170788	224807	212111	241514	22339	21974	81907	14007	75782	230908	227738	104327	12575	19280	14800	386750	231207	18810	17342	12614	83964	69597	232784	12267	26889	333329	17257	60597	12399	18786	14545	18003	233067	17318	114712	13983	18088	19330	14658	16561	15452	14843	21834	12298	11448	19317	54422	70350	13070	17975	668303	16973	56173	30931	17920	170711	13176	67774	20510	12001	13839	63958	12028	171166	18992	230904	72136	14763	83603	11859	103172	20751	68682	14048	19713	14709	107503	236794	18027	213827	12724	18166	72088	233552	21907	11593	14739	11920	15932	269116	381293	235504	12492	56207	81840	57138	56464	18012	20897	319934	67579	114889	14758	268780	73689	19213	14610	18094	66106	15572	16768	12581	76787	15170	20346	11921	13424	229285	211712	26451	12961	231252	14178	12389	107448	18188	224640	23797	18823	108682	13870	18566	269060	17756	243743	233066	66244	14182	13857	19661	17221	18508	66925	209456	18185	14184	11909	30952	17754	140919	75953	12057	18711	20616	225875	20499	14173	15931	232975	16572	320183	26563	11496	13823	140489	13859	14313	69993	212541	18191	50791	233071	66620	216825	68617	16535	20239	14366	114230	83453	16779	11977	108124	12043	12520	70584	14699	67972	12804	233080	71137	13003	53310	65254	14804	11883	14667	77018	18998	243967	13628	320910	15373	75847	110789	14183	20266	14270	12814	73750	219103	238988	20402	110855	11443	23958	18596	59025	228607	15372	260305	12803	16328	20361	20423	15443	224671	15182	226641	225004	14634	19659	50873	14401	219228	12316	56491	110616	264134	54636	26372	215303	57754	12826	93761	109241	72175	54713	13841	230872	18997	80857	27140	17184	14281	13489	50914	20910	19122	243961	15204	20964	65100	78405	13172	19889	380684	16576	142980	387233	17760	64379	50933	14815	67095	269788	15384	18198	26373	77480	19699	237611	17190	22158	381677	245555	52589	19883	116810	234267	14181	22239	224014	320150	67809	18211	64009	56226	11305	20661	20357	17101	237523	20874	18935	12215	53972	24112	15376	56398	269254	56506	12767	13640	20907	15408	68519	243853	20743	13867	15258	320244	214111	13865	54393	101568	18187	240411	320038	319277	69051	18537	11733	12404	27062	18208	19645	18795	30957	18186	19157	239250	13033	20349	216274	106347	70527	68955	14419	22215	77974	56708	242083	56544	19231	69629	14430	236266	110651	11979	116914	73873	11735	74374	66190	217666	19262	225164	23908	17245	73754	74018	73191	80879	72129	18846	67269	73341	320772	17755	29815	20544	13599	19684	53418	15212	236539	14799	13853	17722	320508	235072	20147	13488	22283	70551	329165	22187	78913	17172	19268	19650	667663	235312	110648	19013	66114	268396	20416	20317	14586	22340	12322	18170	67574	16500	270120	18578	11304	94090	63993	20296	234542	73744	53321	244310	18039	12091	67453	18125	102857	18159	54630	268882	16591	234734	15902	72149	19156	83766	14432	16593	19400	223693	109294	67830	56710	16773	69017	71709	216831	12628	671535	22295	215446	53897	11449	58212	235439	16917	13430	17527	13048	20238	107566	13508	210801	140486	12978	320563	13642	13405	22784	246103	380959	18072	16147	19153	63859	16847	320234	17289	56198	319477	69737	20776	67378	231214	117223	26404	234852	246313	74194	12933	13637	665113	12977	22384	27419	21809	22223	13842	68703	18612	11843	226518	21898	13555	23985	14451	77706	19206	546049	381359	11835	12387	18541	70207	94190	224224	14168	27418	171211	240913	18024	18632	13019	230598	60613	22240	243385	225998	71991	12524	74023	114873	22288	23964	19385	72832	18261	12801	52822	78830	16590	211134	67157	13191	54405	231855	76686	22772	50769	74143	77630	209448	14259	225608	56013	56374	75409	72108	104382	244329	18481	73660	26423	13193	14775	72145	230249	13395	22406	268902	18016	227580	74840	14360	22359	71492	13655	94187	74107	18645	16728	230868	229279	171469	381022	20595	18121	320790	16508	18205	107831	50934	23821	13388	54652	56406	17454	103098	101447999	18742	26422	723821	12811	68404	17136	242915	100502841	14165	17993	20844	24088	21380	214585	11765	77582	58911	12330	381373	21960	23829	228357	19651	13838	22631	18167	11820	73940	23923	12934	13688	17261	17149	17118	15228	14824	65114	170771	18128	15567	59040	16574	74159	12326	28135	12300	108686	18845	107452	12647	242274	26419	259172	218518	269523	217124	53870	17690	17874	18213	19211	319229	16450	15194	56612	504186	229320	319757	15519	15573	106504	101100	20605	71665	15407	15284	20353	320405	20536	58799	18761	268755	16564	15211	27204	52250	211286	65079	11350	22151	108699	15399	26926	69453	636791	72902	109676	18416	74772	60596	76123	21864	12576	56424	12151	19771	56490	18420	240641	19079	16814	18096	114142	216343	72759	13002	22152	13131	23924	14462	224105	99371	12568	17355	19881	53357	68273	16569	52028	13548	72927	19249	20392	234219	20853	56720	30928	12289	15239	16509	14254	13616	77945	14919	76895	217410	22601	16852	319352	210274	19662	20750	545156	12259	233064	19876	77579	26370	18588	104871	14086	260298	18671	69675	319974	74006	235379	13518	16922	17910	18504	13638	333605	72569	403187	17159	22059	83767	18752	20955	13654	16905	15444	67703	19293	227526	22352	14394	11886	13797	56195	110886	16835	12580	13800	13845	22318	21367	170790	20589	12763	14402	214058	71653	20655	12799	12677	22064	242443	13429	16775	11441	17701	23965	277973	59057	50720	21752	107723	53404	94223	11941	19281	20471	67203	21912	73942	211578	98985	23805	80297	242425	319190	22157	56216	20508	21366	11876	14406	380614	111346	215798	110197	23928	20370	30785	17293	67263	50913	16878	20476	14118	67914	18053	12661	20464	20273	330790	240057	105500046	269878	74199	13866	230935	20606	108841	22141	14457	12569	70530	81896	22671	18040	72961	13844	18227	22153	19017	26401	19132	207425	18412	26875	96935	382018	231003	12050	112407	14309	16873	14766	19144	76260	20674	66743	22439	100040294	75669	105827	12662	216963	224045	50850	68943	224617	18975	15488	64378	216001	227157	13138	353172	16009	74450	70300	16522	237362	228094	15904	93842	18127	19063	11302	216227	259277	20965	14910	54670	69617	15273	15460	74002	19252	19892	13409	80979	18049	12790	259036	13175	226861	15285	11438	18606	11816	74008	18417	12777	12125	12444	18008	14472	22062	328789	232533	19878	80721	105193	76893	53625	12291	259035	64704	17161	195434	14009	72392	21909	18472	99412	15530	11435	227632	20591	18741	69601	57320	110935	54169	56149	77683	70430	100038570	17999	77053	271209	104360	13385	14695	12386	18738	69638
MP:0003861	abnormal nervous system development	211323	68792	20350	11783	18081	664805	22325	18736	329628	109553	12189	225876	19164	14633	107934	22084	22051	67921	259302	20901	18552	13017	16874	21983	12005	239985	210529	14265	22032	242620	17300	230126	79264	18314	270190	14420	23790	18148	74934	16776	12558	21415	71997	64436	59058	17283	57246	13436	12371	69035	54198	11567	73668	13063	20586	277010	52897	216131	16449	67283	12114	78560	14170	19434	20334	68193	76899	20740	21417	14114	17248	52864	74362	269180	16468	19731	14268	94222	20597	20320	381694	103986	107586	93840	70790	14371	12946	233812	14066	71715	16001	20867	21453	268566	83922	56790	18141	17765	50754	18424	668173	14107	59287	14312	28113	20665	14828	55980	71228	116701	22433	271424	23989	27224	74187	68501	17762	12425	13649	234865	108672	103962	56443	75050	20588	13197	105844	93836	56297	16897	14791	75564	16974	109333	140743	16875	68897	320522	72938	17193	53626	68263	77644	14950	270163	78801	140570	72831	58523	12449	103942	99377	11933	19302	12286	19649	16869	16476	13653	93691	209334	108902	99100	21808	30945	15531	16563	18222	229663	67087	23966	234258	110157	24113	74053	104346	27965	15001	15205	171567	21375	215494	18124	107746	75533	16392	18717	69718	17967	11975	11878	56839	238057	17977	71461	24136	18595	76411	19014	15371	245537	68146	18970	56808	434437	114604	12317	78912	226432	50525	226519	240888	20906	56551	100169	14719	93835	79464	12805	18442	11432	16975	20837	217707	57773	384452	20666	17983	244585	213081	16870	16907	73916	329795	20997	17391	68870	18536	105782	59036	15581	12159	211673	14561	213208	12367	81702	21418	19714	107889	170442	223770	19305	18571	68134	80706	67772	16909	13643	232077	13592	30926	19290	60510	22774	636931	17295	114602	93898	22416	59030	22142	330914	17528	22326	21406	217166	14275	12850	54126	76959	225207	19367	27428	109880	330409	76580	21812	14232	69329	105689	15582	93759	11603	216151	21815	21411	103889	98711	27387	15209	52906	24069	11694	14174	66511	14712	19712	233865	13869	16568	18212	54427	66403	67199	235574	13591	65960	12156	72320	22330	244653	207304	212139	211978	20115	18004	14531	244058	12064	56542	14688	98363	15394	109275	20319	12167	14534	66725	15223	13798	22253	102774	83431	12042	64290	74653	213575	227634	11924	68585	11899	22339	21974	231430	14007	14106	12406	19280	67279	22289	19247	12824	12614	83964	56294	246102	234384	20473	15260	22634	17257	14463	100678	14545	11308	381305	17318	114712	18507	15452	14843	14083	105638	70737	12914	19317	67978	70350	17975	668303	68625	30931	170823	13176	18505	56716	72475	171166	17292	12028	56380	18131	72136	11859	233826	19713	12785	18202	18027	13380	18166	233552	21907	50798	12190	74522	235283	235504	56207	71870	14609	18012	20897	67579	320145	14234	75560	20481	19213	51938	18094	73689	65963	15572	15170	11863	69906	20346	11921	140484	26451	57080	12389	21429	18423	224640	18823	108682	17129	243743	16796	14365	14182	11898	78088	67671	20430	18508	209456	56044	67278	18711	14173	14725	230824	320277	26563	264064	59001	56717	14313	17961	69993	18763	66620	216825	13559	75430	20869	108124	70584	544696	380718	66310	56184	12370	71137	442801	53310	22410	207607	21849	14804	107182	241324	75410	18998	50770	286942	22661	320910	75847	12615	21951	14183	71710	320011	57810	66121	27386	14137	67096	12803	20361	20423	241062	14634	11923	14156	30841	12316	14755	20218	50767	18974	16846	264134	228812	54324	57754	93761	71640	54713	13841	14179	29812	66394	56218	13489	19122	243961	20964	332937	18798	65100	78405	66793	380684	16576	142980	106633	17311	56334	20733	76302	227801	106042	71974	15384	18198	22190	77480	19699	16447	654470	17190	22158	258837	17702	52615	66949	245555	52589	19883	228071	234267	353282	50884	60344	107449	70885	18553	50523	106298	12892	17354	20874	19364	18935	53972	15376	54562	12767	13640	16410	15408	68519	104012	320209	243853	13867	234729	15258	53945	20873	50524	13865	622408	20742	18187	226352	74453	21803	69051	56086	327826	70397	192157	77609	18208	19645	30957	12421	18984	18186	108156	12667	16542	76568	70315	216274	227095	270685	15486	68955	73230	17448	19231	432677	14430	100048534	68441	66979	14536	225997	319991	216810	12822	171508	12813	17242	20622	268996	225164	59024	26433	73754	217151	21748	73191	18846	19356	211064	54128	17755	216560	53418	69871	236539	21350	76089	71994	15251	268977	16485	83946	19268	110648	17172	73710	243905	18578	94090	226548	12988	67916	19248	18125	238055	268882	15902	83766	14432	12929	56417	56292	56710	16773	17356	23939	22408	268930	109578	269593	13052	407821	12669	66910	58212	16917	26409	13430	14886	13048	13508	210801	140486	12978	13642	18028	380959	19153	13543	16847	110350	228361	140810	69737	338351	15242	231214	14580	26404	109620	234852	16911	433632	246313	74194	18109	13637	77035	665113	68703	20529	13842	14013	15245	59016	226518	21898	14451	19206	235345	18119	24110	12387	18541	16825	94190	14168	209012	54635	328572	18632	213742	18607	22240	66733	50768	17684	17308	13392	279653	19385	72832	208727	12801	16590	211134	13396	13191	22772	74143	77630	98386	26941	217733	11487	242960	244329	18481	67661	73660	106522	68911	26423	13193	72145	217837	13395	434778	268902	81701	243499	74840	22359	242022	217473	94187	12995	22042	16728	229279	50501	171469	239719	74019	16477	21821	27078	18121	52023	233651	320790	18205	72333	17777	58198	74137	214552	13388	19378	234366	56406	71436	13082	21413	73178	14348	15220	68404	26407	71803	109065	24088	21380	16862	71820	77582	18933	269400	231659	239789	19651	13838	59027	18167	114641	107272	65971	70208	17149	56455	17118	15228	93760	17909	21665	71947	107817	59288	18550	230233	18128	12162	225288	56088	116905	28135	12300	72399	74123	108686	18299	110147	14036	74025	215772	21389	14225	17690	17874	19211	15194	56612	22666	11518	319757	239528	239766	15407	20353	320405	18761	22771	68922	20315	27204	69562	17125	74407	65079	11350	76501	108699	15399	636791	234740	75710	269209	66573	50493	53627	12576	68581	22608	224481	12765	21667	13360	226162	56490	240641	16195	22632	19079	16814	114128	114142	22152	13131	233789	110082	170639	14462	224105	99683	99371	12568	68273	16569	104027	52028	76577	13548	67685	20853	56720	15239	11538	30928	16403	13616	17427	76895	227325	224143	71458	319352	21844	20460	13805	13389	545156	29819	233064	19876	223838	11789	77579	26370	330369	654362	14086	69837	57434	260298	93742	235626	214444	74006	319974	18504	98170	22059	83767	13433	20955	13654	64706	19066	17357	11886	17075	226562	15110	13797	18140	56195	12580	106894	13800	13845	72027	22284	18015	245666	22160	71653	218630	64930	237891	16775	233726	68176	67590	11441	21771	17701	14082	21752	16402	104174	15248	11941	76967	19281	17255	13836	20471	224727	67203	15257	98985	22034	52335	245866	380614	21677	215798	66313	18032	19335	17293	381157	234407	217463	50913	14314	18053	20273	330790	76779	13799	16658	68564	269878	74199	13866	70989	12569	105278	81896	18040	81000	231724	13844	18227	22153	207425	18700	12935	22773	16453	12050	112407	74392	16873	14766	28036	20674	100040294	15574	50850	223827	109565	233575	17846	224617	12631	216001	227800	15490	226591	70300	666048	16522	234776	67788	15904	52463	259277	20965	14910	218629	668158	17240	17869	101565	12192	57357	13875	56353	54006	13175	16653	226861	15285	18606	72649	12166	13358	67922	21833	12444	18008	14472	14062	17126	252973	22062	277939	12006	18472	14745	15530	18741	216285	27392	54169	19360	56149	77683	77053	16842	14381	12386	20720	380654	16412	232906	66464	546161
MP:0010770	preweaning lethality	20930	211535	104732	218973	71175	22344	74769	13713	22210	664805	234069	17978	104111	208092	14664	329628	14533	11818	19224	67241	18552	22286	78808	13017	16874	170720	66603	229776	210529	269378	17165	64075	11459	17300	11482	227231	17918	14071	238161	56749	16776	65970	20963	14619	14063	170930	108077	11480	211651	12339	51788	71323	71997	64436	20479	14936	269587	69697	108101	208292	28077	268469	103806	16969	64658	102747	22235	16438	12418	229512	14390	20624	67283	78560	68942	56784	192652	18950	228889	18641	66249	108903	68275	140859	16468	20932	11461	11692	83679	20917	57778	18817	18971	93840	71715	72507	16001	21453	19325	68092	74360	108888	69754	56431	321006	56031	18706	18424	194309	70103	212862	228136	110834	14312	252870	27643	223701	227723	28169	14828	16443	71116	12416	23989	74187	16332	622675	11568	17134	69608	20979	69305	52392	14067	17855	16151	234865	103962	67949	14163	93836	214384	79456	14791	16974	13609	14812	109333	239167	72938	66508	14245	75547	14527	23937	69178	12816	235661	78266	58523	13169	218820	16476	16869	93691	218543	66705	53610	381668	56381	94186	56075	13079	59014	23966	67087	228355	76044	110157	242466	12832	108148	74053	13716	104371	104346	72345	56445	15229	15001	70640	69556	75234	171567	12236	56419	433702	22421	208628	73945	14356	66493	17967	11975	16600	11878	226414	66152	13214	76246	75678	230738	68146	67860	114604	399568	51897	12317	269582	226432	18972	20358	76257	16687	14211	21388	79464	12164	18162	12468	66515	70604	21953	17850	23856	224742	16872	80859	52076	76332	384452	229665	244585	215999	20522	11736	106326	67955	76742	73916	329795	320355	14431	20511	50783	54353	23938	11554	20371	59036	26400	67285	71769	71983	272551	21761	78244	170442	216766	56412	223770	432940	20619	12462	320717	56436	210925	67952	67772	102634678	227331	56426	380993	13592	215008	74682	67204	209186	18195	228545	54126	20387	24052	226026	50817	74201	93747	27428	65111	20181	18673	21815	98711	11694	67019	234214	76560	66096	11804	104394	387136	192156	102141	208846	216795	20833	72320	22330	328365	244653	69101	71446	76594	14235	103922	73692	15500	14423	14531	74351	108907	12821	76132	28000	14688	104725	26462	15394	17218	17025	71968	12537	70083	72685	14534	230103	18567	17294	98932	107515	23871	71287	72117	68585	11924	170788	67888	224807	14148	193796	14007	77037	14593	17764	56307	51793	207212	13837	22592	67603	12648	107358	212880	30930	18117	17257	16798	224613	14463	100678	18786	16691	14582	54667	53896	107693	66588	18088	71745	11564	237877	230393	70737	12914	18102	66663	17975	12295	18505	56716	26416	72026	67123	72475	12539	18992	17449	330119	20751	99152	56452	18597	110821	116733	14836	78893	18027	17387	13380	72416	50798	12190	11920	13684	192292	381293	110045	217708	19823	22393	21335	12981	12534	73689	19213	226976	208647	329002	68592	72157	15170	54375	11921	29807	11486	140484	235497	26451	228911	18423	66410	18823	13870	12062	237926	12675	83675	67669	11898	20877	226075	19355	103268	18508	20198	66925	209456	21942	11535	102294	225326	18711	22317	71703	380836	14725	11606	11819	320277	18797	70998	653016	68944	320951	67834	75406	13859	56717	14313	12856	212679	83557	216825	664883	66077	21926	108954	20239	333654	319636	20509	19687	12323	29818	81601	230073	67681	50996	15227	11464	109623	103583	107701	102058	72668	56184	12039	21676	381379	23967	72935	53375	50770	13478	22661	214669	320299	93683	16400	66121	57266	27386	233904	234854	67287	211770	18596	20042	208211	218397	170760	17215	20465	270110	67414	66679	11923	14156	14228	20218	50767	268749	109599	338467	66904	70361	16846	217331	17996	12606	21788	14219	66394	56218	27140	15499	67023	17184	28146	381836	15204	229473	18419	15422	65100	230648	21881	12282	66793	66868	54711	12488	20733	20724	224826	227715	106042	380752	68083	20533	19699	237611	14583	102636514	109661	17216	20148	75991	98376	22594	268933	232400	73234	26940	19075	67044	107995	71890	243382	22088	80912	18553	16669	242521	21420	100336	68036	72057	12892	19228	20818	22004	20384	15376	12767	210126	68519	20226	214951	104012	320209	329908	228769	66821	319481	101685	13865	17772	17885	66166	226352	74453	16371	192119	18516	14011	67547	327826	14028	22779	23996	18795	22255	231086	102545	108156	104910	12667	22791	11552	69456	15486	242083	16414	67236	26934	56715	68441	233107	67307	214063	56458	56379	12842	66700	14536	227290	225280	19782	53817	236930	11840	225164	234699	110460	77407	72121	109587	224111	73191	72129	12572	11938	13074	111341	52440	27225	227753	21781	107829	216560	13599	19684	19773	236539	19123	76089	16558	212528	217843	15251	15382	12296	68259	78913	17172	209318	230700	17768	16401	21954	268396	57837	18624	19359	56773	13163	72421	83409	74427	73296	24059	22413	19089	56724	21780	223870	238055	19348	79560	60595	68612	72149	19664	30843	56417	66615	67830	105837	16754	20672	227867	71793	66355	71711	13430	18033	57339	17418	73251	67465	66841	381259	14030	16147	71517	71728	240025	13361	104015	72287	13382	12867	15242	67292	67996	12549	26404	56336	246313	68051	223593	330953	27205	59016	11843	210933	74386	666173	16150	19206	54403	18119	68964	14168	54635	17424	22234	20394	72726	20683	11477	328572	229707	20933	56453	14190	56389	230598	11630	116904	101513	76916	56463	216874	17684	17308	13132	114873	22668	22200	94230	19241	12801	22350	16590	22030	13211	19766	100155	71740	67701	103937	27362	108673	228061	67661	22590	26423	13193	217837	53860	22195	19821	58202	268902	233900	22328	16777	19244	30948	68505	64051	71492	242022	67941	217473	56418	13655	13608	94187	75826	20773	103136	15568	20615	13411	17906	233651	69554	70726	67054	21841	66169	23821	18755	17777	56705	109543	214552	19378	234366	237500	26432	71436	56040	13082	52040	56527	69207	12660	15220	67618	68842	18176	232174	21380	20540	16774	66440	13144	227682	69237	76483	66585	12330	15484	381373	231659	67849	13605	107587	18616	11820	72020	16504	140781	69956	17128	242687	26921	21407	101739	71947	75458	230233	18128	12162	55950	208624	67997	59091	13077	11864	11306	216527	75605	56454	242274	30045	110147	13046	17217	218035	74025	74383	12945	16956	26383	217201	66442	103988	74412	18213	20741	15194	11518	70935	116891	19044	67582	75956	18976	77583	58799	12608	20190	14854	73693	68922	12741	16564	20315	70552	21349	17125	77087	67711	208715	104374	380664	19084	230376	15117	15399	13134	66140	109676	67785	58250	18453	15214	18044	224481	13360	18194	15379	18420	52389	240641	216820	19079	433693	260408	16661	108075	104248	22152	233789	23924	18230	19182	14462	347722	71586	338352	99683	12568	67819	68273	52028	14247	20998	216150	56720	22018	69903	67052	22294	67493	224143	234959	100072	208263	22601	329502	108151	19179	68626	12021	23983	16743	19876	77579	108664	19671	12544	14086	69170	260298	73453	74376	54342	192176	13518	74440	73469	104377	72569	70223	192173	68810	18174	56306	67657	66965	226562	117198	19285	18140	109641	242785	59049	14297	666794	19016	216767	13009	22160	414758	75422	110109	64930	209683	14718	30049	17701	233824	170765	20788	23872	16402	16418	94223	57321	20563	16334	76967	69065	20471	55979	77980	14687	108138	53600	77065	269823	52335	108655	17034	74256	15368	66368	75452	380614	66313	73192	20016	83997	381157	101351	67263	50913	14314	22329	12040	17880	20273	240057	331623	347708	109254	100182	269878	672284	192231	243616	75646	207425	13722	71807	54616	28036	75590	75669	109905	52683	16647	15574	240427	16157	69104	233575	16666	217588	18975	18514	67967	15490	226591	56017	234776	231580	474332	80707	23888	73122	14284	17240	109305	75320	57357	13875	68033	20515	224902	11489	69860	217342	72503	226169	84505	50790	67773	109590	94217	15285	11438	18606	67427	77044	13171	12166	12337	229524	21924	100041375	67181	110135	56469	22062	26931	72151	13399	14229	74377	217351	67526	12465	12006	67008	27206	18023	12797	723959	107894	70930	75296	14745	11435	18701	67089	20467	71435	73720	13876	18431	104023	18263	218914	17999	66181	104360	101122	26919	14230	12386	21978	246104	68646	13386	320538	230085	11783	97484	52014	15439	18091	16560	217734	74463	56847	54633	109553	11906	246277	107421	14461	20340	77097	69654	107934	57813	22084	19346	67921	80286	60533	14615	20901	14172	16801	68988	333473	23849	239985	23918	23879	68563	79264	12905	73388	16780	107751	14420	15476	18635	13819	18148	20462	13532	215015	69192	12558	21415	66932	12974	57246	12562	104030	245000	13436	14068	18704	12371	117146	72119	20586	66849	14783	216154	19250	14976	56531	19434	100683	17931	67042	16573	214112	21417	14114	21877	71718	105833	54338	20200	66538	230796	14654	67728	70790	78697	107371	227674	94045	16822	73247	16997	233902	56320	50849	53412	72341	67456	668173	208836	13209	13039	14107	71753	20336	226982	22596	105559	230857	22697	12705	72727	71228	268527	240476	214812	71853	57815	243755	68501	81535	217827	75901	66578	432486	14678	56443	71951	18772	105844	20466	13194	66999	99138	54624	14025	214084	330662	27366	276919	83602	15127	235610	270163	19245	269338	28084	71799	69724	72831	12449	11933	56351	14810	69163	22273	235441	103996	12286	19708	19649	12311	20787	69408	13653	67689	51797	12530	69089	76389	108902	229658	21808	110805	69870	18222	56420	64697	226646	20088	68205	109115	17898	56070	16987	21816	97064	16518	215494	107746	69090	16392	17997	272381	18717	12789	17200	11925	66983	242509	18242	71461	76411	19014	67161	229543	328370	434437	20583	11947	78912	66172	219072	68966	226519	225049	66513	93835	100710	21385	19263	66075	77721	18634	76574	14403	53605	378702	234138	13507	217707	24030	11363	20666	12054	64296	213081	22138	16907	12827	210530	18536	16599	105782	15166	15581	68628	214899	67302	14561	381522	107889	216805	19305	353187	67784	269774	71923	110876	80861	22225	15510	11911	16871	16909	75812	13804	75302	19099	69276	19290	319594	17295	114602	72836	383491	229725	22326	21406	217166	12850	80280	76959	66590	100383	67655	19015	59013	109880	330409	76580	66994	18014	17260	116940	105689	78689	27354	241226	74451	18949	103889	20496	76582	225908	24069	14174	74600	18858	16939	241989	71702	20185	11601	11798	224705	79235	13869	18212	192185	13665	235574	12402	231991	20656	26965	20675	218756	26413	69219	57279	75465	233908	17189	13641	75420	66144	13010	12064	66867	22367	22110	11793	56738	244418	77626	14697	212989	320083	66725	232987	56737	20678	67439	227059	64290	56350	74318	22041	14726	232236	21974	231430	230908	381314	19280	14800	65964	270156	83379	19062	17342	67279	15400	103919	22289	71169	12614	83964	69597	16971	16452	67078	109791	13710	18521	70882	73473	12373	243272	16561	14083	67838	210982	100088	13070	70350	71770	28015	66642	19353	56373	67774	20912	15516	94192	56380	13728	114774	94221	20842	30055	11682	19711	12785	71990	20916	69917	72640	12894	18951	192897	70348	11827	15446	110862	105988	27385	17022	20495	233552	72780	330817	74522	66246	235504	12160	56207	14609	21419	218832	216161	11491	320145	11426	75560	52377	104831	11600	70560	114714	102209	101401	57753	68077	69906	67440	24050	327958	22417	107392	57080	67529	15562	66854	21429	224640	66966	68816	19744	67671	54387	78514	231646	140919	229877	229937	228003	72895	76889	26563	66863	56228	17901	59001	12986	15218	68118	74477	76804	233071	14645	18600	234664	66427	19181	27410	11977	12764	102098	108124	24075	16480	76826	226539	380718	12804	12370	13003	14528	14804	22269	77018	19286	14056	286942	14218	11790	72368	234724	21770	20266	18648	74782	57810	84653	14270	13660	13595	320924	14120	100986	72749	15978	14137	14149	13492	14460	59025	15372	68991	20739	15182	14734	381318	66568	27041	11836	20429	56395	22436	66138	66945	69663	69981	107476	192195	69482	70791	71640	72587	244666	14179	19944	29812	76843	67857	22061	320632	13081	20910	20620	110253	103573	16570	56334	14680	110417	230163	227801	12000	110026	11750	52563	76551	64297	12287	381677	66591	52615	213993	22702	66949	14376	77794	14835	276905	117592	101142	72344	57750	18996	14562	68058	67892	20661	231655	20585	104457	228368	20874	64655	252966	13560	19364	73024	12215	26878	17220	118445	64652	67229	15406	13047	19736	217325	104444	217207	107975	227195	109651	213326	94246	622408	208146	20742	18187	319277	21803	72194	213236	74122	216134	17979	97212	18984	15121	70461	76568	70315	17263	216274	104718	270685	56708	73230	68278	17448	19231	432677	233532	225131	21687	72584	75613	66979	216395	22137	68794	11979	20541	60532	320995	22693	19324	74374	12813	69743	94219	17242	20227	268970	20182	23908	59024	13615	70333	73754	68202	74111	101772	53414	68094	19356	15114	434540	108097	110750	56703	19387	98221	74203	12329	233724	71994	70093	235072	212377	229791	101214	170759	14613	319554	51869	71474	170768	77040	59047	234733	57317	59046	59048	17210	16337	20701	217038	64817	77116	226548	14683	67916	387145	73658	66359	19266	19248	109079	110880	234734	269966	22761	14672	66052	50785	19400	223693	22221	223696	56710	16773	18764	22408	224020	16772	20775	217214	15200	65969	22295	100037282	230709	11449	14159	241296	76522	14886	13048	100126824	56205	12036	207165	18028	13405	327942	208440	14466	14043	67712	12281	59021	19935	108829	70454	140810	20845	69737	217866	234852	11444	23837	74195	77035	12977	22384	68703	16434	11984	230235	66248	18541	20277	16755	17156	13072	18632	23997	98303	213742	17957	235339	68929	50721	13717	15434	13392	70233	108098	52822	78830	231386	243937	242406	71375	217218	20587	68135	102636330	67074	26941	245828	27377	20524	84092	12022	17246	21874	230909	68142	329777	109752	12361	22192	66353	66340	14360	14104	21427	71919	235682	12995	12211	235293	15312	272538	239719	74019	52023	74126	27357	14246	320790	18205	105513	66481	13393	21813	14465	54451	15366	68014	73178	224824	625249	101502	109678	16862	76626	13164	219024	66154	238384	11674	212508	22631	22097	212391	21956	66505	269016	64295	73666	107272	74355	15228	93760	67153	14058	13972	70024	50797	19035	22630	27060	65114	216850	59288	319817	30953	22390	75705	59040	66362	56088	117591	20233	18299	67471	18451	52915	78783	67841	269523	69270	17463	20525	75627	19822	56771	14225	66399	67942	19211	246782	268859	319757	94181	111339	14272	22782	56194	226182	208659	242602	15407	69259	67422	445007	56456	69181	74407	233489	17533	72512	225182	234740	66229	18760	24066	111337	545291	13521	67490	21916	53420	78753	109548	13195	71988	76233	67684	53618	66117	27402	208606	12151	14271	231380	217039	56490	68032	71566	268697	545276	29810	223435	16195	59004	18096	227697	110006	102060	20482	74120	19058	68153	208266	109181	224105	55948	12443	17938	75292	13548	382066	22589	26381	73834	14254	71954	30928	16403	21887	69865	329506	16588	18809	76895	16596	233977	51885	71458	23942	20460	70661	21425	13805	545156	219134	83796	104146	100608	66711	17691	69837	15201	69957	93742	23892	76707	214444	14208	56208	57377	12823	22059	54196	11545	64706	22687	15378	17357	68209	16948	13797	13043	72330	59056	19719	434147	16758	20589	14402	13663	71653	16211	11517	67680	78892	21929	51812	53333	18789	12677	27967	16775	233726	67590	21771	229227	14082	16416	107045	14391	15248	268932	109145	211948	17535	224585	16579	212518	170439	27217	26426	98985	11964	110381	215113	20508	78928	330660	21677	16323	16828	109560	71883	17293	13723	56392	217463	74213	241035	16878	70686	109785	109643	13611	18053	20464	52898	67273	76779	11465	21387	57783	16658	15193	13866	237615	21872	218639	19091	103677	72961	103080	103984	69716	71782	18700	20356	13196	210711	241431	16453	74392	14309	16873	11928	20382	76260	212547	14325	68915	20602	245877	216963	109565	11937	17846	67897	71978	12631	22715	104099	70456	13138	20539	353172	13016	338337	18080	382867	15469	72313	67788	215114	109600	11647	69617	207806	69038	15460	27979	66866	106931	207920	56353	21894	53624	100040591	216799	14248	109555	26466	66164	14042	110784	217379	14622	140740	18969	76299	386612	78304	18708	277463	12125	11830	56637	11569	14062	17126	252973	11768	225027	50766	67207	11686	69587	83493	170826	12374	21909	14455	18472	53318	110093	64337	18741	12729	216285	13590	16678	228421	20163	66461	20014	54391	227197	94352	20768	69638	234344	107435	211323	234396	16906	20531	243931	107368	52713	381760	217011	18674	106952	381903	80288	216877	225876	19164	14109	78287	320997	22249	667742	22346	20662	230936	76832	12005	14395	67059	230126	18226	14339	15467	94062	27275	16785	229675	19701	216549	101592	19357	23801	24116	55982	20383	233887	20954	12385	58234	218490	23857	110379	14367	74133	21973	13018	19043	56299	18099	11567	76884	18506	28006	78798	19052	56384	77045	217721	12114	11769	81500	68299	15277	17120	14170	24074	12879	67041	320343	20334	22412	68193	20269	78658	74362	20520	18288	225887	66958	28042	230895	58800	77446	94222	68776	242316	103986	107586	83814	12946	56707	14066	215387	107702	54369	212898	20867	268566	233863	19303	68971	72388	386463	12442	17765	50754	18609	20732	235559	59287	28113	192169	76355	22433	15234	72542	109658	71069	239405	74168	27878	226720	13649	52504	320191	72162	69955	20588	20265	76816	50907	52710	16897	70235	11504	67163	68897	69190	57256	17193	68263	109573	109575	14950	140570	22411	99377	67588	19302	76983	18022	107242	104625	93677	97884	68133	67883	74185	12235	15531	12393	216197	12931	57376	83383	18130	15160	20085	71521	12237	15205	21375	12909	19726	93687	18124	16769	22069	20878	53975	26425	69718	326622	22333	53317	67121	72322	65256	15126	24136	18595	22762	15371	433091	67225	20671	74237	56808	18771	170625	56150	244349	59026	329877	14620	237823	69029	72658	14719	100169	56335	11799	244579	12805	233871	18383	13619	18548	18289	64898	26992	11516	387201	68767	11697	244141	56532	20997	381306	18133	67865	65112	15356	69046	12367	21418	15221	64058	70097	68961	14682	381686	12577	228859	234839	228359	170574	11656	13643	16007	232077	30926	22774	217718	27413	171395	26922	11845	59030	16004	109113	22142	22431	268373	20700	109698	215707	17188	434130	56210	230676	19130	103743	114601	21812	217864	380601	105171	110198	76281	12632	80294	14595	11603	56191	14731	242291	237625	11767	11846	27387	20505	13480	15209	20924	67675	109674	19712	16782	13680	16882	108989	70266	17168	16568	15559	21384	54427	67199	56275	99633	65960	12156	29813	14000	101489	23894	67065	71382	20492	207304	21885	212139	83701	19349	74585	18004	18991	11595	17536	66214	244058	56542	245945	210992	53872	74776	213541	109006	22348	193116	109275	381644	11637	751549	15223	117587	13798	231134	83431	12042	227333	74155	213575	17865	22682	212111	22339	328108	12428	11950	232334	103935	12406	216578	13614	18810	108013	107932	19247	27632	11773	101314	56298	20473	22122	15260	22634	68598	381305	18507	118449	54195	14843	17995	19317	228880	16675	16973	30931	101869	170711	66043	13176	63958	66482	20744	66525	13650	30954	83603	11859	13185	268980	59050	233826	77006	19713	72325	83703	107503	98733	78943	110323	225160	236794	232341	21825	69010	11650	67246	14739	235283	99011	57138	19261	67579	268860	20346	13424	20535	65020	70478	69698	232237	68634	11973	104184	238871	100042150	68018	232087	73274	14365	14569	13857	16978	108105	23808	72308	72479	214931	103135	230810	20430	67458	56807	20623	69162	17268	232975	66935	11496	264064	207728	67282	12144	76457	18007	15526	29808	18763	18591	56310	238247	214579	19253	67530	14694	75430	20869	12009	12043	70584	68045	13167	67972	20020	20728	67936	75410	18462	20516	17886	15373	19345	110532	14183	19209	18107	53881	320011	214230	219103	72137	20271	66072	18999	227613	338370	76025	11998	14559	73078	93762	20423	14681	15443	215194	241062	66437	14634	20187	16598	14629	30927	20682	18974	12843	18676	228812	228839	353190	228790	57342	208080	216987	20018	20909	100213	12826	109241	21331	21814	74277	18393	22178	18798	74097	11792	18089	240185	28185	21846	192285	18114	17311	17760	387233	76302	14815	231672	54325	72400	71732	268515	15384	18198	22190	78656	22070	235567	20908	66913	319944	654470	22158	330171	216156	73739	433938	73804	244891	14370	231803	228071	116810	22275	109562	66439	58246	107449	74144	74754	207227	111173	27973	70885	64009	231470	50523	106298	110355	231713	67602	71701	72041	54483	54562	73703	16410	18286	15361	78920	13867	234729	18993	53945	320438	66617	66874	58521	50524	22785	54393	216345	268417	75751	17434	192157	19645	30957	66042	21957	18186	11838	21824	320394	13033	72900	70699	18774	14359	11303	269261	20191	60455	66233	72772	75608	74178	50995	14233	67836	213053	11735	233406	171508	229584	70650	14180	268996	104044	16413	217012	12611	26433	67184	21748	12589	21416	74157	215351	319583	24060	17755	20544	75137	100434	107508	71865	74108	67030	109624	22385	16485	13488	70767	20472	67068	226153	83946	13990	56878	21969	244879	72047	66333	67574	17187	66500	56404	237859	17420	73710	243905	140494	170728	17237	63993	68375	50518	207932	11855	75909	226922	19401	57776	268882	109910	19156	83766	109331	54139	268930	18986	66840	72568	66272	16324	269593	13052	234728	57261	74043	72201	227695	225348	66910	98415	16682	16917	320938	12292	212198	21423	13508	140486	16511	98828	277854	320563	19090	380959	107338	76464	74493	13557	216853	13543	19376	75619	57905	69719	85305	12180	56055	71602	54409	24131	109620	353258	218811	14705	399558	68606	227619	71722	80888	21809	14013	69742	226518	14105	83925	14451	74370	75725	235345	81910	70207	19127	26754	94190	12566	15183	16201	209012	66491	13383	30949	15388	20333	69202	212728	74117	231051	12153	16749	18607	233912	20399	50768	73679	208043	56505	68576	27214	56249	208727	22166	327762	11651	19128	74143	66132	98386	76890	28114	78833	14241	52276	11487	18181	66917	19718	68911	58994	17192	67437	22036	225523	55978	16998	18637	16002	71950	20375	74107	22042	72124	229279	14933	20220	94191	214137	12704	58859	16202	20595	21821	18193	27078	67141	170644	20019	72333	56041	58198	53620	16834	75480	26554	238317	227721	56406	17454	56422	26422	15502	26407	72007	15587	109065	382074	12334	11765	71820	68276	239789	19651	77048	319758	360216	68795	12638	70208	228850	231769	21679	56455	11772	68421	67486	11484	108067	223828	67760	17909	12948	74244	170750	68999	18550	56199	14160	18392	15567	69790	116905	12836	74123	11479	69073	60321	67180	110911	72181	67604	15129	21389	268741	56209	16450	19143	56612	230027	13200	66549	15519	20779	57441	20778	140477	67958	71957	67556	70616	68735	20687	69562	242608	112405	11350	20527	56697	108699	24015	11421	68017	18416	238505	16551	101867	207521	21864	66573	53627	22608	21667	338359	77976	215418	23807	14897	54631	26879	56371	114128	16814	56428	216343	224170	71365	14194	22320	13831	110082	72039	70683	57265	110074	12394	224805	17355	68753	14600	67685	382089	15239	56802	13616	100503572	217558	20848	22764	217410	63872	22418	20397	108671	14599	329872	229906	64144	18426	19139	68790	93736	11789	57434	218210	319899	77559	107951	99730	18504	230594	13423	13433	13654	16905	18129	56316	52398	227526	56321	14394	54446	15110	110796	14778	104156	22318	72027	107733	233328	18777	22224	68879	101476	105000	11481	13429	68176	99982	14827	67045	59057	22274	217365	76792	12193	66827	70579	27103	17928	17876	66845	18408	224727	260302	18563	22185	52206	245866	14406	111346	100503670	231872	66884	19335	51810	99929	75691	192236	381801	21991	14118	320714	360013	329152	78586	233833	69188	56786	11492	72016	71833	67811	12652	98432	11695	80744	66397	245860	22763	81000	18227	19017	26401	16717	67390	192197	224630	84113	22003	382018	66967	22773	52174	20674	19072	17725	13871	330474	104318	14388	12662	223827	72147	224617	15488	387155	268294	110033	67130	225929	26885	13806	74450	70300	226551	106529	93765	228829	226178	68523	15904	52463	18127	399510	27054	51792	320806	67399	16319	12396	101565	12703	66787	100503311	13122	54006	76688	14415	66694	20321	387146	71902	72649	107785	108100	16367	208439	108011	217258	11702	67800	225518	277939	19663	66942	320799	22324	26430	76563	74335	22282	74190	30051	100043597	17113	16341	19360	66810	56739	70430	19377	19414	14381	13666	16490	12053	16412	84094	75083	232906	13496	64050	546161	11655	23796	68270	20350	77519	226844	57432	26893	20614	20250	243897	12189	66292	14633	16976	21823	104237	70160	623661	16950	54411	23922	17878	22032	12627	242620	20135	433759	66799	12400	11932	12896	19819	627049	74322	277250	73822	24064	215193	13846	94043	53614	18035	17283	17863	69354	15192	407814	239673	54198	13063	22173	16748	71063	16449	18432	108679	11622	22209	108154	83945	81898	107823	69131	66822	20740	67452	17248	52864	269180	12305	19731	114249	14268	15288	93739	13813	237339	140917	384569	70261	233812	71519	71872	56790	83922	18141	243914	233332	213895	14084	20688	20613	20689	380928	67628	78249	50793	20767	319197	19205	81879	20665	18145	12455	55980	116701	52856	224079	20363	218503	215751	22627	27224	16513	16746	14257	70408	54138	14573	68512	68028	338320	15289	56438	21357	100855	18190	15398	21744	51813	67665	75564	19646	242642	13593	55983	16875	101206	76965	53626	14319	23863	110454	13618	110962	50868	16456	50776	22065	238386	102334	12343	231290	16745	229644	104245	64945	245522	18803	26569	18747	68151	105732	75504	19053	67337	14674	226139	22379	22428	12023	16563	68079	229663	20348	11423	108797	11927	227743	23792	223601	17984	58180	22095	27058	14707	22642	56615	18534	12825	545370	16000	12540	57385	170731	11534	56839	20133	66454	20278	19046	116837	26927	18970	50927	20679	18293	231123	71941	213402	56273	240888	20906	56551	76709	68992	53869	216344	353326	59007	15280	71041	245944	18510	13544	110749	224897	67920	74549	57773	104175	19895	114229	16870	19882	338362	107585	246179	20428	12013	12159	70601	211673	20677	244059	240396	225055	81702	72434	19714	71787	14585	17288	22027	66970	226823	22778	67166	22341	12591	15381	101943	104154	68572	17069	13812	636931	22420	93898	22416	66830	14283	12328	21405	14275	232791	94242	70428	19367	52202	20299	72949	14232	11776	93759	74142	26562	244962	16756	216151	101602	21411	12010	52906	66511	27221	53895	64294	16880	15410	56480	22658	13511	66403	66646	103936	11364	11632	66865	14842	110829	13591	14204	77531	68968	224903	72662	109584	244745	14158	68975	20115	26410	12848	71876	319939	102093	66556	229841	223499	73095	170791	170762	80915	102774	22253	54598	20807	66680	227634	214498	67781	20338	68799	240442	14106	67909	231207	110606	57875	74105	28080	12824	56294	246102	66085	19724	333329	107351	16529	12399	78929	11308	56200	12142	12454	232491	245572	108654	19330	74112	14658	22388	20922	238130	16688	66139	105638	224624	106039	22272	76055	668303	27494	269536	170823	73694	171166	17292	56760	18543	72136	22427	230484	329559	227720	382030	67451	14048	193742	80913	101185	73835	70061	22422	109920	72615	18202	225888	27374	19820	12702	16451	269116	13001	24063	20747	72590	18012	20897	16404	68219	216019	14234	20481	51938	104144	11863	78455	21412	110308	23881	229285	211712	21843	20276	23806	22031	18071	170484	13481	17129	77569	12411	66244	14182	109547	20210	241311	56044	215449	14184	66395	11909	67278	18574	17286	231225	20616	12261	14792	12048	16572	230824	16465	242585	67844	71707	78757	12633	12417	329178	18191	75665	76365	11513	50791	18018	545975	102580	104112	22354	15161	228869	380773	213988	50505	20815	66618	54135	23893	16779	68196	14299	212712	107260	27425	19225	227683	107939	11774	66310	16848	14790	19155	71137	103537	207607	21849	26572	22276	241324	237504	13345	320910	21975	75847	69940	21749	12615	18517	237422	107271	12814	64340	56378	67096	76366	54152	66921	233805	56087	77300	76987	59125	17222	20730	30841	67469	14755	13549	14051	264134	12778	66629	17132	15423	237459	12649	71371	15441	71131	69116	13205	22415	14281	214133	13172	66467	51791	16576	106633	66185	12059	14238	67039	103733	99349	71093	18484	75717	71974	56494	26373	232910	77480	20526	20538	228980	69632	12020	52589	19883	229542	353282	50884	320202	60344	72745	241639	18211	57295	52530	78134	102115	19877	26406	108737	67031	21386	17354	228714	18935	66048	13856	13640	20907	15408	13445	214901	14085	243853	19124	16795	15258	11821	105083	20873	69327	237436	70673	15357	56282	226442	100087	15551	66231	11733	56086	27062	70397	67956	52588	77609	18208	11787	12421	240332	16542	12927	12224	227095	12336	70527	13629	68955	22215	271981	73825	12857	19697	15375	53892	100048534	13026	20823	353156	19698	20926	21952	225997	72432	17919	226049	56233	72029	59003	13121	236511	16348	68875	218952	75723	53416	68671	68817	211006	11966	102423	57437	211064	54128	234023	72635	18826	117109	66583	11907	26374	107885	29856	69871	59035	268977	320508	19647	213760	69109	53325	19650	110648	72567	338366	12419	21343	104416	229603	20416	227358	11987	320712	69605	12988	269003	69804	13487	11677	56495	76007	13617	20812	18159	17174	22680	15902	105239	19222	21399	12929	14432	17356	23939	217030	15412	109578	26936	12321	407821	26987	66143	235169	232449	26409	67563	107566	107513	12978	11905	68952	68550	68059	13642	12288	17254	217127	67710	15560	110350	18291	56357	228361	17258	20911	20776	51886	231214	14113	13690	225358	52551	16911	433632	74194	270166	18109	56348	69639	101543	229722	20529	208718	15245	14450	67333	16681	12351	17888	381359	13512	12387	16825	12550	110809	231876	171211	66789	18478	20201	16744	67126	70218	22375	66071	12859	12928	19385	71955	67512	13396	13191	99650	94254	76686	22772	19243	19363	50769	13435	320718	242960	68510	66161	104382	26380	13851	244329	67973	106522	19255	67561	72145	13395	18016	14151	20646	269424	109263	70248	232314	381626	229488	19361	171286	16728	20729	14008	381022	15078	17131	16477	15926	18121	214162	56451	75010	226747	70122	71713	13244	74137	50772	13388	17883	23992	21413	72043	12811	223527	17972	19704	59069	74035	14165	208501	70465	63856	71514	77582	58911	18933	269400	66691	228357	16664	17428	59027	14260	228913	74182	30877	23960	19769	20024	70359	21853	15571	17149	17118	52696	21374	101985	17877	12395	21665	16898	107817	20274	66626	13498	70422	67848	76719	12617	225288	244631	20289	18759	67291	72399	107071	68525	12647	66449	67276	21762	15111	268656	14036	52858	215335	14400	19271	16747	16881	12545	12034	18608	109754	544971	14784	72170	66586	106504	54485	239528	17130	66628	224912	74287	15284	20353	268755	12737	22771	110119	18526	66087	140492	18549	20680	234135	230673	12567	71340	76501	26564	17907	26926	108037	14751	76123	269209	50493	214292	68479	60364	68581	56424	57329	74591	19219	192160	20331	56305	286940	69260	71472	22632	18590	114142	18021	12831	13131	102339	22262	14385	22319	99371	19134	20017	12895	218850	16569	21869	104721	76577	74498	12913	50706	234219	12912	26424	11538	414872	21873	99003	140475	15402	75786	18973	210274	13389	18643	22083	14034	26370	76265	209462	22196	330369	68652	18740	654362	24086	235626	269152	11972	319974	74006	69675	225266	56322	99571	403187	77573	235380	98170	14061	207958	83767	69723	75767	29879	232210	270076	81004	233781	78038	11886	17075	94093	56195	229589	106894	109900	66108	26886	18015	218335	233405	101706	218630	245841	237891	72107	14127	13025	229487	11441	56030	50720	13135	13166	104174	56709	18746	74645	22034	18538	56216	71151	215798	22026	17350	276770	13006	217664	72886	11566	13601	329003	80752	80903	234407	208144	16536	11826	68292	18509	67264	77042	12168	66262	13711	21750	69821	216565	19227	12915	212986	26384	60530	81896	103946	26395	231724	69706	17219	110948	105722	17173	12935	71780	15426	19386	14571	64010	226856	72709	56096	14433	71617	242151	20565	17932	66413	18511	229700	66256	216001	71648	12017	170643	76142	21410	105246	228094	98660	66923	14910	13872	72415	66902	218629	108083	269514	17869	12192	66335	12950	664783	67252	66993	17169	18049	373864	58208	18987	16653	107999	226861	101240	83485	20388	170676	11428	12503	21892	22218	12314	13358	67922	21833	497652	216238	20230	332221	76178	18008	14472	68184	73158	14175	19878	67768	12583	110695	23950	14660	99412	15530	19185	53621	74148	14389	11515	64934	26398	54169	66218	66191	12154	77683	235472	50875	109738	16842	20866	13385	14695	210009	66126	18738	319651	66464	66165
MP:0006207	embryonic lethality during organogenesis	20930	211323	252966	20531	18935	19364	15376	226844	71175	16410	26893	74769	18091	217734	320209	243853	19124	13867	106952	80288	109553	12189	225876	14461	22084	226352	21823	14615	20901	21803	192119	67241	56086	14011	327826	70397	623661	22346	19645	20662	230936	23849	18984	18186	12005	21824	15121	108156	16542	12927	76568	79264	12336	11482	270685	433759	12400	15486	13819	18148	20462	56749	20191	19819	432677	12558	14619	21687	170930	68441	72584	21415	56458	66979	12842	55982	11480	20541	13846	14536	225997	64436	67836	233887	229584	20479	171508	53614	56233	236930	17283	57246	12562	225164	13436	13018	59024	26433	68202	13063	20586	66849	19356	54128	234023	52440	19052	56384	16449	67283	21781	26374	18950	69871	236539	20334	76089	16573	67030	15251	20740	17248	71718	16468	51869	11461	56878	14268	16401	77446	104416	72047	20416	59048	59046	103986	107586	18971	13163	70790	14066	83409	226548	12988	67916	20867	19089	19303	19248	83922	21780	109079	238055	22761	18706	50754	18424	20732	59287	19205	20336	56417	22221	14312	230857	18764	23939	17356	18986	55980	20775	22433	13052	65969	23989	27224	26409	14257	69608	14886	67563	68028	75901	13649	14067	16151	207165	16511	13642	234865	327942	67712	15398	16147	13194	93836	13557	217127	51813	216853	214384	14791	110350	13609	109333	228361	140810	12180	68897	15242	17193	53626	75547	13690	56336	399558	58523	12449	18109	22411	77035	99377	330953	68703	20529	14013	11843	16150	67333	19206	18803	16476	16869	18119	12387	12311	17888	20787	68151	12550	14168	214552	14674	30949	20683	108902	12235	11477	328572	68079	18222	229663	23966	110157	56420	213742	12832	18607	20088	74053	50768	15001	17898	17684	17308	13132	208043	22668	15205	14707	19726	19241	56419	107746	70233	16590	231386	16392	170731	18717	22772	69718	22333	74143	27377	11487	242960	226414	12022	24136	26380	18595	67661	22590	19014	22762	67561	217837	68146	53860	19821	20671	58202	225523	59026	51897	14151	78912	269582	14620	226519	240888	56551	100169	12995	21388	93835	75826	79464	12164	21385	15312	19263	15568	233871	14008	58859	381022	16202	20595	21821	18193	245944	214162	70726	320790	74549	57773	17777	13393	21813	58198	213081	14465	13388	19378	22138	234366	109543	26432	56406	73916	71436	210530	56422	20997	72043	73178	23938	246179	15220	17972	105782	12159	109065	15356	81702	19714	107889	227682	56412	223770	219024	71820	68276	228859	269400	66154	432940	234839	19651	18616	15510	21956	67772	11656	16909	56426	140781	16007	232077	30926	70208	17149	74682	74355	93760	68421	26922	636931	242687	17295	26921	21374	14058	22416	21665	14283	22431	22630	12850	18550	14275	54126	230233	76959	18128	56199	19367	225288	19015	59091	109880	116905	216527	65111	18759	21812	14232	74123	11479	17260	18451	72399	78783	80294	93759	110147	15111	21815	18949	11767	98711	20525	13480	24069	19271	21389	19712	103988	19211	11798	15194	13869	16568	15559	14784	319757	235574	11632	54485	22782	22330	26413	328365	224903	17189	110119	75420	20680	14531	112405	21349	17125	26462	77087	380664	19084	76501	15117	26926	109006	18760	14534	67490	66573	102774	21916	50493	214292	21667	20807	338359	74318	67888	18194	14726	14897	192160	20338	286940	22339	240641	56371	18590	433693	16814	14106	12406	71365	12831	104248	110606	65964	233789	19062	19058	208266	14462	12394	22289	19247	16971	30930	246102	16452	52028	16569	13548	17938	22122	15260	14247	22589	20998	26424	13710	15239	14254	18521	14463	69903	11308	16691	12142	224143	108654	16596	22764	22388	22601	71458	14083	20460	210982	105638	12914	19317	13805	66663	28015	27494	68790	93736	170823	19353	18505	11789	56716	26416	108664	15516	72475	17292	68652	56380	18740	13650	654362	57434	93742	235626	20842	74376	67451	74006	233826	77006	12785	14061	22059	18202	78943	18129	232341	105988	52398	227526	19820	68209	12702	72416	50798	12190	17075	72780	15110	99011	18140	19823	16404	21335	666794	72027	14234	19016	18015	12534	11600	75560	104831	233405	101401	101706	64930	11863	69906	67590	140484	65020	232237	99982	14082	57080	14827	13135	13166	16402	23872	14391	15248	224640	66410	17535	76967	13870	17129	68018	27217	269823	18538	14182	13857	109547	245866	19744	380614	111346	100503670	215798	22026	16828	19335	11535	67278	17293	80903	234407	51810	217463	22329	12261	72895	14118	17268	13611	11819	76779	67264	233833	12168	320951	13711	21387	78757	12633	56717	12856	76457	13866	18763	216825	21872	56310	81896	81000	26395	231724	29818	11977	230073	20869	17173	192197	16480	20356	76826	22003	15227	70584	380718	103583	56184	75590	12370	13003	21676	14528	21849	14325	23967	71617	15574	12662	14388	241324	75410	16157	233575	17886	22661	320910	229700	17846	214669	12615	14183	12017	70456	13595	219103	72749	20271	15490	14137	93765	14460	52463	69617	218397	14910	20423	15182	67414	14634	59125	66866	14156	30841	16598	17240	17869	50767	12192	20429	57357	66993	13875	20682	20515	100503311	21894	107476	16653	57342	17132	170676	71640	21331	21788	14179	18606	56218	69116	77044	22415	277463	12125	108100	497652	18008	11792	68184	67181	14062	21846	17126	252973	106633	66185	56334	20733	231672	277939	225518	72400	227801	106042	12006	23950	18023	22190	15530	11750	228980	18741	13590	330171	52615	16341	13876	26398	26940	109562	107995	50884	12154	320202	77683	107449	57295	14381	50523	21420	110355	26406	106298	16412	12892	13496	21386
MP:0008762	embryonic lethality	20930	211323	11655	20531	218973	226844	97484	52014	71175	52713	26893	74769	234069	18091	217734	243897	208092	217011	381903	106952	80288	109553	12189	216877	225876	14461	20340	14533	77097	19164	19346	22084	21823	14615	20901	67241	18552	623661	22346	68988	66603	20662	230936	23849	23922	12005	210529	23918	269378	18226	79264	11482	433759	20135	12400	13819	94062	18148	20462	16785	13532	56749	19819	215015	69192	12558	74322	14619	170930	21415	108077	24116	55982	215193	11480	13846	20383	51788	64436	233887	12385	20479	218490	53614	17283	57246	12562	21973	245000	13436	19043	13018	15192	18704	56299	28077	64658	72119	13063	22235	20586	66849	14390	22173	19250	20624	56531	19052	56384	71063	16449	18432	67283	68299	15277	24074	100683	83945	81898	17931	18950	20334	16573	68193	66249	69131	68275	20740	17248	71718	52864	16468	20520	20932	66958	11461	66538	225887	28042	230895	58800	14268	77446	11692	15288	57778	13813	18817	103986	107586	18971	70790	12946	14066	215387	107702	54369	20867	19325	233863	68971	19303	16997	83922	68092	73247	74360	108888	56431	321006	56031	14084	18706	20613	50754	18424	72341	70103	208836	20732	235559	59287	28113	20336	14312	252870	19205	20665	14828	230857	71116	55980	72727	240476	22433	52856	23989	57815	27224	68501	69608	14257	54138	69305	27878	226720	68028	338320	75901	13649	14067	66578	52504	16151	56438	17855	100855	234865	72162	56443	20588	15398	20466	13194	93836	51813	50907	66999	19646	214384	79456	14791	54624	52710	16974	13609	109333	68897	101206	276919	17193	53626	66508	235610	14319	68263	75547	269338	50776	28084	71799	72831	58523	12449	22411	16745	99377	11933	69163	22273	76983	18803	26569	16869	16476	12311	20787	68151	69408	75504	51797	12530	214552	14674	69089	226139	68133	108902	12235	22428	94186	68079	59014	18222	229663	23966	76044	110157	56420	226646	12832	20088	74053	13716	58180	68205	18130	15160	20085	17898	15001	27058	12237	22642	14707	15205	16987	56615	70640	12909	12236	19726	18124	107746	12825	93687	56419	545370	16392	22069	17997	20878	12540	53975	170731	18717	66493	69718	326622	22333	53317	11975	67121	20133	66983	226414	66454	24136	75678	18595	22762	19014	76411	229543	68146	328370	67225	20671	50927	74237	399568	18771	56150	59026	231123	11947	78912	269582	51897	226432	14620	237823	66172	213402	18972	219072	226519	240888	56551	100169	53869	56335	14211	11799	21388	93835	79464	12164	21385	59007	19263	12468	233871	66075	77721	23856	18548	245944	224742	67920	13507	74549	217707	57773	24030	387201	68767	213081	11736	244141	22138	67955	19882	210530	73916	56532	20997	50783	18133	23938	246179	105782	12159	26400	15356	69046	81702	19714	15221	107889	216766	216805	56412	223770	381686	228859	22027	432940	234839	71923	20619	12462	22225	67952	15510	67772	11656	12591	16909	56426	16007	380993	13804	30926	232077	15381	19099	215008	101943	74682	69276	67204	26922	636931	17295	18195	22416	14283	22431	229725	12328	12850	14275	232791	70428	54126	76959	19367	93747	67655	19015	109880	76580	65111	72949	21812	14232	217864	380601	17260	116940	105171	80294	93759	27354	18673	26562	56191	21815	18949	237625	11767	98711	216151	76582	13480	24069	74600	19712	27221	66096	16882	71702	11804	16880	11798	224705	13869	192156	16568	15559	192185	13511	66403	20833	235574	11632	66865	56275	110829	12156	26965	14000	101489	67065	20492	22330	26413	328365	224903	69219	68968	71446	83701	103922	19349	17189	75420	66144	14531	108907	28000	12848	71876	26462	104725	66556	229841	17218	223499	74776	109006	170762	244418	12537	109275	17025	70083	71968	14534	230103	320083	11637	18567	102774	56737	83431	67439	227059	213575	17865	20807	68585	74318	67888	14726	214498	67781	20338	22339	232236	231430	12428	230908	14106	56307	381314	12406	65964	110606	19062	74105	28080	12648	22289	107932	19247	212880	16971	30930	246102	16452	11773	101314	56298	67078	22122	15260	66085	19724	13710	18521	14463	78929	11308	16691	12142	12454	56200	232491	73473	108654	74112	22388	243272	71745	20922	54195	16561	11564	238130	237877	14083	210982	105638	100088	17995	12914	19317	66663	22272	14731	28015	27494	269536	170823	66642	19353	18505	56716	73694	26416	20912	72026	15516	66482	72475	12539	17292	94192	56380	66525	17449	13650	30954	20842	30055	329559	227720	268980	99152	67451	18597	56452	382030	233826	77006	101185	83703	12785	22422	109920	71990	98733	18202	78943	225160	12894	27374	232341	105988	69010	11650	19820	12702	72416	50798	12190	72780	11920	13001	192292	330817	12160	110045	99011	19823	16404	21335	218832	68219	11426	14234	75560	12534	104831	11600	70560	114714	102209	226976	101401	68592	72157	57753	11863	68077	69906	13424	67440	29807	140484	65020	26451	232237	23806	57080	21429	228911	224640	66410	13870	66966	17129	68018	68816	14182	13857	108105	23808	72308	109547	20877	19744	19355	103135	67671	20430	18508	66925	54387	209456	103268	230810	241311	11535	67278	225326	18711	12261	69162	72895	17268	11819	76889	18797	320951	17901	264064	71707	78757	75406	67282	12633	56717	12144	67834	12856	15526	76457	212679	29808	74477	18763	216825	14645	104112	56310	234664	102580	66077	14694	20509	19687	66618	29818	81601	11977	230073	67681	68196	20869	24075	16480	76826	15227	70584	68045	107939	13167	380718	67972	107701	103583	102058	66310	56184	12370	16848	13003	21676	14528	21849	26572	67936	22276	23967	72935	241324	75410	53375	14056	13478	17886	22661	320910	21975	214669	69940	21749	12615	14183	19209	18107	107271	18648	13595	219103	233904	72749	15978	20271	14137	56378	66072	18999	64340	14149	67096	14460	218397	73078	93762	20423	15182	215194	76987	67414	14634	59125	17222	66679	381318	14156	30841	16598	14629	14755	50767	268749	20429	109599	20682	66138	66945	69981	107476	57342	17132	20018	20909	70791	12826	71640	12649	21331	244666	21788	14179	76843	29812	67857	22061	320632	56218	69116	13205	22415	67023	17184	18393	15204	110253	74097	21881	11792	12282	28185	21846	51791	106633	66185	18114	17311	56334	20733	20724	231672	110417	103733	99349	71093	67039	72400	227801	106042	227715	75717	380752	22190	110026	68083	22070	232910	20908	11750	77480	52563	228980	14583	102636514	22158	330171	109661	52615	22702	66949	22594	268933	14376	231803	26940	19075	22275	109562	107995	50884	320202	71890	117592	276905	22088	107449	80912	57295	72344	111173	57750	70885	14562	102115	50523	21420	110355	100336	26406	106298	19877	108737	67031	12892	67892	21386	231713	252966	228714	71701	64655	13560	18935	19364	12215	66048	20818	22004	15376	16410	18286	13445	19736	104444	20226	214951	320209	243853	19124	13867	66821	53945	105083	20873	94246	15357	208146	56282	226352	226442	100087	319277	21803	192119	66231	213236	14011	56086	327826	70397	67956	52588	14028	19645	23996	18984	18186	11838	21824	15121	320394	108156	12667	16542	12927	76568	22791	72900	12224	227095	12336	270685	20220	15486	67236	19697	20191	12857	60455	432677	26934	19231	17448	66233	13026	21687	68441	20823	72584	22137	56458	72772	12842	75608	20926	66979	68794	20541	14536	225997	60532	66700	227290	67836	19782	233406	171508	56233	236930	229584	268996	11840	225164	59024	217012	26433	67184	218952	73754	70333	68671	109587	68202	74111	211006	11966	102423	12572	53414	19356	54128	11938	234023	13074	74157	111341	52440	27225	117109	17755	107829	21781	110750	56703	19387	98221	75137	26374	107885	69871	236539	76089	107508	74108	16558	67030	233724	15251	70093	235072	16485	19647	70767	212377	12296	226153	67068	69109	53325	51869	78913	56878	209318	170768	21969	16401	21343	59047	244879	104416	57837	72047	20416	59048	59046	67574	17187	17210	237859	13163	17420	243905	83409	74427	226548	12988	50518	269003	67916	207932	66359	19089	75909	19248	56724	21780	109079	56495	238055	57776	234734	22761	66052	19664	12929	109331	56417	22221	223696	67830	105837	17356	18764	23939	18986	16772	20672	224020	20775	72568	66272	13052	65969	57261	227695	225348	66910	66143	235169	26409	13430	14886	320938	67563	107566	212198	100126824	207165	16511	67465	68550	381259	13642	327942	68059	380959	14043	67712	76464	17254	16147	13557	217127	216853	71517	57905	67710	13361	110350	85305	228361	140810	12180	13382	15242	109620	14113	13690	218811	23837	56336	399558	270166	223593	74195	18109	77035	56348	69639	330953	68703	20529	14013	59016	11984	11843	74386	14450	16150	67333	19206	74370	18119	66248	17888	12387	16825	26754	12550	14168	110809	15183	22234	30949	72726	20683	66789	11477	328572	20201	16744	15388	67126	229707	56453	23997	14190	74117	11630	231051	213742	18607	233912	50768	208043	17684	17308	13132	56505	22668	27214	22200	68576	19241	56249	108098	70233	16590	231386	13191	22166	327762	94254	242406	22772	71375	19363	20587	74143	66132	13211	67074	100155	78833	27377	52276	11487	84092	242960	18181	66917	68510	12022	67973	26380	67661	22590	19718	67561	17246	17192	217837	53860	19821	22036	58202	225523	18016	233900	16777	68142	14151	329777	18637	22192	14104	217473	71950	56418	19361	12995	75826	22042	12211	20773	15312	15568	14008	20615	214137	272538	58859	381022	74019	16477	16202	20595	21821	18193	67141	52023	214162	70726	320790	56451	20019	226747	105513	56041	74142	71713	17777	13393	21813	58198	26554	13388	19378	14465	234366	109543	54451	56406	71436	17454	26432	56422	23992	52040	72043	69207	73178	12660	15220	17972	625249	19704	67618	59069	74035	109065	208501	70465	63856	109678	71514	12334	11765	13144	227682	219024	69237	71820	68276	269400	66154	231659	67849	212508	19651	18616	22097	59027	13605	21956	30877	73666	68795	140781	69956	21853	70208	17149	21679	74355	231769	93760	52696	68421	17128	242687	26921	21374	101985	14058	67486	108067	223828	21665	70024	50797	22630	65114	18550	22390	230233	18128	12617	56199	225288	18392	67997	59091	56088	116905	18759	216527	72399	74123	11479	107071	18451	52915	66449	78783	21762	60321	110147	15111	17217	269523	69270	218035	17463	20525	67180	52858	75627	72181	67604	19271	16747	12945	21389	12545	12034	56771	66442	103988	19211	15194	544971	230027	14784	13200	72170	319757	66549	57441	94181	19044	54485	239528	14272	22782	56194	242602	69259	14854	68735	110119	20680	56456	69562	112405	21349	17125	77087	71340	230376	67711	17533	380664	19084	20527	15117	26926	76501	225182	24015	66140	66229	18760	68017	18453	14751	238505	16551	67490	66573	18044	21916	50493	214292	109548	68581	22608	68479	71988	53627	60364	13195	67684	338359	21667	13360	231380	192160	18194	14897	56305	286940	26879	268697	240641	16195	22632	18590	56371	433693	16814	114142	56428	227697	102060	224170	71365	14194	12831	104248	20482	233789	102339	19058	19182	208266	68153	14462	224105	110074	12394	99371	19134	20017	224805	12895	218850	67819	16569	17938	104721	52028	13548	382066	22589	14247	20998	73834	26424	15239	11538	14254	71954	21887	69865	69903	21873	67052	16588	67493	217558	224143	20848	16596	22764	234959	51885	63872	75786	22601	71458	23942	18973	108671	20460	21425	13805	18643	22083	229906	64144	12021	23983	68790	93736	16743	11789	77579	76265	209462	108664	22196	100608	68652	66711	18740	654362	12544	69837	57434	93742	235626	74376	218210	11972	54342	74006	107951	99730	56208	56322	57377	77573	14061	22059	207958	69723	13433	29879	232210	22687	18129	15378	52398	67657	227526	56321	68209	11886	17075	94093	15110	13043	18140	229589	14297	104156	666794	66108	72027	19016	18015	216767	22160	16211	233405	101706	67680	245841	51812	64930	53333	27967	14718	67590	21771	233824	99982	14082	14827	59057	67045	13135	13166	23872	16402	14391	76792	16418	94223	15248	109145	17535	57321	76967	211948	212518	18746	66845	170439	27217	53600	98985	77065	269823	18538	22185	52206	245866	14406	75452	380614	111346	100503670	215798	22026	276770	13006	20016	16828	19335	72886	11566	71883	17293	381157	80903	234407	208144	56392	51810	217463	22329	109785	21991	381801	14118	13611	320714	360013	76779	67264	233833	78586	12168	13711	21387	21750	69821	347708	216565	72016	13866	21872	26384	81896	22763	103677	81000	26395	231724	69706	103984	110948	16717	17173	67390	192197	20356	71807	22003	210711	22773	19386	74392	54616	20382	75590	20674	19072	212547	75669	109905	13871	52683	14325	330474	14433	71617	15574	12662	14388	242151	16157	223827	233575	229700	17846	217588	18975	67897	387155	268294	71648	110033	67967	12017	70456	67130	20539	353172	15490	26885	226591	13806	15469	21410	93765	68523	228094	231580	52463	69617	14910	13872	69038	66902	51792	218629	73122	27979	66866	16319	17240	17869	12192	66335	57357	66993	13875	68033	20515	56353	21894	100503311	69860	14248	72503	16653	226169	84505	170676	67773	14042	66164	94217	18606	140740	18969	67427	386612	78304	77044	18708	12166	12337	277463	12125	21924	108100	229524	497652	76178	18008	68184	67181	11569	14062	17126	252973	14175	72151	11702	67768	225027	225518	277939	66942	12465	12006	22324	23950	26430	18023	21909	74335	18472	15530	110093	19185	53621	18741	12729	13590	67089	100043597	71435	64934	16341	13876	26398	228421	19360	66191	18263	12154	66810	77683	66181	19377	20866	66461	19414	14381	66126	16412	54391	64050	13496	319651	234344	68646
MP:0011098	embryonic lethality during organogenesis, complete penetrance	20930	211323	252966	20531	19364	18935	15376	71175	26893	18091	217734	320209	243853	19124	13867	106952	80288	109553	12189	225876	14461	22084	226352	14615	20901	67241	56086	14011	327826	70397	623661	22346	19645	20662	23849	18984	18186	12005	21824	15121	108156	16542	12927	76568	79264	12336	11482	270685	433759	12400	13819	18148	56749	20191	19819	432677	12558	14619	21687	170930	68441	72584	21415	56458	12842	55982	20541	13846	14536	67836	233887	20479	171508	53614	56233	236930	17283	57246	12562	225164	13018	59024	26433	68202	13063	20586	66849	19356	54128	234023	52440	19052	16449	67283	21781	26374	18950	69871	236539	20334	76089	16573	67030	15251	17248	71718	16468	11461	14268	16401	104416	72047	20416	59048	107586	18971	13163	70790	14066	83409	226548	12988	67916	20867	19089	19303	19248	21780	109079	22761	18706	50754	18424	20732	59287	19205	20336	56417	22221	14312	17356	18764	23939	20775	22433	13052	65969	23989	27224	26409	14257	69608	14886	67563	68028	75901	13649	16151	207165	16511	13642	234865	327942	67712	13194	93836	217127	51813	216853	214384	14791	110350	13609	109333	140810	12180	68897	15242	17193	75547	13690	56336	58523	12449	18109	77035	330953	68703	20529	14013	11843	16150	19206	18803	16476	12311	17888	12387	16869	68151	12550	14168	14674	20683	108902	12235	11477	328572	18222	229663	23966	110157	56420	213742	12832	18607	20088	50768	15001	17898	208043	17308	13132	14707	22668	15205	56419	70233	107746	16590	231386	16392	18717	22772	69718	74143	27377	11487	242960	226414	12022	24136	26380	18595	67661	19014	22762	67561	68146	53860	19821	20671	225523	59026	14151	78912	269582	240888	56551	21388	93835	75826	79464	21385	19263	14008	58859	381022	16202	20595	21821	18193	245944	214162	320790	74549	57773	13393	21813	213081	14465	13388	19378	22138	234366	109543	26432	56406	210530	214552	56422	20997	73178	23938	246179	12159	109065	81702	19714	227682	56412	219024	68276	228859	269400	432940	19651	15510	21956	67772	11656	16909	56426	140781	30926	70208	17149	74682	93760	68421	26922	636931	242687	17295	26921	22416	21665	14283	12850	18550	14275	54126	230233	76959	18128	56199	19367	225288	59091	109880	65111	216527	18759	21812	14232	11479	17260	18451	78783	80294	110147	15111	18949	11767	98711	20525	13480	24069	19271	21389	19712	19211	11798	15194	13869	16568	14784	319757	235574	54485	22782	22330	26413	328365	110119	14531	112405	21349	17125	26462	77087	380664	19084	76501	15117	26926	14534	67490	50493	21916	214292	21667	20807	338359	67888	192160	18194	14897	22339	240641	56371	433693	14106	12406	71365	12831	104248	110606	65964	233789	19062	19058	208266	14462	12394	22289	19247	16971	16569	246102	16452	15260	22589	14247	20998	26424	15239	14254	14463	69903	11308	12142	224143	108654	16596	22764	22388	22601	71458	14083	20460	210982	105638	12914	19317	13805	66663	28015	68790	170823	19353	18505	11789	56716	26416	108664	15516	17292	68652	56380	13650	654362	57434	93742	235626	74376	67451	74006	233826	77006	12785	22059	18202	78943	18129	232341	52398	227526	68209	12702	72780	12190	17075	15110	99011	18140	19823	666794	21335	72027	75560	19016	18015	12534	11600	104831	233405	101401	101706	64930	11863	69906	67590	140484	65020	232237	99982	14082	57080	14827	13135	16402	23872	14391	15248	224640	66410	17535	76967	17129	68018	27217	14182	13857	109547	245866	19744	111346	100503670	215798	16828	19335	11535	67278	17293	80903	234407	51810	217463	22329	12261	72895	14118	17268	13611	11819	76779	67264	233833	12168	320951	13711	21387	78757	12633	56717	12856	76457	13866	216825	21872	81896	81000	26395	29818	11977	20869	17173	192197	20356	76826	22003	15227	70584	103583	56184	75590	12370	13003	21676	14528	21849	23967	71617	15574	12662	241324	75410	16157	233575	17886	22661	229700	12615	14183	12017	70456	13595	219103	72749	20271	15490	14137	93765	14460	52463	69617	218397	14910	66866	14156	30841	16598	17240	17869	50767	12192	20429	57357	66993	20682	20515	100503311	21894	16653	170676	71640	21331	18606	14179	69116	77044	22415	277463	497652	11792	68184	67181	17126	252973	106633	56334	20733	277939	72400	227801	23950	18023	11750	228980	330171	52615	13876	26398	26940	109562	107995	50884	12154	320202	77683	107449	57295	14381	50523	21420	106298	26406	16412	110355	12892	21386
MP:0010768	mortality/aging	20930	242122	211535	104732	218973	71175	22344	74769	13713	22210	664805	234069	17978	104111	208092	14664	16153	329628	14533	11818	13419	19224	67241	18552	22286	78808	13017	16874	12044	21983	170720	66603	19720	229776	210529	269378	246154	17165	64075	11459	17300	11482	17918	227231	107771	14071	19885	238161	56749	16776	65970	20963	14619	14063	22019	18029	244698	170930	108077	11480	211651	12339	51788	71323	71997	72504	64436	20479	14936	269587	69697	15979	108101	208292	217847	28077	18214	103806	268469	16969	233079	64658	102747	22235	16438	12418	229512	14390	12051	20624	67283	78560	68942	56784	192652	18950	228889	18641	66249	108903	68275	16165	12015	140859	16468	20932	11546	11461	83679	11692	20917	57778	68472	18817	18971	93840	58205	71715	72507	16001	21453	19325	68092	234736	74360	108888	69754	56431	321006	56031	18706	18424	194309	70103	212862	228136	110834	68291	14312	252870	27643	223701	227723	28169	14828	16443	71116	26417	12416	23989	74187	16332	622675	11568	17134	69608	74104	20979	69305	52392	14067	17855	16151	12266	234865	103962	67949	14163	93836	66400	214384	79456	14791	16974	13609	14812	109333	78309	239167	72938	66508	14245	75547	14527	23937	69178	12816	235661	78266	58523	544963	13169	218820	16476	16869	93691	218543	66705	53610	381668	56381	94186	56075	13079	59014	23966	67087	228355	76044	110157	242466	12832	108148	74053	13716	104371	104346	72345	56445	15229	15001	70640	69556	75234	171567	12236	56419	433702	22421	208628	73945	14356	66493	17967	11975	16600	11878	226414	66152	13214	76246	75678	230738	54380	209086	68146	67860	70681	114604	399568	51897	12317	269582	226432	50525	18972	20358	76257	16687	211666	14211	109042	21388	79464	12164	18162	12468	66515	70604	11628	21953	17850	23856	224742	16872	80859	52076	76332	384452	229665	244585	215999	20522	11736	106326	67955	76742	73916	329795	320355	20511	14431	50783	56363	54353	23938	11554	20371	59036	26400	67285	71769	71983	21376	272551	21761	234311	78244	110593	170442	216766	56412	223770	432940	20619	12462	320717	56436	210925	67952	67772	102634678	227331	56426	384783	13592	380993	93679	215008	74682	11727	67204	209186	18195	16193	71914	22228	228545	24052	20387	54126	226026	50817	74201	93747	27428	623474	65111	20181	18673	21815	98711	11694	14712	67019	234214	76560	66096	11804	20183	104394	387136	192156	102141	208846	67917	216795	20833	14603	68514	72320	22330	244653	328365	69101	102103	71446	76594	14235	103922	73692	15500	14423	14531	233274	74351	20980	12821	108907	76132	28000	14688	104725	15893	26462	15394	17218	17025	71968	12537	70083	72685	14534	230103	17063	18567	17294	98932	107515	23871	71287	72117	13051	68585	11924	170788	67888	224807	14148	193796	14007	77037	14593	17764	279028	56307	51793	207212	106389	13837	17194	22592	67603	12648	12768	75612	107358	69582	18605	140806	212880	30930	18117	12267	17257	16798	50883	224613	14463	100678	18786	16691	14582	54667	23972	53896	107693	66588	18088	71745	15452	11564	237877	21834	230393	70737	11448	12914	18102	66663	17975	12295	17988	18569	18505	56716	26416	72026	67123	72475	12539	18992	14456	17449	330119	58522	99152	20751	18597	56452	110821	116733	14836	78893	26549	18027	17387	13380	72416	50798	12190	11920	15932	192292	381293	13684	110045	12492	217708	71870	19823	56464	22393	21335	12981	12534	73689	19213	226976	21946	215280	208647	329002	68592	72157	15170	54375	11921	12902	12229	29807	11486	140484	235497	26451	12389	228911	18423	56640	18823	66410	13870	12062	237926	12675	83675	67669	11898	20877	723815	226075	19355	103268	18508	20198	66925	209456	21942	11535	102294	225326	18711	22317	71703	380836	14725	11606	11819	384997	320277	18797	70998	69169	653016	68944	320951	67834	75406	13859	56717	14313	12856	212679	83557	216825	664883	21926	66077	108954	20239	13559	333654	234779	14366	319636	20509	19687	12323	29818	11529	81601	230073	67681	50996	15227	11464	228788	109623	103583	107701	102058	72668	56184	28240	12039	21676	381379	23967	72935	53375	50770	13478	22661	214669	320299	93683	16400	14198	66121	14161	226781	57266	27386	233904	234854	67287	71368	103236	211770	18596	26364	20564	20042	208211	218397	170760	17215	20465	270110	67414	66679	11923	14156	14228	20218	50767	268749	210789	109599	338467	66904	70361	16846	217331	240590	17996	12606	53603	21788	14219	100040608	66394	15561	66853	56218	27140	15499	67023	17184	28146	13489	381836	15204	229473	18419	15422	65100	230648	21881	12282	66793	66868	246779	54711	12488	20733	20724	224826	227715	23873	106042	67095	380752	68083	12740	16362	20533	19699	237611	14583	102636514	109661	17216	20148	75991	98376	22594	268933	16183	73234	232400	26940	22239	67044	19075	107995	71890	243382	22088	76459	80912	18553	16669	105440	242521	21420	100336	11305	68036	12892	72057	20537	110056	19228	20818	22004	20384	15376	12767	210126	68519	20226	214951	104012	320209	329908	228769	66821	319481	101613	101685	21937	13865	17772	17885	66166	226352	74453	16371	192119	18516	14011	67547	327826	14028	22779	18795	23996	22255	11829	231086	102545	108156	104910	12667	22791	11552	69456	15486	242083	16414	67236	69629	26934	56715	68441	233107	67307	214063	56458	56379	12842	66700	14536	69146	227290	225280	19782	53817	236930	11840	225164	234699	110460	77407	72121	109587	224111	73191	72129	12572	11938	13074	111341	52440	27225	227753	21781	107829	216560	13599	19684	320253	19773	236539	19123	76089	13853	16558	212528	217843	15251	15382	12296	68259	78913	17172	19013	209318	230700	17768	16401	20184	21954	268396	57837	18624	19359	104806	56773	13163	72421	83409	74427	73296	66825	24059	22413	19089	11687	278180	56724	21780	13076	223870	238055	16591	19348	79560	118568577	60595	68612	72149	19664	30843	56417	66615	67830	100037258	105837	16754	20672	268756	227867	71793	66355	71711	13430	18033	57339	17418	69769	11522	73251	17540	67465	66841	381259	13367	14030	16147	11532	71517	16847	71728	12830	240025	13361	104015	20532	72287	13382	12867	223780	15242	231093	67292	29876	67996	20971	12549	26404	56336	246313	68051	223593	330953	27205	59016	11843	210933	74386	666173	16150	19206	54403	18119	68964	14168	54635	17424	22234	20394	12795	20683	72726	11477	328572	229707	20933	56453	14190	56389	230598	11630	116904	101513	76916	56463	216874	17684	17308	13132	114873	22668	22200	94230	19241	12801	22350	16590	22030	12483	13211	19766	100155	16523	71740	103937	67701	27362	108673	228061	240725	67661	22590	26423	13193	217837	53860	22195	19821	58202	268902	233900	22328	16777	19244	30948	68505	64051	71492	242022	67941	217473	56418	330554	13655	94187	13608	75826	22259	20773	103136	15568	319430	20615	13411	17906	233651	110391	70726	69554	67054	21841	66169	23821	56338	18755	17777	56705	109543	214552	19378	234366	237500	26432	71436	56040	13082	52040	56527	69207	72310	12660	15220	67618	68842	18176	232174	21380	20540	16774	66440	13144	227682	69237	76483	66585	12330	15484	381373	231659	67849	13605	107587	18616	11820	72020	16504	140781	69956	16815	17128	242687	26921	21407	101739	71947	231600	20202	75458	18805	18429	230233	18128	12162	55950	208624	67997	59091	13077	11864	11306	216527	75605	56454	242274	30045	110147	13046	17217	211401	218035	74025	74383	102991	12945	16956	26383	217201	66442	17874	103988	74412	18213	20741	15194	269473	11518	70935	116891	19044	67582	75956	18976	77583	58799	12608	20190	14854	73693	68922	12741	16564	20315	70552	21349	17125	77087	67711	208715	104374	380664	19084	230376	15117	15399	13134	66140	109676	67785	58250	18453	11450	15214	18044	16177	224481	13360	18194	15379	18420	52389	240641	216820	19079	433693	260408	16661	108075	104248	22152	233789	23924	18230	19182	14462	347722	71586	338352	99683	12568	67819	257632	68273	27007	52028	14247	20998	216150	56720	22018	69903	67052	22294	228026	17427	67493	224143	234959	76500	234155	100072	208263	22601	329502	108151	19179	68626	20750	59010	382985	12021	23983	16743	19876	77579	26365	108664	232413	19671	12544	14086	60599	260298	208677	69170	73453	74376	54342	192176	13518	74440	73469	104377	72569	83397	70223	224703	192173	68810	18174	56306	67657	66901	66965	226562	117198	19285	18140	109641	242785	59049	14297	666794	67245	19016	216767	13009	22160	414758	50498	75422	110109	64930	209683	14718	30049	17701	233824	170765	20788	23872	16402	16418	94223	57321	20563	16334	76967	69065	20471	55979	77980	29811	14687	108138	53600	77065	269823	52335	80297	108655	17034	74256	15368	66368	75452	380614	66313	18013	73192	20016	83997	20454	381157	101351	67263	50913	14314	22329	12040	17880	67914	20273	240057	331623	21475	347708	109254	100182	269878	672284	192231	243616	230935	12569	75646	229900	19733	207425	13722	71807	54616	28036	75590	75669	192662	109905	52683	16647	15574	240427	75734	224045	16157	69104	233575	16666	217588	18975	18514	67967	15490	226591	12450	56017	234776	231580	474332	80707	23888	73122	14284	114893	17240	109305	75320	57357	13875	68033	20515	224902	11489	69860	217342	72503	226169	84505	50790	67773	109590	94217	15285	11438	18606	67427	77044	13171	12166	12337	12359	21924	229524	100041375	20437	217303	67181	110135	56469	22062	26931	72151	13399	14229	74377	217351	67526	12465	12006	67008	27206	18023	12797	723959	107894	70930	75296	14745	12038	11435	111364	18701	70357	20467	67089	71435	73720	13876	18431	104023	170719	18263	218914	17999	66181	104360	101122	26919	14230	12386	16168	21978	246104	68646	13386	320538	230085	11783	97484	15081	52014	83430	15439	18091	16560	217734	74463	56847	14087	26420	214158	18736	195046	54633	109553	11906	246277	107421	14461	20340	77097	69654	56743	21817	107934	22084	57813	19346	67921	80286	259302	60533	14615	20901	14172	16801	209011	68988	333473	76788	23849	94220	239985	23918	23879	68563	79264	12905	73388	16780	107751	14420	15476	18635	13819	18148	20462	56347	13532	215015	69192	12558	21415	14134	66932	16918	12974	57246	12562	104030	245000	13436	18642	14068	18704	19060	12371	117146	53791	72119	19354	20586	66849	14783	216154	19250	383619	14976	56531	52120	19434	100683	17931	67042	16573	214112	21417	14114	21877	71718	105833	54338	20200	17196	66538	229600	230796	14654	14469	384061	67728	80750	70790	14371	78697	107371	227674	94045	16822	73247	16997	233902	56320	50849	12924	108073	53412	72341	67456	668173	208836	13209	17313	13039	14107	71753	20336	226982	22596	15465	105559	216616	230857	22697	12705	72727	71228	268527	240476	214812	71853	57815	243755	68501	81535	217827	75901	66578	432486	14678	56443	71951	18772	105844	20466	103957	13194	66999	99138	54624	14025	214084	330662	140743	27366	276919	83602	329278	15127	235610	270163	98952	19245	269338	140493	28084	71799	69724	72831	12449	11933	56351	14810	69163	22273	235441	12578	103996	12286	19708	19649	12311	20787	69408	13653	67689	51797	12530	69089	76389	108902	229658	21808	110805	69870	18222	56420	64697	226646	20088	68205	109115	17898	56070	16987	21816	97064	16518	215494	107746	69090	16392	17997	272381	18717	17076	12789	17200	11925	70163	66983	242509	18242	71461	76411	12217	19014	67161	231712	229543	328370	434437	20583	11947	75767	78912	66172	219072	68966	226519	225049	66513	93835	16185	100710	21385	19263	16531	20760	66075	77721	18634	76574	20837	14403	53605	378702	234138	13507	217707	24030	11287	11363	20666	12054	64296	213081	77125	22138	16907	12827	210530	20311	67374	18536	16599	105782	15166	15581	68628	214899	67006	67302	14561	243983	381522	107889	217695	216805	19305	353187	67784	269774	71923	110876	80861	22225	15510	11911	16871	215653	16909	75812	14526	13804	75302	11541	19099	69276	19290	319594	84095	14998	17295	114602	72836	383491	16363	229725	17528	22326	21406	217166	12850	11890	80280	76959	18457	66590	100383	67655	19015	59013	109880	330409	76580	14581	66994	18014	17260	116940	105689	78689	27354	241226	74451	18949	103889	20496	13346	76582	225908	24069	14174	74600	18858	16939	241989	71702	20185	11601	11798	224705	79235	13869	18212	192185	13665	235574	170742	14069	12402	231991	20656	26965	20675	218756	26413	69219	57279	75465	233908	17189	13641	75420	66144	13010	12064	66867	22367	17250	22110	11793	56738	244418	18415	77626	14697	20849	212989	320083	21859	66725	23886	232987	56737	20678	66656	67439	227059	64290	56350	74318	22041	14726	17831	232236	21974	231430	16171	230908	381314	12575	19280	14800	65964	270156	83379	19062	17342	67279	15400	103919	66141	22289	71169	12614	83964	69597	22040	232784	16971	16452	67078	109791	56365	13710	18521	70882	73473	12373	243272	224792	16561	14083	67838	210982	100088	13070	70350	71770	28015	66642	19353	56373	67774	12001	20912	15516	94192	18131	56380	13728	114774	94221	20842	30055	103172	11682	387162	237868	19711	12785	71990	20916	69917	72640	12894	18951	192897	70348	11827	15446	110862	105988	27385	17022	20495	233552	11593	72780	330817	74522	66246	235504	12160	56207	20493	14609	21419	218832	216161	11491	320145	11426	75560	52377	104831	11600	70560	114714	102209	66597	101401	76524	57753	68077	69906	67440	24050	327958	22417	107392	57080	67529	15562	66854	21429	224640	24055	66966	279766	16796	68816	19744	67671	54387	78514	231646	140919	229877	73713	229937	228003	72895	76889	26563	30923	13823	66863	17901	56228	12986	59001	15218	68118	74477	233071	76804	14645	18600	234664	66427	19181	27410	64654	11977	12764	102098	108124	24075	16480	76826	23827	108960	14961	226539	380718	12804	12370	13003	16797	14528	22754	14804	22269	77018	19286	18998	13628	14056	286942	14218	11790	72368	234724	21770	20266	18648	74782	57810	84653	14270	13660	13595	320924	14120	100986	15978	72749	14137	17096	14149	13492	239559	14460	59025	228607	18782	15372	68991	19025	20739	15182	14734	68738	381318	57914	66568	27041	11836	20429	56395	22436	66138	66945	69663	14598	69981	107476	192195	69482	70791	71640	72587	244666	14179	19944	29812	76843	67857	22061	320632	71279	13081	20910	20620	110253	103573	16570	56334	17769	14680	110417	230163	14859	227801	12000	21857	110026	11750	52563	76551	64297	12287	381677	66591	52615	213993	22702	66949	14376	94178	13035	77794	22277	14835	276905	117592	101142	13106	57750	72344	18996	14562	68058	27369	67892	20661	231655	20585	104457	228368	20874	64655	252966	13560	19364	73024	12215	26878	17220	118445	64652	67229	15406	13047	19736	217325	104444	217207	107975	227195	109651	216892	213326	94246	622408	208146	20742	18187	319277	20219	21803	69051	72194	213236	74122	216134	17979	57757	97212	18984	15121	70461	76568	70315	17263	216274	104718	270685	56708	14417	73230	68278	17448	19231	432677	233532	225131	21687	72584	75613	66979	216395	22137	68794	11979	20541	60532	320995	22693	19324	74374	12813	69743	94219	17242	20227	19214	12796	268970	20182	23908	59024	13615	70333	73754	68202	74111	101772	53414	11865	68094	19356	28019	15114	227622	434540	108097	110750	56703	19387	98221	74203	16784	12329	233724	71994	70093	235072	76608	21933	229791	212377	101214	14613	319554	15894	170759	51869	71474	170768	77040	59047	234733	57317	59046	59048	17210	16337	20701	217038	56376	77116	64817	18578	226548	53321	14683	67916	387145	19266	73658	66359	19248	109079	19366	110880	67933	234734	269966	22761	18034	14672	66052	50785	19400	223693	22221	223696	56710	16773	18764	22408	224020	16772	20775	210029	12628	217214	15200	65969	272411	22295	100037282	230709	11449	14159	241296	76522	235439	14886	13048	100126824	56205	12036	207165	18028	13405	327942	208440	14466	14043	67712	12281	59021	19935	108829	70454	23900	140810	20845	69737	217866	73442	234852	11444	23837	74195	77035	12977	22384	68703	22223	16434	11984	55947	230235	66248	18541	76263	20393	20277	16755	17156	66968	12122	13072	18632	23997	98303	16854	213742	333088	17957	235339	68929	50721	13717	15434	13392	70233	108098	52822	78830	231386	243937	242406	71375	171285	20587	68135	217218	102636330	67074	26941	245828	27377	20524	84092	12022	17246	21874	230909	68142	329777	109752	12361	22192	66353	66340	12475	14360	14104	21427	71919	235682	12995	12211	78933	235293	15312	272538	239719	74019	52023	74126	27357	72208	14246	320790	12363	18205	105513	66481	13393	21813	19693	14465	67443	328778	54451	15366	68014	73178	224824	625249	100502841	229096	17993	101502	20844	24088	109678	16862	76626	13164	329244	219024	240518	66154	238384	11674	212508	22631	22097	22264	212391	21956	66505	269016	64295	73666	107272	74355	15228	93760	12325	67153	14058	13972	70024	50797	66894	22630	27060	19035	65114	216850	59288	319817	30953	22390	338367	75705	59040	66362	56088	117591	20233	18299	67471	18451	52915	78783	67841	269523	69270	17463	20525	75627	116838	19822	56771	72267	14225	17690	66399	67942	19211	246782	268859	20821	319757	117216	94181	320404	111339	14272	22782	56194	226182	208659	242602	15407	69259	67422	21810	14289	445007	56456	69181	74407	110595	233489	17533	72512	18627	20174	225182	234740	66229	18760	24066	111337	545291	13521	60596	67490	21916	53420	12576	109548	17117	13195	71988	76233	78753	67684	53618	66117	50701	27402	226162	12151	14271	231380	208606	217039	56490	68032	71566	268697	545276	29810	223435	16195	59004	18096	227697	110006	13390	102060	13002	57263	20482	74120	21369	19058	68153	208266	109181	224105	55948	12443	17938	207209	99382	75292	13548	382066	22589	26381	73834	14254	71954	30928	16403	21887	69865	329506	16588	18809	76895	16596	233977	51885	71458	23942	20460	70661	106052	21425	13805	227120	545156	12259	219134	83796	104146	100608	66711	17691	69837	15201	18671	93742	69957	23892	76707	214444	15464	14208	56208	57377	16017	12823	22059	54196	11545	212442	64706	22687	15378	15566	17357	22352	68209	14102	16948	13797	13043	72330	12580	102643076	59056	19719	434147	16758	20589	14402	13663	71653	16211	11517	67680	78892	21929	20655	51812	53333	18789	12799	12677	27967	16775	212943	233726	56620	67590	21771	23965	229227	14082	16416	15570	21752	107045	14391	15248	268932	109145	211948	17535	224585	208884	16579	212518	170439	27217	26426	98985	242425	19171	11964	110381	215113	20508	78928	21826	330660	21677	16323	18032	16828	12921	17970	109560	71883	17293	54396	18619	317757	13723	56392	217463	74213	241035	16878	70686	19696	109785	109643	13611	18053	20464	52898	67273	76779	11465	21387	57783	16658	15193	13866	70989	237615	21872	232679	218639	19091	14266	103677	18203	72961	103080	103984	22153	117226	69716	240087	71782	18700	20356	13196	210711	16453	241431	74392	14309	16873	11928	20382	54354	76260	212547	14325	17523	68915	20602	77929	245877	216963	109565	11937	17846	67897	71978	13123	12631	22715	104099	70456	13138	20539	353172	13016	338337	18080	382867	16522	19374	15469	72313	67788	215114	109600	19063	11647	69617	207806	69038	15460	27979	19252	66866	106931	668158	27226	207920	56353	21894	53624	26972	20847	100040591	243874	216799	14248	109555	26466	66164	14042	110784	20389	16952	217379	14622	140740	18969	18770	76299	386612	78304	18708	12777	277463	12125	11830	11669	56637	11569	14062	110265	17126	252973	11768	225027	50766	67207	11686	69587	83493	170826	12374	21909	14455	18472	53318	110093	64337	18741	12729	216285	13590	16678	228421	20163	18753	66461	20014	21473	54391	227197	94352	20768	17836	69638	234344	107435	12505	211323	100470	234396	18477	16906	20531	243931	107368	18081	52713	381760	11634	217011	18674	58801	106952	381903	80288	216877	225876	19164	14109	78287	117149	54397	320997	22249	667742	22346	20662	230936	76832	12725	12005	14395	67059	230126	18226	14339	15467	14103	94062	11743	27275	16785	74934	19701	229675	216549	101592	19357	23801	24116	55982	20383	233887	20954	12385	58234	218490	23857	110379	14367	74133	21973	13018	19043	12273	20822	56299	18099	26909	11567	20237	76884	18506	28006	78798	19052	56384	77045	217721	12114	11769	81500	68299	15277	17120	14170	24074	12879	67041	320343	20334	22412	54445	68193	20269	78658	74362	20520	12501	18288	225887	66958	28042	230895	58800	77446	18300	65973	94222	20597	20568	68776	242316	103986	107586	83814	69165	12946	56707	14066	215387	17158	54369	107702	212898	20867	18815	268566	233863	19303	68971	72388	386463	12442	17765	50754	18609	20732	235559	59287	28113	192169	16467	76355	22433	14816	15234	72542	109658	71069	20288	74145	212937	217069	239405	74168	27878	226720	13649	52504	320191	72162	69955	20588	20265	76816	50907	52710	16897	70235	11504	67163	68897	69190	57256	17193	68263	109573	109575	14950	209039	67609	140570	22411	99377	67588	19302	76983	18022	18636	107242	104625	93677	97884	21976	68133	67883	74185	12235	15531	12393	14628	19055	216197	12931	57376	16994	83383	226243	18130	15160	20085	71521	12237	15205	21375	12909	19726	93687	18124	22261	16514	16769	22069	20878	53975	26425	69718	326622	22333	53317	13482	67121	72322	65256	100038489	15126	24136	18595	22762	15371	110794	723870	387164	81897	433091	21888	67225	20671	74237	56808	18771	170625	56150	244349	59026	329877	64685	14620	237823	69029	72658	15958	12752	100169	14719	56335	11799	16189	12829	244579	12805	233871	18383	13619	18548	11990	67963	18289	64898	26992	11516	387201	68767	11697	244141	56532	20997	381306	18133	67865	65112	15356	69046	12367	21418	15221	64058	70097	68961	14682	381686	12577	228859	234839	228359	14130	170574	11656	13643	16007	232077	30926	22774	217718	27413	171395	26922	11845	59030	16004	109113	22142	22431	268373	12723	20700	109698	215707	17188	434130	102634900	56210	225207	230676	19130	103743	114601	21812	217864	225872	380601	105171	110198	76281	27223	12632	80294	14595	11603	56191	14731	242291	237625	11767	11846	27387	18126	20505	12491	15209	13480	20924	67675	109674	19712	72508	16782	13680	16882	68401	108989	56289	17168	226541	70266	16568	15559	21384	54427	14917	67199	56275	99633	65960	12156	29813	14000	101489	23894	67065	20657	71382	20492	207304	21885	212139	83701	19349	74585	18004	18991	11595	17536	66214	21789	244058	56542	245945	210992	18720	53872	74776	213541	109006	22348	193116	109275	381644	11637	751549	15223	117587	13798	231134	83431	12042	227333	74155	213575	17865	22682	18602	212111	30941	22339	328108	12428	11950	232334	103935	12406	216578	13614	18810	269397	108013	107932	19247	107986	27632	11773	101314	56298	20473	22122	15260	22634	68598	19411	381305	18507	215257	13983	118449	54195	14843	26403	17995	19317	228880	16675	16973	30931	101869	170711	66043	13176	63958	66482	20744	66525	13650	30954	83603	11859	13185	268980	59050	233826	77006	19713	72325	83703	107503	98733	66277	78943	110323	225160	22353	236794	232341	18166	21825	69010	11650	12478	67246	14739	235283	99011	57138	19261	67579	17393	268860	20346	13424	20535	65020	67979	70478	69698	232237	68634	11973	14226	108682	104184	238871	100042150	68018	232087	11889	100206	73274	14365	14569	13857	16978	108105	23808	217125	72308	72479	214931	67739	103135	230810	20430	67458	22695	56807	20623	69162	17268	232975	66935	11496	264064	207728	67282	50929	12144	76457	18007	15526	71982	29808	18763	18591	56310	238247	214579	19253	67530	14694	75430	20869	12009	12043	78308	70584	68045	13167	67972	20020	20728	20556	67936	75410	18462	20516	17886	15373	19345	110789	110532	14183	19209	18107	16526	53881	320011	214230	219103	217344	72137	20271	20402	66072	18999	227613	338370	76025	11998	14559	73078	93762	20423	14681	15443	215194	241062	66437	116873	14634	50873	20187	16598	14629	30927	20682	18974	319272	12843	18676	228812	228839	353190	228790	17395	57342	58805	208080	216987	20018	20909	100213	12826	109241	21331	54713	68877	21814	74277	18393	20698	19122	22178	18798	74097	11792	18089	240185	28185	21846	142980	192285	18114	17311	17760	387233	76302	14815	231672	54325	72400	71732	268515	15384	18198	22190	78656	22070	235567	20908	66913	319944	654470	15957	11691	22158	330171	216156	73739	433938	73804	244891	14370	231803	228071	116810	22275	109562	66439	58246	57781	107449	74144	74754	207227	111173	27973	70885	64009	231470	50523	12479	106298	110355	231713	67602	71701	72041	54483	54562	73703	16410	18286	15361	78920	17341	13867	234729	15900	18993	53945	66617	320438	66874	58521	50524	22785	54393	216345	268417	75751	18537	17434	192157	19645	30957	66042	21957	18186	11838	21824	320394	13033	72900	224023	17474	70699	18774	14359	11303	269261	20191	60455	14430	66233	72772	75608	74178	50995	14233	67836	213053	11735	233406	171508	229584	70650	14180	268996	104044	16413	217012	12611	26433	67184	30925	21748	320271	81877	16646	269642	21416	12589	74157	215351	319583	24060	58230	17755	320772	20544	75137	100434	21350	107508	71865	74108	67030	109624	22385	16485	13488	70767	20472	67068	226153	83946	13990	56878	17685	21969	244879	72047	66333	14072	67574	17187	66500	56404	237859	17420	73710	243905	140494	14133	170728	17237	63993	12268	20296	231805	68375	214189	50518	207932	15975	11855	75909	226922	19401	24117	57776	268882	71223	109910	19156	83766	109331	231050	54139	218038	68251	268930	18986	66840	72568	66272	16324	269593	13052	234728	57261	74043	18036	72201	227695	225348	66910	98415	58212	16682	224814	16917	17527	320938	12292	212198	21423	13508	140486	16511	98828	277854	320563	19090	380959	246103	107338	68680	76464	74493	13557	216853	13543	19376	75619	57905	69719	17289	85305	11609	12180	56055	71602	93896	54409	24131	109620	353258	218811	14705	399558	68606	16163	227619	12579	71722	80888	27419	21809	14013	69742	226518	14105	83925	14451	74370	75725	235345	67373	81910	70207	19127	26754	94190	12566	16201	15183	209012	66491	13383	30949	15388	27029	20333	69202	212728	74117	231051	12153	16749	18607	14077	233912	20399	50768	73679	208043	56505	68576	22288	27214	56249	208727	64383	22166	327762	11651	19128	74143	66132	98386	18861	76890	28114	78833	14241	74481	52276	11487	105348	18181	66917	19718	68911	58994	70796	17192	67437	22036	225523	55978	16998	18637	14479	54721	16002	71950	20375	74107	22042	72124	229279	18390	14933	20220	94191	214137	12704	58859	16202	20595	21821	18193	27078	67141	170644	20019	72333	56041	58198	53620	16834	75480	26554	238317	227721	56406	17454	111507	56422	723821	26422	15502	26407	72007	15587	109065	382074	12334	11765	71820	68276	18626	239789	19651	77048	319758	333883	360216	68795	12638	54426	223753	70208	228850	231769	21679	56455	11772	68421	67486	11484	108067	223828	67760	17909	12948	74244	170750	68999	18550	56199	14160	18392	15567	69790	116905	12836	74123	11479	69073	60321	67180	110911	72181	67604	15129	21389	268741	56209	84506	16450	19143	56612	230027	83395	13200	66549	15519	20779	57441	20778	140477	19106	67958	71957	67556	70616	56484	232685	68735	20687	69562	242608	112405	11350	20527	56697	108699	24015	11421	73162	68017	15270	18416	238505	16551	101867	207521	21864	320655	66573	53627	22608	22387	30805	12765	21667	338359	77976	215418	23807	14897	54631	26879	56371	114128	16814	58860	56428	216343	224170	71365	14194	22320	16331	13831	110082	72039	70683	57265	110074	12394	56190	224805	17355	68753	14600	67685	382089	15239	56802	13616	100503572	217558	74270	20848	22764	217410	63872	22418	20397	108671	14599	329872	229906	64144	18426	19139	68790	93736	11789	72102	64095	57434	218210	319899	77559	107951	268973	99730	18504	230594	13423	13433	13654	16905	67775	18129	230979	56316	52398	227526	56321	14394	54446	233765	12183	15110	110796	111334	17688	14778	104156	22318	72027	107733	233328	18777	22224	68879	101476	26356	242705	105000	11481	319480	13429	68176	99982	14827	67045	59057	22274	217365	76792	12193	66827	70579	27103	17928	17876	66845	18408	224727	260302	18563	331011	22185	52206	245866	14406	111346	100503670	231872	66884	19335	73205	51810	99929	75691	192236	381801	21991	217265	14118	320714	360013	329152	78586	233833	16194	69188	56786	11492	72016	71833	67811	12652	98432	11695	80744	66397	245860	22763	81000	18227	19017	26401	16717	67390	18412	192197	224630	84113	22003	382018	66967	22773	52174	20674	66743	19072	17725	13871	109889	245671	330474	104318	14388	12662	223827	72147	224617	15488	387155	208449	108116	268294	110033	67130	225929	26885	67305	13806	74450	70300	226551	106529	93765	228829	226178	68523	15904	52463	18127	259277	399510	27054	51792	320806	67399	319801	16319	12396	101565	12703	66787	100503311	13122	14874	54006	76688	14415	66694	20321	387146	71902	11816	72649	103213	107785	108100	16367	208439	108011	217258	22780	11702	67800	225518	277939	64704	19663	14009	66942	67154	320799	22324	26430	76563	74335	16988	22282	74190	14468	30051	16190	100043597	17113	16341	19360	102371	66810	70430	56739	19377	19414	14381	13666	16490	12053	16412	380654	84094	75083	232906	13496	64050	546161	11655	23796	68270	17969	20350	77519	226844	57432	26893	20614	20250	18792	243897	12189	66292	68183	66294	14633	16976	74480	68818	21823	104237	109546	70160	623661	16950	15416	54411	23922	17878	22035	103199	12627	22032	242620	170786	433759	20135	66799	12400	11932	12896	19819	627049	12616	74322	277250	73822	24064	215193	13846	94043	67678	407785	53614	18035	17283	17863	69354	83396	15192	407814	239673	54198	13063	56187	52897	22173	16748	71063	16449	18432	108679	11622	22209	108154	83945	81898	107823	69131	66822	20740	67452	17248	52864	15369	269180	12305	50528	19731	114249	14268	15288	93739	13813	237339	140917	384569	14630	70261	233812	71519	71872	56790	83922	18141	243914	233332	29859	213895	14084	20688	20613	20689	380928	67628	78249	50793	20767	319197	19205	81879	18145	20665	12455	69923	55980	116701	52856	13162	18822	224079	20363	218503	215751	22627	27224	83454	16513	16746	14257	70408	54138	14573	68512	68028	338320	66183	107350	15289	21357	56438	100855	18190	75050	15398	13197	21744	51813	67665	75564	19646	242642	13593	76650	55983	16875	101206	76965	53626	14319	23863	110454	13618	78801	110962	107869	50868	28253	16456	22260	22065	50776	238386	102334	12343	231290	16745	76781	229644	104245	64945	245522	18803	26569	18747	68151	105732	75504	19053	67337	14674	20846	226139	22379	243083	22428	12023	16563	68079	229663	20348	11423	108797	11927	195359	227743	23792	223601	17984	58180	22095	27058	21934	224836	14707	22642	56615	18534	12825	545370	16000	12540	57385	170731	106759	11534	18787	56839	20133	238057	66454	214763	20278	19046	116837	26927	18970	50927	20679	18293	53859	231123	71941	213402	102639719	56273	240888	20906	56551	76709	68992	53869	216344	16423	353326	16069	59007	319765	23897	15280	56315	71041	18510	245944	13544	110749	224897	67920	74549	57773	104175	18010	19895	114229	16870	19882	338362	107585	246179	20428	12013	12159	70601	211673	20677	244059	50492	240396	17167	225055	81702	72434	19714	71787	15377	14585	17288	22027	66970	71567	22778	226823	21943	67166	12828	22341	12591	15381	101943	104154	68572	17069	13812	636931	22420	93898	22416	66830	14283	12772	12328	21405	14275	232791	26397	11592	94242	70428	19367	209239	52202	20299	94229	381038	387163	72949	70729	14232	11776	11416	12751	93759	74142	26562	244962	16756	216151	101602	21411	12010	52906	66511	27221	53895	64294	16880	15410	56480	637277	22658	13511	66403	66646	103936	11364	11632	66865	14842	13591	69048	110829	14204	77531	68968	224903	72662	78891	109584	244745	14158	68975	20115	26410	13612	12848	71876	319939	66402	66556	102093	17314	229841	223499	73095	170791	170762	80915	102774	22253	54598	59290	20807	66680	227634	24053	17086	214498	67781	20338	74703	68799	240442	14106	68742	67909	231207	110606	57875	67092	74105	67845	28080	57267	12824	12476	56294	246102	66085	16549	19724	26889	333329	107351	16529	12399	78929	11308	56200	12142	12454	232491	245572	108654	19330	74112	14658	22388	20922	238130	16688	66139	105638	224624	12298	106039	22272	18646	76055	668303	27494	269536	170823	73694	171166	17292	56760	13522	18543	72136	22427	230484	329559	227720	382030	67451	14048	193742	80913	101185	73835	70061	22422	109920	72615	18202	225888	27374	19820	12702	16451	269116	13001	13610	11828	24063	20747	72590	18012	20897	16404	68219	216019	14377	14234	20481	51938	104144	11863	78455	21412	110308	23881	229285	211712	21843	20276	23806	22031	18071	170484	13481	18566	17129	77569	12411	27409	66244	14182	19264	109547	20210	53612	241311	56044	215449	14184	66395	11909	67278	18574	17286	231225	20616	12261	15931	14792	12048	16572	230824	16465	242585	67844	71707	78757	12633	12417	329178	18191	75665	76365	11513	50791	18018	545975	102580	104112	22354	100043424	56473	15161	228869	78317	380773	213988	50505	20815	66618	54135	23893	16779	68196	14299	212712	170741	108058	107260	27425	19225	227683	107939	11774	66310	16848	14790	19155	71137	103537	207607	21849	26572	22276	11732	241324	13834	237504	13345	320910	21975	75847	69940	21749	12615	18517	237422	107271	12814	64340	56378	67096	76366	17476	54152	66921	233805	56087	226641	77300	20528	22017	76987	59125	80795	17222	20730	30841	67469	68729	14755	13549	14051	264134	338364	12778	66629	17132	15423	237459	12649	71371	15441	71131	69116	13205	22415	14281	214133	13172	66467	51791	16576	106633	17127	66185	12059	14238	67039	103733	99349	71093	18484	75717	71974	56494	26373	232910	77480	20526	20538	228980	69632	16498	245555	12020	52589	19883	229542	16819	353282	50884	16639	320202	60344	72745	241639	18211	57295	52530	78134	102115	19877	26406	108737	67031	21386	17354	228714	18935	66048	13856	13640	20907	57916	13445	214901	15408	14085	243853	19124	16795	15258	11821	105083	20873	69327	237436	70673	15357	56282	226442	100087	15551	66231	11733	56086	27062	70397	67956	52588	50490	77609	18208	11787	12421	240332	16542	12927	12224	227095	12336	70527	13629	68955	22215	271981	73825	12857	19697	15375	53892	100048534	13026	70110	20823	353156	19698	20926	21952	225997	72432	116914	66222	319991	17919	226049	56233	72029	59003	13121	236511	17859	102247	16348	68875	218952	75723	53416	68671	68817	74018	211006	11966	102423	65113	17164	57437	211064	54128	234023	72635	18826	117109	140474	66583	11907	26374	107885	29856	69871	15212	59035	268977	320508	19647	213760	70008	69109	53325	19650	110648	72567	338366	12419	14704	21343	104416	229603	20416	14293	12322	227358	16159	68865	11987	320712	69605	20664	12988	269003	69804	12091	13487	67453	11677	18125	56495	76007	13617	20812	18159	17174	22680	15902	105239	19222	21399	12929	14432	14797	16322	16181	17356	23939	217030	15412	109578	26936	12321	407821	26987	13495	66143	18791	235169	232449	26409	67563	20238	107566	107513	12978	11905	68952	68550	68059	13667	13642	12288	18072	17254	217127	110217	67710	15560	110350	18291	56357	228361	13627	17258	20911	20776	51886	231214	21353	14113	13690	225358	52551	16911	433632	74194	270166	12889	18109	56348	69639	21354	101543	229722	26945	20529	208718	15245	387157	21898	14450	13555	67333	16681	12351	17888	381359	13512	12387	24110	16825	11835	12550	110809	231876	171211	18024	66789	18478	20201	16744	67126	70218	22375	22337	66071	12859	226525	12928	19385	71955	67512	11370	13396	13191	99650	54405	94254	76686	22772	19243	19363	50769	13435	320718	14259	242960	68510	66161	20928	26380	104382	13851	244329	67973	19255	106522	76267	67561	72145	13395	18016	14151	20646	269424	94176	109263	70248	232314	381626	229488	19361	171286	22368	16728	20729	14008	381022	15078	17131	18843	16477	15926	70675	18121	214162	56451	75010	226747	50931	70122	57890	71713	13244	74137	50772	13388	17883	23992	21413	72043	12811	223527	17972	16889	19704	74180	59069	12873	74035	14165	208501	216033	70465	63856	71514	77582	58911	18933	102502	269400	66691	228357	16664	17428	59027	18167	14260	228913	74182	30877	23960	19769	20024	70359	21853	15571	17149	17118	52696	14824	21374	101985	17877	12395	218294	21665	16898	107817	20274	66626	13498	70422	67848	76719	12617	225288	244631	12812	12364	20289	12326	18759	67291	72399	56741	108686	80385	68525	12647	66449	107071	67276	21762	15111	268656	14036	52858	215335	14400	19271	16747	16881	12766	12545	12034	16433	14255	18608	239273	109754	544971	14784	72170	12865	66586	106504	54485	239528	17130	66628	224912	74287	15284	20353	268755	12737	22771	110119	12477	18526	140492	18549	66087	22256	20680	234135	230673	12567	71340	76501	26564	26926	17907	108037	14751	17105	76123	269209	68479	50493	214292	60364	68581	56424	16019	57329	74591	19219	192160	20331	56305	286940	24057	69260	109556	71472	22632	18590	114142	18021	12831	13131	102339	16992	22262	14385	22319	99371	19134	20017	12895	218850	53357	16569	21869	104721	76577	74498	12913	50706	234219	12912	26424	11538	414872	21873	99003	140475	15402	75786	18973	210274	13389	18643	22083	14034	26370	76265	209462	22196	330369	68652	18740	654362	24086	15511	235626	269152	11972	319974	12041	74006	69675	20186	225266	56322	99571	403187	77573	235380	98170	14061	18503	83767	207958	69723	29879	232210	270076	81004	233781	78038	11886	17075	94093	56195	54123	229589	106894	14154	109900	66108	26886	18015	218335	12763	245666	233405	101706	218630	245841	237891	72107	14127	13025	229487	11441	56030	50720	13135	13166	104174	56709	18746	74645	20969	225825	22034	18538	56216	231834	71151	16160	215798	22026	17350	276770	13006	217664	72886	11566	13601	329003	80752	80903	234407	208144	16536	11826	68292	18509	67264	77042	12168	66262	13711	21750	69821	216565	19227	12915	16176	213435	212986	26384	60530	81896	103946	26395	30955	19789	231724	69706	17219	110948	105722	17173	12935	26875	71780	15426	19386	112407	14571	64010	56619	19260	226856	72709	56096	14433	71617	242151	20565	17932	66413	68943	18511	229700	66256	216001	16184	71648	12017	14939	170643	76142	21410	19765	105246	228094	98660	66923	76527	14910	13872	72415	66902	67931	218629	108083	269514	17869	12192	209558	12950	66335	664783	67252	66993	226025	17169	67445	11815	18049	373864	58208	18987	16653	107999	226861	101240	83485	20388	170676	11428	12503	21892	22218	216742	12314	93834	13358	74735	17274	497652	21833	216238	67922	20230	332221	76178	18008	14472	68184	73158	14175	19878	80721	67768	12583	110695	23950	18160	14660	99412	15530	68095	19185	53621	74148	14389	11515	64934	26398	54169	66218	66191	23795	12154	77683	11604	242100	50875	320609	235472	109738	16842	20866	13385	14695	210009	66126	18738	723967	319651	66464	66165
MP:0010769	abnormal survival	20930	211535	104732	218973	71175	22344	74769	13713	22210	664805	234069	17978	104111	208092	14664	16153	329628	14533	11818	13419	19224	67241	18552	22286	78808	13017	16874	21983	170720	66603	229776	210529	269378	17165	64075	11459	17300	11482	17918	227231	107771	14071	238161	56749	16776	65970	20963	14619	14063	22019	18029	244698	170930	108077	11480	211651	12339	51788	71323	71997	64436	20479	14936	269587	69697	108101	208292	217847	28077	18214	103806	268469	16969	64658	102747	22235	16438	12418	229512	14390	20624	67283	78560	68942	56784	192652	18950	228889	18641	66249	108903	68275	12015	140859	16468	20932	11461	83679	11692	20917	57778	18817	18971	93840	71715	72507	16001	21453	19325	68092	234736	74360	108888	69754	56431	321006	56031	18706	18424	194309	70103	212862	228136	110834	14312	252870	27643	223701	227723	28169	14828	16443	71116	26417	12416	23989	74187	16332	622675	11568	17134	69608	74104	20979	69305	52392	14067	17855	16151	234865	103962	67949	14163	93836	214384	79456	14791	16974	13609	14812	109333	78309	239167	72938	66508	14245	75547	14527	23937	69178	12816	235661	78266	58523	544963	13169	218820	16476	16869	93691	218543	66705	53610	381668	56381	94186	56075	13079	59014	23966	67087	228355	76044	110157	242466	12832	108148	74053	13716	104371	104346	72345	56445	15229	15001	70640	69556	75234	171567	12236	56419	433702	22421	208628	73945	14356	66493	17967	11975	16600	11878	226414	66152	13214	76246	75678	230738	209086	68146	67860	70681	114604	399568	51897	12317	269582	226432	50525	18972	20358	76257	16687	14211	109042	21388	79464	12164	18162	12468	66515	70604	21953	17850	23856	224742	16872	80859	52076	76332	384452	229665	244585	215999	20522	11736	106326	67955	76742	73916	329795	320355	20511	14431	50783	56363	54353	23938	11554	20371	59036	26400	67285	71769	71983	21376	272551	21761	78244	110593	170442	216766	56412	223770	432940	20619	12462	320717	56436	210925	67952	67772	102634678	227331	56426	384783	13592	380993	215008	74682	67204	209186	18195	71914	22228	228545	24052	20387	54126	226026	50817	74201	93747	27428	65111	20181	18673	21815	98711	11694	14712	67019	234214	76560	66096	11804	20183	104394	387136	192156	102141	208846	216795	20833	72320	22330	244653	328365	69101	102103	71446	76594	14235	103922	73692	15500	14423	14531	74351	20980	12821	108907	76132	28000	14688	104725	15893	26462	15394	17218	17025	71968	12537	70083	72685	14534	230103	18567	17294	98932	107515	23871	71287	72117	68585	11924	170788	67888	224807	14148	193796	14007	77037	14593	17764	279028	56307	51793	207212	106389	13837	22592	67603	12648	75612	107358	18605	212880	30930	18117	17257	16798	224613	14463	100678	18786	16691	14582	54667	23972	53896	107693	66588	18088	71745	15452	11564	237877	21834	230393	70737	11448	12914	18102	66663	17975	12295	17988	18569	18505	56716	26416	72026	67123	72475	12539	18992	17449	330119	58522	99152	20751	18597	56452	110821	116733	14836	78893	18027	17387	13380	72416	50798	12190	11920	15932	192292	381293	13684	110045	12492	217708	71870	19823	56464	22393	21335	12981	12534	73689	19213	226976	215280	208647	329002	68592	72157	15170	54375	11921	29807	11486	140484	235497	26451	12389	228911	18423	56640	18823	66410	13870	12062	237926	12675	83675	67669	11898	20877	723815	226075	19355	103268	18508	20198	66925	209456	21942	11535	102294	225326	18711	22317	71703	380836	14725	11606	11819	320277	18797	70998	653016	68944	320951	67834	75406	13859	56717	14313	12856	212679	83557	216825	664883	21926	66077	108954	20239	13559	333654	234779	14366	319636	20509	19687	12323	29818	81601	230073	67681	50996	15227	11464	109623	103583	107701	102058	72668	56184	12039	21676	381379	23967	72935	53375	50770	13478	22661	214669	320299	93683	16400	14198	66121	14161	226781	57266	27386	233904	234854	67287	71368	211770	18596	20564	20042	208211	218397	170760	17215	20465	270110	67414	66679	11923	14156	14228	20218	50767	268749	210789	109599	338467	66904	70361	16846	217331	240590	17996	12606	21788	14219	100040608	66394	15561	66853	56218	27140	15499	67023	17184	28146	13489	381836	15204	229473	18419	15422	65100	230648	21881	12282	66793	66868	54711	12488	20733	20724	224826	227715	106042	67095	380752	68083	12740	20533	19699	237611	14583	102636514	109661	17216	20148	75991	98376	22594	268933	16183	73234	232400	26940	22239	67044	19075	107995	71890	243382	22088	76459	80912	18553	16669	242521	21420	100336	68036	72057	12892	20537	110056	19228	20818	22004	20384	15376	12767	210126	68519	20226	214951	104012	320209	329908	228769	66821	319481	101685	13865	17772	17885	66166	226352	74453	16371	192119	18516	14011	67547	327826	14028	22779	18795	23996	22255	231086	102545	108156	104910	12667	22791	11552	69456	15486	242083	16414	67236	69629	26934	56715	68441	233107	67307	214063	56458	56379	12842	66700	14536	227290	225280	19782	53817	236930	11840	225164	234699	110460	77407	72121	109587	224111	73191	72129	12572	11938	13074	111341	52440	27225	227753	21781	107829	216560	13599	19684	19773	236539	19123	76089	13853	16558	212528	217843	15251	15382	12296	68259	78913	17172	209318	230700	17768	16401	20184	21954	268396	57837	18624	19359	104806	56773	13163	72421	83409	74427	73296	24059	22413	19089	11687	56724	21780	223870	238055	16591	19348	79560	60595	68612	72149	19664	30843	56417	66615	67830	100037258	105837	16754	20672	268756	227867	71793	66355	71711	13430	18033	57339	17418	69769	73251	17540	67465	66841	381259	14030	16147	71517	16847	71728	12830	240025	13361	104015	20532	72287	13382	12867	15242	67292	29876	67996	12549	26404	56336	246313	68051	223593	330953	27205	59016	11843	210933	74386	666173	16150	19206	54403	18119	68964	14168	54635	17424	22234	20394	12795	20683	72726	11477	328572	229707	20933	56453	14190	56389	230598	11630	116904	101513	76916	56463	216874	17684	17308	13132	114873	22668	22200	94230	19241	12801	22350	16590	22030	12483	13211	19766	100155	16523	71740	103937	67701	27362	108673	228061	240725	67661	22590	26423	13193	217837	53860	22195	19821	58202	268902	233900	22328	16777	19244	30948	68505	64051	71492	242022	67941	217473	56418	13655	94187	13608	75826	20773	103136	15568	20615	13411	17906	233651	110391	70726	69554	67054	21841	66169	23821	18755	17777	56705	109543	214552	19378	234366	237500	26432	71436	56040	13082	52040	56527	69207	12660	15220	67618	68842	18176	232174	21380	20540	16774	66440	13144	227682	69237	76483	66585	12330	15484	381373	231659	67849	13605	107587	18616	11820	72020	16504	140781	69956	17128	242687	26921	21407	101739	71947	231600	75458	18429	230233	18128	12162	55950	208624	67997	59091	13077	11864	11306	216527	75605	56454	242274	30045	110147	13046	17217	211401	218035	74025	74383	12945	16956	26383	217201	66442	103988	74412	18213	20741	15194	269473	11518	70935	116891	19044	67582	75956	18976	77583	58799	12608	20190	14854	73693	68922	12741	16564	20315	70552	21349	17125	77087	67711	208715	104374	380664	19084	230376	15117	15399	13134	66140	109676	67785	58250	18453	15214	18044	224481	13360	18194	15379	18420	52389	240641	216820	19079	433693	260408	16661	108075	104248	22152	233789	23924	18230	19182	14462	347722	71586	338352	99683	12568	67819	68273	52028	14247	20998	216150	56720	22018	69903	67052	22294	17427	67493	224143	234959	100072	208263	22601	329502	108151	19179	68626	59010	382985	12021	23983	16743	19876	77579	108664	19671	12544	14086	69170	260298	73453	74376	54342	192176	13518	74440	73469	104377	72569	83397	70223	192173	68810	18174	56306	67657	66965	226562	117198	19285	18140	109641	242785	59049	14297	666794	67245	19016	216767	13009	22160	414758	75422	110109	64930	209683	14718	30049	17701	233824	170765	20788	23872	16402	16418	94223	57321	20563	16334	76967	69065	20471	55979	77980	29811	14687	108138	53600	77065	269823	52335	80297	108655	17034	74256	15368	66368	75452	380614	66313	18013	73192	20016	83997	381157	101351	67263	50913	14314	22329	12040	17880	67914	20273	240057	331623	347708	109254	100182	269878	672284	192231	243616	230935	12569	75646	19733	207425	13722	71807	54616	28036	75590	75669	192662	109905	52683	16647	15574	240427	224045	16157	69104	233575	16666	217588	18975	18514	67967	15490	226591	56017	234776	231580	474332	80707	23888	73122	14284	114893	17240	109305	75320	57357	13875	68033	20515	224902	11489	69860	217342	72503	226169	84505	50790	67773	109590	94217	15285	11438	18606	67427	77044	13171	12166	12337	229524	21924	100041375	20437	67181	110135	56469	22062	26931	72151	13399	14229	74377	217351	67526	12465	12006	67008	27206	18023	12797	723959	107894	70930	75296	14745	11435	18701	67089	20467	71435	73720	13876	18431	104023	170719	18263	218914	17999	66181	104360	101122	26919	14230	12386	21978	246104	68646	13386	320538	230085	11783	97484	15081	52014	15439	18091	16560	217734	74463	56847	18736	195046	54633	109553	11906	246277	107421	14461	20340	77097	69654	107934	21817	22084	57813	19346	67921	80286	259302	60533	14615	20901	14172	16801	209011	68988	333473	23849	239985	23918	23879	68563	79264	12905	73388	16780	107751	14420	15476	18635	13819	18148	20462	56347	13532	215015	69192	12558	21415	66932	12974	57246	12562	104030	245000	13436	18642	14068	18704	19060	12371	117146	72119	20586	66849	14783	216154	19250	14976	56531	52120	19434	100683	17931	67042	16573	214112	21417	14114	21877	71718	105833	54338	20200	17196	66538	230796	14654	67728	70790	14371	78697	107371	227674	94045	16822	73247	16997	233902	56320	50849	12924	53412	72341	67456	668173	208836	13209	17313	13039	14107	71753	20336	226982	22596	105559	216616	230857	22697	12705	72727	71228	268527	240476	214812	71853	57815	243755	68501	81535	217827	75901	66578	432486	14678	56443	71951	18772	105844	20466	103957	13194	66999	99138	54624	14025	214084	330662	140743	27366	276919	83602	329278	15127	235610	270163	19245	269338	140493	28084	71799	69724	72831	12449	11933	56351	14810	69163	22273	235441	12578	103996	12286	19708	19649	12311	20787	69408	13653	67689	51797	12530	69089	76389	108902	229658	21808	110805	69870	18222	56420	64697	226646	20088	68205	109115	17898	56070	16987	21816	97064	16518	215494	107746	69090	16392	17997	272381	18717	12789	17200	11925	66983	242509	18242	71461	76411	12217	19014	67161	229543	328370	434437	20583	11947	75767	78912	66172	219072	68966	226519	225049	66513	93835	16185	100710	21385	19263	16531	66075	77721	18634	76574	20837	14403	53605	378702	234138	13507	217707	24030	11363	20666	12054	64296	213081	22138	16907	12827	210530	18536	16599	105782	15166	15581	68628	214899	67006	67302	14561	243983	381522	107889	216805	19305	353187	67784	269774	71923	110876	80861	22225	15510	11911	16871	215653	16909	75812	14526	13804	75302	19099	69276	19290	319594	84095	14998	17295	114602	72836	383491	16363	229725	17528	22326	21406	217166	12850	80280	76959	18457	66590	100383	67655	19015	59013	109880	330409	76580	14581	66994	18014	17260	116940	105689	78689	27354	241226	74451	18949	103889	20496	13346	76582	225908	24069	14174	74600	18858	16939	241989	71702	20185	11601	11798	224705	79235	13869	18212	192185	13665	235574	12402	231991	20656	26965	20675	218756	26413	69219	57279	75465	233908	17189	13641	75420	66144	13010	12064	66867	22367	22110	11793	56738	244418	77626	14697	212989	320083	21859	66725	232987	56737	20678	66656	67439	227059	64290	56350	74318	22041	14726	17831	232236	21974	231430	230908	381314	12575	19280	14800	65964	270156	83379	19062	17342	67279	15400	103919	22289	71169	12614	83964	69597	22040	232784	16971	16452	67078	109791	56365	13710	18521	70882	73473	12373	243272	224792	16561	14083	67838	210982	100088	13070	70350	71770	28015	66642	19353	56373	67774	12001	20912	15516	94192	18131	56380	13728	114774	94221	20842	30055	103172	11682	19711	12785	71990	20916	69917	72640	12894	18951	192897	70348	11827	15446	110862	105988	27385	17022	20495	233552	11593	72780	330817	74522	66246	235504	12160	56207	14609	21419	218832	216161	11491	320145	11426	75560	52377	104831	11600	70560	114714	102209	101401	76524	57753	68077	69906	67440	24050	327958	22417	107392	57080	67529	15562	66854	21429	224640	24055	66966	68816	19744	67671	54387	78514	231646	140919	229877	73713	229937	228003	72895	76889	26563	13823	66863	17901	56228	12986	59001	15218	68118	74477	233071	76804	14645	18600	234664	66427	19181	27410	64654	11977	12764	102098	108124	24075	16480	76826	23827	14961	226539	380718	12804	12370	13003	16797	14528	14804	22269	77018	19286	18998	13628	14056	286942	14218	11790	72368	234724	21770	20266	18648	74782	57810	84653	14270	13660	13595	320924	14120	100986	15978	72749	14137	17096	14149	13492	14460	59025	15372	68991	19025	20739	15182	14734	68738	381318	66568	27041	11836	20429	56395	22436	66138	66945	69663	14598	69981	107476	192195	69482	70791	71640	72587	244666	14179	19944	29812	76843	67857	22061	320632	71279	13081	20910	20620	110253	103573	16570	56334	17769	14680	110417	230163	227801	12000	110026	11750	52563	76551	64297	12287	381677	66591	52615	213993	22702	66949	14376	94178	13035	77794	22277	14835	276905	117592	101142	72344	57750	18996	14562	68058	27369	67892	20661	231655	20585	104457	228368	20874	64655	252966	13560	19364	73024	12215	26878	17220	118445	64652	67229	15406	13047	19736	217325	104444	217207	107975	227195	109651	216892	213326	94246	622408	208146	20742	18187	319277	21803	69051	72194	213236	74122	216134	17979	97212	18984	15121	70461	76568	70315	17263	216274	104718	270685	56708	14417	73230	68278	17448	19231	432677	233532	225131	21687	72584	75613	66979	216395	22137	68794	11979	20541	60532	320995	22693	19324	74374	12813	69743	94219	17242	20227	268970	20182	23908	59024	13615	70333	73754	68202	74111	101772	53414	11865	68094	19356	15114	434540	108097	110750	56703	19387	98221	74203	16784	12329	233724	71994	70093	235072	212377	229791	101214	170759	14613	319554	15894	51869	71474	170768	77040	59047	234733	57317	59046	59048	17210	16337	20701	217038	56376	77116	64817	226548	53321	14683	67916	387145	19266	73658	66359	19248	109079	110880	234734	269966	22761	18034	14672	66052	50785	19400	223693	22221	223696	56710	16773	18764	22408	224020	16772	20775	12628	217214	15200	65969	22295	100037282	230709	11449	14159	241296	76522	235439	14886	13048	100126824	56205	12036	207165	18028	13405	327942	208440	14466	14043	67712	12281	59021	19935	108829	70454	140810	20845	69737	217866	234852	11444	23837	74195	77035	12977	22384	68703	22223	16434	11984	55947	230235	66248	18541	76263	20277	16755	17156	13072	18632	23997	98303	213742	17957	235339	68929	50721	13717	15434	13392	70233	108098	52822	78830	231386	243937	242406	71375	217218	20587	68135	102636330	67074	26941	245828	27377	20524	84092	12022	17246	21874	230909	68142	329777	109752	12361	22192	66353	66340	14360	14104	21427	71919	235682	12995	12211	235293	15312	272538	239719	74019	52023	74126	27357	72208	14246	320790	18205	105513	66481	13393	21813	14465	54451	15366	68014	73178	224824	625249	100502841	17993	101502	20844	24088	109678	16862	76626	13164	219024	66154	238384	11674	212508	22631	22097	212391	21956	66505	269016	64295	73666	107272	74355	15228	93760	67153	14058	13972	70024	50797	22630	27060	19035	65114	216850	59288	319817	30953	22390	75705	59040	66362	56088	117591	20233	18299	67471	18451	52915	78783	67841	269523	69270	17463	20525	75627	116838	19822	56771	14225	17690	66399	67942	19211	246782	268859	20821	319757	117216	94181	320404	111339	14272	22782	56194	226182	208659	242602	15407	69259	67422	21810	445007	56456	69181	74407	233489	17533	72512	18627	20174	225182	234740	66229	18760	24066	111337	545291	13521	67490	21916	53420	12576	109548	13195	71988	76233	78753	67684	53618	66117	27402	208606	226162	12151	14271	231380	217039	56490	68032	71566	268697	545276	29810	223435	16195	59004	18096	227697	110006	13390	102060	13002	20482	74120	21369	19058	68153	208266	109181	224105	55948	12443	17938	207209	75292	13548	382066	22589	26381	73834	14254	71954	30928	16403	21887	69865	329506	16588	18809	76895	16596	233977	51885	71458	23942	20460	70661	106052	21425	13805	545156	12259	219134	83796	104146	100608	66711	17691	69837	15201	18671	93742	69957	23892	76707	214444	15464	14208	56208	57377	12823	22059	54196	11545	212442	64706	22687	15378	17357	68209	14102	16948	13797	13043	72330	12580	102643076	59056	19719	434147	16758	20589	14402	13663	71653	16211	11517	67680	78892	21929	20655	51812	53333	18789	12799	12677	27967	16775	212943	233726	67590	21771	23965	229227	14082	16416	15570	21752	107045	14391	15248	268932	109145	211948	17535	224585	16579	212518	170439	27217	26426	98985	242425	19171	11964	110381	215113	20508	78928	21826	330660	21677	16323	18032	16828	12921	17970	109560	71883	17293	317757	13723	56392	217463	74213	241035	16878	70686	19696	109785	109643	13611	18053	20464	52898	67273	76779	11465	21387	57783	16658	15193	13866	70989	237615	21872	232679	218639	19091	14266	103677	18203	72961	103080	103984	22153	117226	69716	71782	18700	20356	13196	210711	16453	241431	74392	14309	16873	11928	20382	76260	212547	14325	68915	20602	245877	216963	109565	11937	17846	67897	71978	12631	22715	104099	70456	13138	20539	353172	13016	338337	18080	382867	16522	15469	72313	67788	215114	109600	19063	11647	69617	207806	69038	15460	27979	66866	106931	668158	207920	56353	21894	53624	100040591	216799	14248	109555	26466	66164	14042	110784	217379	14622	140740	18969	76299	386612	78304	18708	12777	277463	12125	11830	56637	11569	14062	110265	17126	252973	11768	225027	50766	67207	11686	69587	83493	170826	12374	21909	14455	18472	53318	110093	64337	18741	12729	216285	13590	16678	228421	20163	18753	66461	20014	21473	54391	227197	94352	20768	69638	234344	107435	211323	234396	18477	16906	20531	243931	107368	18081	52713	381760	11634	217011	18674	106952	381903	80288	216877	225876	19164	14109	78287	54397	320997	22249	667742	22346	20662	230936	76832	12725	12005	14395	67059	230126	18226	14339	15467	14103	94062	11743	27275	16785	74934	19701	229675	216549	101592	19357	23801	24116	55982	20383	233887	20954	12385	58234	218490	23857	110379	14367	74133	21973	13018	19043	20822	56299	18099	26909	11567	20237	76884	18506	28006	78798	19052	56384	77045	217721	12114	11769	81500	68299	15277	17120	14170	24074	12879	67041	320343	20334	22412	54445	68193	20269	78658	74362	20520	18288	225887	66958	28042	230895	58800	77446	65973	94222	20597	68776	242316	103986	107586	83814	12946	56707	14066	215387	17158	54369	107702	212898	20867	18815	268566	233863	19303	68971	72388	386463	12442	17765	50754	18609	20732	235559	59287	28113	192169	16467	76355	22433	14816	15234	72542	109658	71069	74145	212937	239405	74168	27878	226720	13649	52504	320191	72162	69955	20588	20265	76816	50907	52710	16897	70235	11504	67163	68897	69190	57256	17193	68263	109573	109575	14950	209039	67609	140570	22411	99377	67588	19302	76983	18022	107242	104625	93677	97884	21976	68133	67883	74185	12235	15531	12393	14628	19055	216197	12931	57376	83383	18130	15160	20085	71521	12237	15205	21375	12909	19726	93687	18124	22261	16769	22069	20878	53975	26425	69718	326622	22333	53317	67121	72322	65256	100038489	15126	24136	18595	22762	15371	110794	387164	433091	21888	67225	20671	74237	56808	18771	170625	56150	244349	59026	329877	14620	237823	69029	72658	12752	100169	14719	56335	11799	12829	244579	12805	233871	18383	13619	18548	11990	67963	18289	64898	26992	11516	387201	68767	11697	244141	56532	20997	381306	18133	67865	65112	15356	69046	12367	21418	15221	64058	70097	68961	14682	381686	12577	228859	234839	228359	14130	170574	11656	13643	16007	232077	30926	22774	217718	27413	171395	26922	11845	59030	16004	109113	22142	22431	268373	12723	20700	109698	215707	17188	434130	56210	225207	230676	19130	103743	114601	21812	217864	225872	380601	105171	110198	76281	27223	12632	80294	14595	11603	56191	14731	242291	237625	11767	11846	27387	18126	20505	13480	15209	20924	67675	109674	19712	72508	16782	13680	16882	108989	56289	17168	226541	70266	16568	15559	21384	54427	67199	56275	99633	65960	12156	29813	14000	101489	23894	67065	71382	20492	207304	21885	212139	83701	19349	74585	18004	18991	11595	17536	66214	244058	56542	245945	210992	18720	53872	74776	213541	109006	22348	193116	109275	381644	11637	751549	15223	117587	13798	231134	83431	12042	227333	74155	213575	17865	22682	18602	212111	22339	328108	12428	11950	232334	103935	12406	216578	13614	18810	269397	108013	107932	19247	107986	27632	11773	101314	56298	20473	22122	15260	22634	68598	19411	381305	18507	118449	54195	14843	26403	17995	19317	228880	16675	16973	30931	101869	170711	66043	13176	63958	66482	20744	66525	13650	30954	83603	11859	13185	268980	59050	233826	77006	19713	72325	83703	107503	98733	78943	110323	225160	22353	236794	232341	21825	69010	11650	67246	14739	235283	99011	57138	19261	67579	268860	20346	13424	20535	65020	67979	70478	69698	232237	68634	11973	14226	108682	104184	238871	100042150	68018	232087	73274	14365	14569	13857	16978	108105	23808	72308	72479	214931	103135	230810	20430	67458	22695	56807	20623	69162	17268	232975	66935	11496	264064	207728	67282	12144	76457	18007	15526	71982	29808	18763	18591	56310	238247	214579	19253	67530	14694	75430	20869	12009	12043	70584	68045	13167	67972	20020	20728	67936	75410	18462	20516	17886	15373	19345	110532	14183	19209	18107	53881	320011	214230	219103	72137	20271	20402	66072	18999	227613	338370	76025	11998	14559	73078	93762	20423	14681	15443	215194	241062	66437	116873	14634	50873	20187	16598	14629	30927	20682	18974	12843	18676	228812	228839	353190	228790	57342	58805	208080	216987	20018	20909	100213	12826	109241	21331	54713	68877	21814	74277	18393	19122	22178	18798	74097	11792	18089	240185	28185	21846	192285	18114	17311	17760	387233	76302	14815	231672	54325	72400	71732	268515	15384	18198	22190	78656	22070	235567	20908	66913	319944	654470	11691	22158	330171	216156	73739	433938	73804	244891	14370	231803	228071	116810	22275	109562	66439	58246	107449	74144	74754	207227	111173	27973	70885	64009	231470	50523	106298	110355	231713	67602	71701	72041	54483	54562	73703	16410	18286	15361	78920	17341	13867	234729	15900	18993	53945	66617	320438	66874	58521	50524	22785	54393	216345	268417	75751	18537	17434	192157	19645	30957	66042	21957	18186	11838	21824	320394	13033	72900	70699	18774	14359	11303	269261	20191	60455	66233	72772	75608	74178	50995	14233	67836	213053	11735	233406	171508	229584	70650	14180	268996	104044	16413	217012	12611	26433	67184	21748	16646	269642	21416	12589	74157	215351	319583	24060	58230	17755	320772	20544	75137	100434	21350	107508	71865	74108	67030	109624	22385	16485	13488	70767	20472	67068	226153	83946	13990	56878	17685	21969	244879	72047	66333	14072	67574	17187	66500	56404	237859	17420	73710	243905	140494	170728	17237	63993	68375	50518	207932	11855	75909	226922	19401	57776	268882	109910	19156	83766	109331	231050	54139	218038	268930	18986	66840	72568	66272	16324	269593	13052	234728	57261	74043	72201	227695	225348	66910	98415	58212	16682	16917	17527	320938	12292	212198	21423	13508	140486	16511	98828	277854	320563	19090	380959	246103	107338	76464	74493	13557	216853	13543	19376	75619	57905	69719	85305	12180	56055	71602	54409	24131	109620	353258	218811	14705	399558	68606	227619	12579	71722	80888	27419	21809	14013	69742	226518	14105	83925	14451	74370	75725	235345	67373	81910	70207	19127	26754	94190	12566	16201	15183	209012	66491	13383	30949	15388	27029	20333	69202	212728	74117	231051	12153	16749	18607	233912	20399	50768	73679	208043	56505	68576	27214	56249	208727	22166	327762	11651	19128	74143	66132	98386	18861	76890	28114	78833	14241	52276	11487	105348	18181	66917	19718	68911	58994	17192	67437	22036	225523	55978	16998	18637	16002	71950	20375	74107	22042	72124	229279	14933	20220	94191	214137	12704	58859	16202	20595	21821	18193	27078	67141	170644	20019	72333	56041	58198	53620	16834	75480	26554	238317	227721	56406	17454	111507	56422	723821	26422	15502	26407	72007	15587	109065	382074	12334	11765	71820	68276	239789	19651	77048	319758	360216	68795	12638	70208	228850	231769	21679	56455	11772	68421	67486	11484	108067	223828	67760	17909	12948	74244	170750	68999	18550	56199	14160	18392	15567	69790	116905	12836	74123	11479	69073	60321	67180	110911	72181	67604	15129	21389	268741	56209	16450	19143	56612	230027	83395	13200	66549	15519	20779	57441	20778	140477	67958	71957	67556	70616	56484	232685	68735	20687	69562	242608	112405	11350	20527	56697	108699	24015	11421	68017	18416	238505	16551	101867	207521	21864	66573	53627	22608	22387	21667	338359	77976	215418	23807	14897	54631	26879	56371	114128	16814	56428	216343	224170	71365	14194	22320	16331	13831	110082	72039	70683	57265	110074	12394	56190	224805	17355	68753	14600	67685	382089	15239	56802	13616	100503572	217558	20848	22764	217410	63872	22418	20397	108671	14599	329872	229906	64144	18426	19139	68790	93736	11789	57434	218210	319899	77559	107951	99730	18504	230594	13423	13433	13654	16905	18129	56316	52398	227526	56321	14394	54446	15110	110796	17688	14778	104156	22318	72027	107733	233328	18777	22224	68879	101476	26356	242705	105000	11481	319480	13429	68176	99982	14827	67045	59057	22274	217365	76792	12193	66827	70579	27103	17928	17876	66845	18408	224727	260302	18563	331011	22185	52206	245866	14406	111346	100503670	231872	66884	19335	73205	51810	99929	75691	192236	381801	21991	217265	14118	320714	360013	329152	78586	233833	69188	56786	11492	72016	71833	67811	12652	98432	11695	80744	66397	245860	22763	81000	18227	19017	26401	16717	67390	18412	192197	224630	84113	22003	382018	66967	22773	52174	20674	66743	19072	17725	13871	109889	245671	330474	104318	14388	12662	223827	72147	224617	15488	387155	208449	108116	268294	110033	67130	225929	26885	67305	13806	74450	70300	226551	106529	93765	228829	226178	68523	15904	52463	18127	399510	27054	51792	320806	67399	16319	12396	101565	12703	66787	100503311	13122	14874	54006	76688	14415	66694	20321	387146	71902	11816	72649	103213	107785	108100	16367	208439	108011	217258	22780	11702	67800	225518	277939	64704	19663	14009	66942	320799	22324	26430	76563	74335	22282	74190	30051	16190	100043597	17113	16341	19360	66810	70430	56739	19377	19414	14381	13666	16490	12053	16412	380654	84094	75083	232906	13496	64050	546161	11655	23796	68270	20350	77519	226844	57432	26893	20614	20250	18792	243897	12189	66292	68183	14633	16976	74480	68818	21823	104237	109546	70160	623661	16950	15416	54411	23922	17878	103199	12627	22032	242620	20135	433759	66799	12400	11932	12896	19819	627049	12616	74322	277250	73822	24064	215193	13846	94043	407785	53614	18035	17283	17863	69354	83396	15192	407814	239673	54198	13063	56187	22173	16748	71063	16449	18432	108679	11622	22209	108154	83945	81898	107823	69131	66822	20740	67452	17248	52864	269180	12305	19731	114249	14268	15288	93739	13813	237339	140917	384569	70261	233812	71519	71872	56790	83922	18141	243914	233332	29859	213895	14084	20688	20613	20689	380928	67628	78249	50793	20767	319197	19205	81879	18145	20665	12455	69923	55980	116701	52856	13162	18822	224079	20363	218503	215751	22627	27224	16513	16746	14257	70408	54138	14573	68512	68028	338320	66183	15289	21357	56438	100855	18190	75050	15398	13197	21744	51813	67665	75564	19646	242642	13593	55983	16875	101206	76965	53626	14319	23863	110454	13618	78801	110962	50868	16456	22260	22065	50776	238386	102334	12343	231290	16745	76781	229644	104245	64945	245522	18803	26569	18747	68151	105732	75504	19053	67337	14674	20846	226139	22379	22428	12023	16563	68079	229663	20348	11423	108797	11927	227743	23792	223601	17984	58180	22095	27058	21934	14707	22642	56615	18534	12825	545370	16000	12540	57385	170731	11534	56839	20133	238057	66454	20278	19046	116837	26927	18970	50927	20679	18293	53859	231123	71941	213402	102639719	56273	240888	20906	56551	76709	68992	53869	216344	16423	353326	59007	319765	23897	15280	71041	18510	245944	13544	110749	224897	67920	74549	57773	104175	18010	19895	114229	16870	19882	338362	107585	246179	20428	12013	12159	70601	211673	20677	244059	240396	225055	81702	72434	19714	71787	15377	14585	17288	22027	66970	226823	22778	21943	67166	12828	22341	12591	15381	101943	104154	68572	17069	13812	636931	22420	93898	22416	66830	14283	12328	21405	14275	232791	94242	11592	70428	19367	209239	52202	20299	94229	381038	72949	14232	11776	11416	12751	93759	74142	26562	244962	16756	216151	101602	21411	12010	52906	66511	27221	53895	64294	16880	15410	56480	22658	13511	66403	66646	103936	11364	11632	66865	14842	13591	69048	110829	14204	77531	68968	224903	72662	78891	109584	244745	14158	68975	20115	26410	12848	71876	319939	102093	66556	229841	223499	73095	170791	170762	80915	102774	22253	54598	20807	66680	227634	24053	214498	67781	20338	74703	68799	240442	14106	67909	231207	110606	57875	74105	28080	12824	12476	56294	246102	66085	19724	26889	333329	107351	16529	12399	78929	11308	56200	12142	12454	232491	245572	108654	19330	74112	14658	22388	20922	238130	16688	66139	105638	224624	12298	106039	22272	18646	76055	668303	27494	269536	170823	73694	171166	17292	56760	18543	72136	22427	230484	329559	227720	382030	67451	14048	193742	80913	101185	73835	70061	22422	109920	72615	18202	225888	27374	19820	12702	16451	269116	13001	24063	20747	72590	18012	20897	16404	68219	216019	14377	14234	20481	51938	104144	11863	78455	21412	110308	23881	229285	211712	21843	20276	23806	22031	18071	170484	13481	18566	17129	77569	12411	27409	66244	14182	19264	109547	20210	53612	241311	56044	215449	14184	66395	11909	67278	18574	17286	231225	20616	12261	15931	14792	12048	16572	230824	16465	242585	67844	71707	78757	12633	12417	329178	18191	75665	76365	11513	50791	18018	545975	102580	104112	22354	15161	228869	380773	213988	50505	20815	66618	54135	23893	16779	68196	107260	14299	212712	27425	19225	227683	107939	11774	14790	66310	16848	19155	71137	103537	207607	21849	26572	22276	11732	241324	13834	237504	13345	320910	21975	75847	69940	21749	12615	18517	237422	107271	12814	64340	56378	67096	76366	54152	66921	233805	56087	77300	20528	76987	59125	17222	20730	30841	67469	68729	14755	13549	14051	264134	12778	66629	17132	15423	237459	12649	71371	15441	71131	69116	13205	22415	14281	214133	13172	66467	51791	16576	106633	17127	66185	12059	14238	67039	103733	99349	71093	18484	75717	71974	56494	26373	232910	77480	20526	20538	228980	69632	16498	245555	12020	52589	19883	229542	353282	50884	320202	60344	72745	241639	18211	57295	52530	78134	102115	19877	26406	108737	67031	21386	17354	228714	18935	66048	13856	13640	20907	57916	13445	214901	15408	14085	243853	19124	16795	15258	11821	105083	20873	69327	237436	70673	15357	56282	226442	100087	15551	66231	11733	56086	27062	70397	67956	52588	77609	18208	11787	12421	240332	16542	12927	12224	227095	12336	70527	13629	68955	22215	271981	73825	12857	19697	15375	53892	100048534	13026	20823	353156	19698	20926	21952	225997	72432	116914	319991	17919	226049	56233	72029	59003	13121	236511	17859	102247	16348	68875	218952	75723	53416	68671	68817	211006	11966	102423	65113	57437	211064	54128	234023	72635	18826	117109	66583	11907	26374	107885	29856	69871	15212	59035	268977	320508	19647	213760	69109	53325	19650	110648	72567	338366	12419	14704	21343	104416	229603	20416	12322	227358	68865	11987	320712	69605	20664	12988	269003	69804	12091	13487	67453	11677	18125	56495	76007	13617	20812	18159	17174	22680	15902	105239	19222	21399	12929	14432	14797	16322	16181	17356	23939	217030	15412	109578	26936	12321	407821	26987	13495	66143	235169	232449	26409	67563	20238	107566	107513	12978	11905	68952	68550	68059	13667	13642	12288	17254	217127	110217	67710	15560	110350	18291	56357	228361	13627	17258	20911	20776	51886	231214	21353	14113	13690	225358	52551	16911	433632	74194	270166	12889	18109	56348	69639	101543	229722	20529	208718	15245	14450	13555	67333	16681	12351	17888	381359	13512	12387	24110	16825	11835	12550	110809	231876	171211	18024	66789	18478	20201	16744	67126	70218	22375	22337	66071	12859	226525	12928	19385	71955	67512	11370	13396	13191	99650	54405	94254	76686	22772	19243	19363	50769	13435	320718	14259	242960	68510	66161	20928	26380	104382	13851	244329	67973	19255	106522	76267	67561	72145	13395	18016	14151	20646	269424	109263	70248	232314	381626	229488	19361	171286	16728	20729	14008	381022	15078	17131	16477	15926	70675	18121	214162	56451	75010	226747	70122	71713	13244	74137	50772	13388	17883	23992	21413	72043	12811	223527	17972	16889	19704	74180	59069	74035	14165	208501	70465	63856	71514	77582	58911	18933	269400	66691	228357	16664	17428	59027	14260	228913	74182	30877	23960	19769	20024	70359	21853	15571	17149	17118	52696	14824	21374	101985	17877	12395	21665	16898	107817	20274	66626	13498	70422	67848	76719	12617	225288	244631	12812	20289	12326	18759	67291	72399	108686	80385	68525	12647	66449	107071	67276	21762	15111	268656	14036	52858	215335	14400	19271	16747	16881	12545	12034	14255	18608	109754	544971	14784	72170	12865	66586	106504	54485	239528	17130	66628	224912	74287	15284	20353	268755	12737	22771	110119	12477	18526	140492	18549	66087	22256	20680	234135	230673	12567	71340	76501	26564	26926	17907	108037	14751	17105	76123	269209	68479	50493	214292	60364	68581	56424	16019	57329	74591	19219	192160	20331	56305	286940	69260	109556	71472	22632	18590	114142	18021	12831	13131	102339	22262	14385	22319	99371	19134	20017	12895	218850	53357	16569	21869	104721	76577	74498	12913	50706	234219	12912	26424	11538	414872	21873	99003	140475	15402	75786	18973	210274	13389	18643	22083	14034	26370	76265	209462	22196	330369	68652	18740	654362	24086	235626	269152	11972	319974	12041	74006	69675	225266	56322	99571	403187	77573	235380	98170	14061	18503	83767	207958	69723	29879	232210	270076	81004	233781	78038	11886	17075	94093	56195	229589	106894	109900	66108	26886	18015	218335	12763	245666	233405	101706	218630	245841	237891	72107	14127	13025	229487	11441	56030	50720	13135	13166	104174	56709	18746	74645	22034	18538	56216	71151	215798	22026	17350	276770	13006	217664	72886	11566	13601	329003	80752	80903	234407	208144	16536	11826	68292	18509	67264	77042	12168	66262	13711	21750	69821	216565	19227	12915	212986	26384	60530	81896	103946	26395	231724	19789	69706	17219	110948	105722	17173	12935	26875	71780	15426	19386	112407	14571	64010	19260	226856	72709	56096	14433	71617	242151	20565	17932	66413	68943	18511	229700	66256	216001	16184	71648	12017	170643	76142	21410	105246	228094	98660	66923	14910	13872	72415	66902	67931	218629	108083	269514	17869	12192	66335	12950	664783	67252	66993	17169	18049	373864	58208	18987	16653	107999	226861	101240	83485	20388	170676	11428	12503	21892	22218	216742	12314	13358	17274	497652	21833	216238	67922	20230	332221	76178	18008	14472	68184	73158	14175	19878	80721	67768	12583	110695	23950	18160	14660	99412	15530	68095	19185	53621	74148	14389	11515	64934	26398	54169	66218	66191	23795	12154	77683	11604	50875	235472	109738	16842	20866	13385	14695	210009	66126	18738	723967	319651	66464	66165
MP:0002080	prenatal lethality	20930	211323	234396	20531	104732	218973	52713	71175	22344	74769	234069	664805	208092	14664	217011	381903	106952	80288	216877	225876	14533	11818	19164	14109	67241	18552	78808	13017	22346	66603	20662	230936	76832	12005	210529	269378	230126	18226	11482	94062	16785	56749	16776	19357	14619	170930	108077	24116	55982	11480	211651	20383	51788	71997	64436	233887	12385	20479	218490	14367	21973	13018	19043	56299	28077	18099	16969	11567	64658	22235	16438	14390	28006	20624	19052	56384	67283	68299	15277	17120	14170	78560	24074	18950	20334	68193	66249	68275	74362	20520	16468	20932	66958	11461	225887	28042	230895	58800	11692	77446	20917	57778	18817	103986	107586	18971	93840	12946	14066	215387	107702	54369	71715	72507	20867	19325	233863	68971	19303	68092	74360	108888	56431	321006	56031	18706	50754	18424	70103	20732	235559	228136	59287	28113	14312	252870	223701	14828	16443	71116	22433	15234	72542	23989	74187	11568	17134	69608	69305	74168	226720	27878	13649	14067	17855	52504	16151	234865	72162	20588	93836	50907	52710	214384	79456	14791	16974	13609	109333	67163	68897	17193	68263	109573	66508	75547	14527	23937	140570	58523	22411	99377	13169	76983	16476	16869	68133	67883	74185	56381	12235	15531	94186	12393	59014	23966	76044	57376	110157	242466	12832	74053	83383	13716	104371	18130	15160	20085	15001	71521	70640	12237	15205	12909	12236	19726	18124	93687	56419	22421	22069	20878	53975	66493	69718	326622	22333	17967	53317	11975	67121	226414	15126	24136	75678	18595	22762	68146	67225	20671	74237	114604	399568	18771	56150	244349	59026	329877	12317	269582	51897	226432	14620	237823	18972	100169	56335	14211	11799	21388	79464	12164	12468	12805	233871	66515	23856	18548	224742	80859	26992	387201	68767	11736	244141	67955	76742	56532	73916	20997	54353	50783	18133	23938	11554	26400	15356	69046	12367	21761	15221	216766	56412	223770	381686	12577	228859	432940	234839	20619	12462	67952	67772	11656	56426	13643	16007	380993	232077	30926	215008	74682	217718	67204	171395	11845	26922	18195	59030	16004	22431	268373	54126	24052	17188	56210	93747	19130	65111	21812	217864	380601	105171	20181	80294	56191	18673	14731	21815	237625	11767	98711	13480	19712	66096	13680	16882	11804	17168	192156	16568	15559	208846	54427	20833	56275	99633	65960	12156	14000	67065	101489	20492	22330	328365	71446	83701	14235	103922	73692	19349	15500	14423	14531	66214	17536	244058	108907	56542	28000	14688	104725	26462	245945	17218	74776	109006	17025	71968	12537	109275	70083	14534	230103	11637	18567	15223	117587	107515	83431	23871	213575	17865	71287	68585	67888	22339	193796	328108	12428	17764	56307	12406	18810	12648	107932	19247	212880	30930	11773	101314	56298	22122	15260	22634	68598	16798	14463	18786	16691	14582	107693	71745	54195	11564	237877	17995	12914	19317	66663	18505	56716	26416	72026	63958	66482	72475	12539	66525	17449	13650	30954	83603	13185	56452	20751	99152	268980	18597	330119	233826	77006	83703	98733	78943	225160	17387	232341	21825	69010	11650	72416	50798	12190	11920	192292	110045	99011	19823	22393	21335	12981	12534	73689	226976	68592	72157	20346	13424	29807	140484	65020	26451	232237	228911	66410	13870	68018	83675	67669	13857	108105	23808	72308	20877	19355	103135	230810	20430	18508	20198	66925	209456	103268	11535	225326	18711	380836	69162	17268	11819	18797	68944	320951	264064	207728	75406	67282	67834	56717	12144	12856	15526	76457	212679	29808	18763	18591	216825	56310	66077	21926	20239	14694	20509	19687	29818	81601	230073	67681	20869	15227	70584	11464	68045	13167	67972	20020	107701	103583	20728	102058	56184	21676	67936	23967	72935	75410	53375	13478	17886	22661	214669	14183	19209	18107	320011	57266	219103	233904	20271	66072	18999	18596	14559	218397	73078	93762	20423	215194	241062	17215	67414	14634	66679	14156	16598	14629	14228	50767	268749	109599	20682	228790	57342	20018	20909	12826	21331	21788	21814	56218	15499	67023	17184	18393	15204	22178	74097	11792	21881	12282	66793	28185	21846	18114	17311	20733	20724	224826	231672	72400	227715	106042	380752	22190	68083	22070	20908	654470	14583	102636514	22158	330171	109661	17216	22594	268933	231803	26940	19075	22275	109562	107995	71890	22088	107449	74754	80912	111173	70885	18553	231470	50523	21420	110355	100336	106298	12892	231713	19228	71701	20818	22004	15376	54562	12767	16410	18286	20226	214951	320209	13867	228769	66821	319481	53945	320438	226352	74453	192119	14011	67547	327826	14028	19645	23996	18186	11838	21824	320394	13033	108156	12667	22791	72900	69456	15486	18774	11303	67236	20191	60455	26934	66233	68441	56458	72772	12842	75608	66700	14536	227290	225280	67836	19782	11735	233406	171508	236930	229584	268996	11840	225164	104044	217012	26433	67184	21748	109587	12572	11938	13074	74157	111341	319583	52440	215351	17755	27225	227753	21781	107829	75137	236539	76089	107508	74108	16558	67030	15251	15382	16485	67068	70767	12296	226153	78913	56878	209318	17768	21969	16401	244879	57837	72047	18624	67574	17187	237859	13163	17420	243905	73710	17237	83409	74427	50518	207932	19089	75909	56724	226922	21780	223870	238055	57776	19156	19664	109331	56417	67830	105837	268930	18986	20672	72568	66272	269593	13052	57261	227695	225348	66910	13430	320938	212198	13508	73251	16511	67465	381259	380959	76464	16147	13557	71517	216853	57905	71728	13361	85305	12180	13382	12867	71602	15242	54409	109620	218811	56336	399558	223593	330953	14013	59016	69742	11843	74386	14105	16150	19206	74370	18119	26754	14168	12566	15183	22234	30949	72726	20683	11477	328572	15388	229707	56453	14190	74117	11630	231051	76916	18607	233912	50768	73679	208043	17684	17308	13132	56505	22668	27214	22200	68576	19241	56249	16590	22030	22166	327762	19128	74143	66132	98386	13211	100155	78833	52276	11487	108673	18181	66917	67661	22590	19718	217837	17192	53860	22195	19821	22036	58202	225523	233900	16777	55978	18637	242022	16002	217473	71950	56418	20375	75826	22042	20773	72124	15568	20615	20220	214137	58859	16202	20595	21821	18193	27078	67141	17906	70726	20019	72333	56041	17777	58198	26554	109543	19378	234366	26432	238317	214552	56406	71436	17454	56422	13082	52040	69207	12660	15220	26407	67618	109065	12334	11765	13144	227682	69237	71820	68276	231659	67849	13605	19651	18616	68795	140781	69956	70208	231769	21679	68421	17128	242687	26921	67486	108067	223828	170750	18550	230233	18128	56199	18392	67997	59091	116905	11306	216527	74123	11479	60321	110147	17217	218035	67180	74025	72181	67604	12945	21389	15129	66442	103988	20741	15194	56612	230027	11518	13200	66549	57441	19044	67582	18976	58799	12608	20190	14854	68735	20315	69562	112405	21349	17125	77087	67711	104374	380664	19084	20527	15117	230376	24015	66140	68017	18453	238505	16551	66573	18044	53627	22608	224481	21667	13360	338359	23807	18194	14897	26879	240641	56371	433693	16814	56428	224170	71365	14194	104248	233789	23924	19182	70683	110074	14462	12394	338352	99683	224805	67819	52028	14247	20998	67685	15239	69903	67052	22294	67493	217558	224143	20848	234959	22764	63872	22601	108671	19179	329872	229906	64144	12021	18426	23983	68790	93736	16743	11789	77579	108664	19671	12544	57434	74376	218210	54342	192176	107951	99730	18504	13433	18129	56316	52398	67657	227526	56321	54446	15110	19285	18140	14297	14778	104156	666794	72027	19016	216767	22160	110109	64930	14718	233824	99982	14827	67045	59057	76792	20788	23872	16402	16418	94223	57321	76967	66845	224727	108138	53600	77065	269823	108655	22185	52206	15368	245866	66368	14406	75452	380614	111346	100503670	20016	19335	381157	51810	22329	381801	21991	14118	320714	360013	78586	233833	347708	109254	269878	72016	192231	12652	11695	22763	81000	16717	207425	67390	192197	71807	22003	22773	54616	28036	75590	20674	19072	75669	17725	13871	109905	52683	330474	104318	14388	15574	12662	16157	69104	223827	233575	224617	18975	217588	387155	268294	110033	18514	67967	67130	15490	26885	226591	13806	70300	93765	56017	234776	68523	231580	52463	51792	73122	16319	17240	109305	57357	13875	68033	66787	20515	100503311	76688	69860	72503	226169	84505	67773	109590	94217	18606	67427	77044	12166	12337	229524	21924	108100	67181	22062	72151	11702	74377	225518	277939	66942	12465	12006	22324	26430	18023	107894	74335	18701	30051	67089	100043597	71435	16341	13876	18431	104023	19360	18263	218914	66810	56739	17999	66181	19377	19414	14381	13666	12053	16412	84094	64050	13496	68646	11655	23796	11783	226844	97484	52014	26893	18091	16560	217734	243897	109553	11906	12189	14461	20340	77097	14633	19346	22084	21823	60533	14615	20901	70160	623661	54411	68988	333473	23849	23922	23918	22032	79264	12905	433759	20135	66799	12400	13819	18148	20462	13532	19819	215015	69192	12558	74322	21415	73822	215193	13846	94043	53614	17283	57246	12562	17863	245000	13436	104030	15192	18704	239673	12371	72119	13063	20586	66849	22173	19250	56531	71063	16449	18432	108679	22209	100683	83945	81898	17931	16573	69131	20740	67452	17248	71718	52864	66538	230796	14268	15288	13813	70790	233812	73247	16997	71872	56790	83922	233332	233902	53412	14084	72341	20613	208836	19205	20336	22596	20665	18145	230857	55980	72727	116701	240476	52856	57815	27224	243755	68501	54138	14257	68028	338320	75901	66578	56438	432486	100855	56443	15398	20466	13194	51813	66999	99138	19646	54624	330662	101206	276919	15127	53626	235610	14319	110454	13618	269338	16456	50776	28084	71799	238386	72831	12449	16745	11933	69163	22273	103996	18803	26569	12311	20787	68151	69408	75504	51797	12530	14674	69089	226139	108902	22428	68079	18222	229663	11423	56420	226646	20088	227743	58180	68205	22095	109115	17898	27058	14707	22642	16987	56615	97064	12825	107746	545370	16000	16392	17997	12540	170731	18717	20133	66983	66454	76411	19014	229543	328370	18970	50927	434437	231123	11947	78912	71941	213402	66172	219072	56273	226519	240888	56551	53869	216344	66513	353326	93835	100710	21385	59007	19263	66075	77721	53605	71041	245944	67920	13507	74549	217707	57773	11363	24030	213081	16870	22138	12827	19882	210530	107585	246179	16599	105782	12159	67302	20677	244059	81702	19714	71787	107889	216805	17288	22027	22778	71923	80861	22225	15510	16871	22341	12591	16909	75812	13804	75302	15381	19099	69276	101943	17069	636931	17295	22416	14283	229725	12328	12850	21405	14275	232791	70428	76959	19367	67655	19015	109880	76580	72949	14232	17260	116940	93759	27354	26562	74142	16756	216151	18949	76582	24069	66511	74600	27221	71702	20185	16880	56480	11798	224705	13869	192185	13511	66403	103936	235574	11632	66865	12402	110829	20656	26965	26413	69219	224903	68968	17189	75420	66144	26410	12848	71876	66556	229841	223499	170791	170762	244418	320083	102774	56737	54598	67439	227059	64290	56350	20807	74318	14726	214498	67781	20338	232236	231430	230908	14106	381314	65964	110606	57875	19062	74105	67279	28080	22289	12824	12614	83964	56294	16971	246102	16452	67078	66085	19724	13710	18521	16529	78929	11308	56200	12142	12454	232491	73473	108654	74112	22388	243272	20922	16561	238130	14083	210982	105638	224624	100088	22272	28015	27494	269536	170823	66642	19353	56373	73694	20912	15516	171166	17292	94192	56380	56760	72136	94221	20842	30055	329559	227720	382030	67451	19711	193742	101185	73835	12785	22422	109920	71990	20916	18202	72640	12894	70348	225888	27374	110862	105988	27385	19820	12702	72780	330817	74522	13001	12160	56207	14609	16404	218832	68219	11491	11426	14234	75560	20481	11600	104831	114714	70560	102209	101401	57753	11863	68077	69906	67440	21843	23806	57080	21429	224640	66966	17129	68816	14182	109547	19744	67671	54387	241311	215449	14184	67278	12261	72895	12048	76889	17901	59001	71707	78757	12633	68118	74477	11513	76804	18018	14645	104112	234664	102580	20815	66618	54135	27410	11977	68196	107260	108124	24075	16480	76826	227683	107939	380718	66310	12370	16848	13003	14528	21849	26572	22276	241324	14056	69940	320910	21975	11790	21749	12615	107271	18648	13595	320924	72749	15978	14137	56378	64340	14149	67096	14460	20739	15182	76987	381318	59125	17222	30841	14755	20429	66138	66945	69981	264134	107476	17132	69482	70791	71640	12649	244666	14179	76843	29812	67857	22061	320632	69116	13205	22415	110253	51791	106633	66185	56334	67039	110417	103733	99349	71093	18484	227801	75717	110026	232910	11750	77480	52563	228980	76551	69632	52615	22702	66949	14376	50884	320202	117592	276905	60344	57295	72344	57750	14562	78134	102115	67892	19877	26406	108737	67031	21386	20874	228714	64655	252966	13560	18935	19364	12215	66048	13856	17220	20907	13445	214901	19736	104444	243853	19124	105083	20873	109651	69327	70673	94246	15357	208146	20742	18187	56282	226442	100087	319277	21803	72194	66231	11733	213236	56086	70397	67956	52588	18208	12421	18984	15121	16542	12927	76568	17263	12224	216274	104718	12336	270685	227095	12857	19697	17448	19231	432677	53892	100048534	13026	21687	20823	353156	72584	22137	66979	68794	20926	20541	225997	60532	22693	56233	69743	94219	13121	20182	59024	218952	73754	70333	75723	53416	68671	68817	68202	74111	211006	11966	102423	53414	19356	54128	234023	117109	56703	110750	19387	11907	98221	26374	107885	69871	59035	233724	268977	70093	235072	19647	212377	69109	53325	51869	110648	170768	21343	77040	59047	104416	234733	59046	20416	59048	17210	77116	226548	12988	269003	14683	67916	387145	66359	19248	109079	56495	76007	234734	22761	19222	21399	66052	12929	50785	22221	223696	17356	18764	23939	22408	224020	16772	20775	15412	109578	65969	14159	241296	66143	235169	26409	14886	13048	67563	107566	100126824	11905	56205	207165	68550	68059	13642	12288	327942	14043	67712	17254	217127	67710	110350	228361	140810	51886	231214	14113	13690	23837	16911	270166	74195	18109	77035	56348	69639	68703	20529	16434	11984	14450	67333	17888	66248	12387	18541	16825	12550	110809	231876	66789	20201	16744	67126	23997	213742	12859	50721	12928	70233	108098	231386	13191	94254	242406	22772	71375	19363	20587	68135	67074	26941	27377	20524	84092	242960	68510	12022	66161	26380	67973	67561	17246	13395	18016	68142	14151	329777	22192	14104	229488	19361	12995	171286	12211	15312	16728	14008	272538	381022	239719	74019	16477	18121	52023	214162	74126	320790	56451	226747	105513	71713	13393	21813	74137	14465	13388	54451	17883	23992	72043	73178	17972	625249	19704	59069	74035	14165	208501	70465	63856	109678	76626	71514	219024	269400	66154	212508	22097	59027	212391	228913	21956	269016	30877	73666	19769	20024	21853	17149	74355	93760	52696	21374	101985	14058	13972	21665	70024	50797	22630	65114	107817	22390	75705	12617	225288	56088	18759	117591	72399	67471	107071	18451	52915	66449	78783	21762	15111	268656	269523	69270	17463	20525	52858	75627	19271	16747	16881	12545	12034	19822	14225	56771	19211	544971	14784	72170	319757	94181	66586	54485	239528	14272	22782	56194	242602	15284	69259	110119	140492	20680	56456	71340	233489	17533	76501	72512	26926	225182	234740	66229	18760	111337	108037	14751	67490	50493	21916	53420	214292	109548	68581	68479	71988	13195	60364	76233	67684	14271	231380	217039	192160	56305	286940	268697	223435	16195	22632	18590	114142	18021	227697	102060	12831	20482	13131	102339	19058	68153	208266	224105	99371	19134	20017	12895	218850	12443	16569	17938	104721	13548	382066	22589	73834	12912	26424	11538	14254	71954	21887	69865	21873	16588	16596	51885	75786	71458	23942	18973	20460	21425	13805	18643	22083	104146	26370	76265	209462	22196	100608	68652	66711	18740	654362	69837	24086	93742	235626	11972	74006	56208	56322	57377	77573	235380	14061	22059	207958	54196	11545	29879	232210	69723	22687	15378	68209	11886	17075	94093	13043	229589	66108	16758	18015	218335	13663	233405	16211	101706	67680	78892	245841	51812	53333	27967	67590	21771	14082	13135	13166	14391	15248	109145	211948	17535	212518	18746	170439	27217	98985	18538	21677	215798	22026	276770	13006	217664	16828	72886	11566	71883	17293	80903	234407	208144	56392	217463	241035	16536	11826	109785	109643	13611	76779	67264	12168	13711	21387	21750	69821	57783	216565	13866	21872	26384	81896	103677	26395	231724	69706	103984	17219	110948	17173	18700	20356	210711	19386	74392	14571	64010	20382	212547	72709	14325	14433	20602	71617	242151	229700	17846	67897	12631	22715	71648	12017	70456	13138	20539	353172	18080	76142	15469	21410	72313	228094	66923	109600	69617	14910	13872	72415	69038	66902	218629	27979	66866	17869	12192	66335	66993	56353	21894	14248	16653	226861	170676	66164	14042	11428	14622	21892	22218	140740	18969	386612	78304	18708	277463	12125	11830	21833	497652	76178	18008	68184	56637	11569	14062	17126	252973	14175	19878	67768	225027	23950	21909	14455	18472	53318	99412	15530	110093	19185	53621	18741	12729	13590	64934	26398	228421	54169	66191	12154	77683	50875	20866	66461	66126	54391	319651	234344	107435
MP:0011703	increased fibroblast proliferation	12301	76500	15483	14184	12579	106052	53415	20481	12578	18854	19650	52609	228980	15254	26356	75725	22330	240725	12575	18595	72043	17246	224105	53610	11431	59092	12821	13197	19645	56218	21926	14149	22059	236733	16798	67896	13448	29811	17022	15312	56312
MP:0000351	increased cell proliferation	18858	11783	218624	19211	15483	11796	11634	57916	54698	333424	224860	17002	102657	26405	547253	20449	18976	12189	15254	16206	19106	54390	22330	56743	242602	102103	11797	56484	19056	15551	18549	16801	12477	60533	14423	21847	14531	233274	67547	107656	66214	12821	26410	98267	17979	26411	170720	19645	66042	11350	320100	319520	12447	20343	11552	104418	170786	276891	13798	14103	67596	12576	57438	320655	16019	23871	100042784	57277	106025	17305	20963	236266	17831	19698	12842	20541	16195	72993	16171	232334	52609	20400	18035	12575	15979	56405	17859	224105	55948	19247	67742	320795	12051	65113	77411	140742	12912	16798	236733	108723	15370	13448	387179	381305	56312	21848	76500	210757	54445	23942	16859	20740	12305	12499	106052	17196	19268	19650	56212	382985	19876	229603	12458	11789	26416	12322	20568	26888	18131	13728	114774	72136	320712	12507	16792	20186	19713	18815	17441	16428	13487	208650	16923	22059	56431	17873	13654	269966	18034	230979	17022	13039	14739	14102	18716	54139	68251	18764	100043314	19016	20481	12763	73689	215280	66143	26356	12517	242705	15170	81535	17762	18033	14573	21423	26451	20668	22057	170765	14678	69583	12389	13197	117150	238875	387167	20128	18566	17183	228361	224727	14357	29811	12675	257630	14182	21353	12301	13618	71520	14527	74256	11444	28084	230810	21942	53374	12579	14184	58206	16149	12578	16878	77706	16681	75725	26569	17880	208154	12509	230824	12530	66863	16169	15977	57783	53610	18024	11431	12393	20737	18763	21926	228869	74734	234779	69462	74016	12487	12236	12043	12520	16858	12483	380718	94185	54354	16797	19260	27027	66889	16411	100037278	237504	16478	240725	12022	18595	16666	12700	240672	17246	59092	67075	15978	17096	56696	53421	11671	14149	12525	16002	20375	330554	76747	108995	14910	15312	20739	18390	58859	170779	73902	213439	22029	17869	18985	14246	81703	50931	24030	53415	56338	18733	18854	21813	18095	110310	228790	12609	111507	17395	242248	67903	16653	231474	209488	72043	237256	73447	18667	171168	20371	17136	12918	213208	56218	66406	21936	58231	56501	57764	22778	238447	22780	16049	53625	11911	72535	12839	12006	11727	12740	68095	228980	20446	22158	17528	21405	216850	11857	73720	16183	13876	387180	213054	19015	18753	23795	56460	22177	69073	26419	20720	211401	54725	67896	18126	27261	98878	13178	105352	27369	140497
MP:0000350	abnormal cell proliferation	18477	16906	218973	11783	83430	11634	74769	18091	664805	18792	22325	26420	20449	16153	329628	12189	225876	19164	56743	14633	60533	16801	12774	117149	22286	20851	170720	13206	26411	22346	20662	16408	23849	320100	12097	16706	14265	20343	242620	17300	170786	14339	12445	18707	14103	57438	18148	13532	100042784	106025	20963	170930	55982	72504	14936	19419	18035	19373	15979	57246	56405	69354	19060	18214	19354	52897	12051	77411	217721	108679	56312	21848	18950	67042	210757	54445	68275	21417	20740	17248	12305	16468	17196	14268	11692	21917	20568	26888	18971	24058	70790	58205	14371	234695	16822	21453	18815	20867	19325	12234	56431	18706	235559	13039	19205	14312	18716	23917	15465	14828	68172	116701	22433	14816	26417	12416	22627	27224	83454	74187	11568	212937	14587	12517	81535	17762	14573	66578	56438	12266	329416	14678	18772	13197	66999	19646	16897	79456	14791	109333	17183	14357	101206	53626	17319	110454	13618	71520	14527	22260	140570	28084	12449	53374	99377	12696	56351	13169	12578	26569	16476	12530	14605	53610	74185	12235	30945	22428	12393	19055	76044	234258	110157	14707	22642	69462	12487	12236	78473	94185	106759	53317	27027	66983	18751	16411	100037278	74202	18595	19014	54380	81897	18970	59092	56150	78912	16192	11671	104443	105855	12525	18754	16185	12164	100710	22376	27057	245474	19192	723848	170779	21953	23856	73902	53605	22029	24030	20666	16907	110310	67903	54353	23938	23991	171168	15529	20371	29817	12918	213208	21761	15221	22781	15377	71567	22778	228359	68134	11911	12591	75812	30926	19290	11727	67204	16429	22420	14998	54720	22142	16193	16363	12772	17528	17084	21405	12850	80280	19015	19130	56460	14581	108153	16876	100009600	84112	22177	20181	381356	27223	27354	15985	21815	72049	18126	98878	140497	18858	93692	78688	53895	11796	107976	12502	333424	18212	15559	224860	13511	14915	102657	26405	110829	16206	22330	328365	67122	102103	14235	19056	19094	14423	14531	233274	66214	107656	12821	26410	98267	12848	28000	26462	319939	14688	56542	229841	22367	319520	12537	20849	12167	14534	17063	276891	234836	13798	67596	107515	56737	12042	54598	23871	17305	74318	11924	22099	214498	20338	17831	16171	27371	232334	230908	56307	12575	67092	110606	252837	17182	26570	67279	14378	12824	19247	12476	67742	18605	16995	56294	320795	67078	16798	14463	15370	13448	12399	387179	15945	381305	114712	13983	243272	15452	14375	14083	16859	54383	231871	76055	668303	72040	56212	68588	269536	18505	12458	26416	72475	18131	14456	13728	114774	72136	12507	66634	20842	16792	233826	14048	19713	17085	101185	207259	208650	22422	17873	72640	192897	20893	27374	17387	71584	105988	233552	17022	12478	21907	330817	14739	11920	12190	381293	14609	19823	83490	11491	100043314	20481	73689	320595	215280	20304	15170	12229	26451	12721	66961	69583	12389	117150	238875	387167	24055	56788	13870	20128	18566	269060	68018	12675	17089	14182	73379	19264	16364	19744	230810	209456	18508	21942	14184	66395	225326	16197	12261	12048	12509	230824	12029	66863	16169	78757	56717	76457	12654	18763	22164	22354	21926	228869	78317	78412	333654	234779	29818	24075	12043	12520	15227	70584	14961	380718	107701	16797	20556	66889	237504	16478	14056	54125	21975	21749	14183	27401	57810	58223	67075	15978	60363	17096	53421	67096	14149	18596	228607	108995	93762	226641	12803	20423	15182	20739	17215	57914	80795	14156	30841	27041	14629	18985	81703	53415	54167	18095	16846	228790	12609	17395	242248	209488	237256	57754	93761	12649	71640	12606	244666	19944	14219	21814	20852	99890	22061	56218	19122	21936	58231	18089	193034	12488	17127	16049	17311	20724	72535	227801	22190	68083	22070	12740	16362	228980	76551	22158	66591	52615	16183	12020	19883	387180	26940	213054	107995	71890	22088	241639	18715	50523	67896	27369	27261	18733	20585	20874	216439	18935	20384	240354	15901	57916	68519	14085	17002	17968	320209	104012	18993	15258	101613	105083	21937	15254	237436	20742	18187	15551	67547	17979	76088	19645	66042	246728	12096	11552	17474	12224	16414	19697	57277	19231	19652	53892	19735	236266	72584	19698	66979	12842	20541	21938	20400	213053	70650	236930	69743	14180	17859	13848	19691	226143	24099	21748	65113	236733	21416	73341	319583	58230	16818	74131	23880	76089	67030	12499	51869	19268	110648	17172	19650	230700	72567	20184	59047	66922	229603	12322	17187	320712	73710	12511	17087	387145	22413	278180	16428	17441	13487	102857	269966	15902	23988	18034	19664	14432	218441	54139	68251	18764	13852	100043899	72568	13052	272411	53897	241296	66143	71711	26409	77632	14886	18033	13048	21423	140486	207165	20668	19265	22057	13405	19090	13367	16147	13557	16847	93671	228361	17060	257630	15259	21353	234852	11444	12933	18109	433323	77035	12579	56348	58206	16149	15245	59016	387157	21898	13555	55947	77706	16681	74370	75725	12387	208154	26754	68964	12566	18024	11431	328572	170743	12845	20737	22337	231051	100035663	74734	243910	12524	50721	19116	214305	13132	56505	19385	12801	16590	211134	64383	22166	16858	12483	171285	20587	98386	26377	18181	66917	240725	12022	244329	12700	240672	68911	76267	72145	14775	17246	13350	13395	22036	19244	70248	14360	12571	66552	16002	20375	330554	19361	94187	12505	12211	15312	18390	15507	12704	58859	17131	171469	268903	214162	14246	320790	226747	50931	83433	56338	56705	21813	18755	19693	14465	56406	111507	231474	72043	73447	73178	17136	72007	72960	24088	80898	66406	66585	15484	57764	381373	231659	192656	19651	68015	30877	20354	12839	17149	15228	52696	17128	67153	17877	70024	50797	216850	22390	15567	116905	237911	30939	69073	26419	67276	17217	69270	211401	12522	54725	105352	13178	22163	16881	16433	56771	17874	218624	19211	15483	15194	54698	51944	110877	14784	547253	57441	12518	18813	18976	19106	54390	242602	12608	11797	18761	56484	110119	12477	18549	21847	14289	11350	18627	13134	12447	104418	15270	13521	108037	320655	50493	12576	63953	22608	16019	16177	12151	21667	19219	16195	22033	16493	17151	72993	22632	56371	19079	52609	240641	102060	20482	233789	23924	208266	224105	55948	19134	68273	17938	52028	435766	14247	20998	230784	56720	108723	30928	12289	77622	12912	69865	21873	235320	20848	63872	76500	23942	21844	106052	67528	60504	19662	382985	233064	68790	19876	11789	66711	12544	15201	17386	14128	214444	54342	74006	12490	69675	20186	26908	16923	22059	18503	69723	13433	11545	13654	16905	22687	18129	121021	230979	56321	11596	17075	54446	14102	15110	22637	70549	104156	67245	19016	12763	26356	242705	20655	51812	319480	79362	14127	170765	59057	16416	21752	94223	109145	212518	20471	224727	74645	20969	29811	225825	22034	19171	12301	74256	71361	276770	12226	227525	80903	317757	234407	16878	241035	19696	17880	15163	329152	233833	16194	15977	57783	266632	15193	15903	272382	19227	12519	18171	70530	103677	81000	30955	18203	74016	240087	16453	14309	64010	16873	28036	54354	19260	12504	109905	20715	330474	245126	20602	15574	216963	58172	16666	12506	18514	67967	56696	19374	93765	234776	76747	18127	14910	69038	15460	20444	23888	19252	319801	213439	114893	17869	67544	12192	66993	20515	18854	225028	17309	216799	217342	16653	84505	18667	67773	16952	12503	18606	77044	18708	12166	12125	21833	16409	16367	20230	56501	238447	14175	11768	22780	53625	67154	12006	22324	26430	16186	15530	68095	19185	20446	50930	16190	11857	73720	16341	13876	217378	228421	12265	19360	18753	23795	12154	56149	17999	66461	381924	21473	66126	20720	103844	12053	16412	140742	107435
MP:0020414	abnormal fibroblast physiology	20874	20971	12301	74256	20877	53895	11783	19744	15483	107976	74769	12579	14184	208846	12696	13511	56351	12578	21898	16150	12189	74041	15254	75725	16476	22330	68964	57783	53610	54673	12633	12235	18024	11431	328572	15193	12821	229707	17979	110596	26462	19645	216825	110157	12421	21926	195359	227743	333654	81000	14534	50768	108037	14339	16554	26401	50493	56737	22608	18148	107746	64383	211134	21667	19652	22682	11852	286940	54354	66979	72993	56371	52609	15574	236930	58172	16478	12575	240725	18595	20482	19014	54380	18810	245000	77057	17246	26570	19691	27401	67279	224105	19060	18970	59092	13660	22793	78912	217344	67305	56378	67078	18824	14149	98910	18596	69029	230784	16798	236733	319583	13448	58230	211666	12505	107435	13198	12211	216560	15312	56312	27057	245474	19192	76500	15507	20397	14156	14083	214162	114893	17869	106052	54383	72333	76055	53415	12369	20750	18854	19650	14268	20184	13176	56406	217342	231002	72043	73178	14086	66634	20842	29817	244666	19944	71371	74006	72007	99890	20867	72960	56218	12367	259300	12234	22059	12125	16905	71567	18034	231659	17022	208836	228359	11596	12190	11920	68015	30877	70549	216190	30926	78885	26417	20481	12416	67153	27224	74187	228980	76551	26356	20655	26409	319565	66591	17534	30953	54126	434130	13649	16341	16151	228421	53424	14082	12389	13197	65111	16881	116905	13609	27354	109333	17217	211401	103844	67163	16412	67896	29811	17089	17319
MP:0011702	abnormal fibroblast proliferation	20874	12301	53895	19744	15483	107976	74769	12579	14184	12696	13511	56351	12578	21898	12189	15254	75725	16476	22330	68964	53610	15193	12235	11431	328572	12821	26462	19645	110157	21926	333654	81000	14534	108037	14339	50493	56737	22608	18148	64383	211134	21667	19652	66979	52609	15574	236930	58172	16478	12575	240725	18595	20482	19014	54380	17246	26570	19691	67279	224105	19060	18970	59092	78912	67078	14149	18596	230784	16798	236733	319583	13448	58230	12505	107435	15312	56312	27057	245474	19192	76500	15507	14156	14083	214162	114893	17869	106052	54383	76055	53415	18854	19650	14268	20184	56406	217342	72043	73178	244666	66634	20842	29817	19944	72007	74006	99890	20867	72960	56218	12234	22059	16905	71567	231659	17022	228359	12190	11920	68015	30877	70549	30926	26417	20481	12416	67153	74187	228980	76551	26356	20655	26409	66591	16341	228421	16881	13197	116905	109333	27354	17217	103844	67896	16412	29811	17089	17319
MP:0001614	abnormal blood vessel morphology	13386	23796	320538	17969	226844	52014	22344	20614	19893	18091	13713	18792	76166	17978	74463	22325	106952	16153	109553	14461	19164	22084	21823	20901	14172	12774	18552	13017	68668	170720	22346	20662	23849	23922	239985	12627	17300	79264	11482	433759	18613	12400	13819	11743	18148	20462	12896	74934	19701	23790	16776	106025	12558	59043	20963	17986	14619	209324	21415	55982	13846	12297	71997	20479	14936	53614	69697	14367	15979	57246	12562	17863	18642	12951	56299	19354	20586	80837	231044	52120	16449	217721	11622	78560	14170	381738	108154	67042	68193	14114	21417	13850	52864	21877	15369	16468	12305	230899	14268	246703	107586	93840	70790	12946	55994	53312	14066	71715	224762	18815	76507	19303	56790	56320	69358	56431	386463	50849	218772	223513	18706	50754	75596	20732	17313	59287	319197	14312	227723	18145	216616	230857	12705	116701	22433	18822	15234	71881	23989	622675	243755	14257	17762	239405	14573	20979	68512	13649	432486	329416	18587	14623	15398	223918	75564	16897	214384	11504	13609	109333	330662	68897	239167	14950	14245	270163	16456	228410	12343	12449	76510	73598	70186	13040	229644	18073	13169	69942	18793	18803	16476	12390	14674	74185	21808	15531	12393	18222	20348	110157	12832	74053	76933	15160	17898	110173	16987	97064	12825	107746	16392	18717	94185	18787	18654	65256	66454	100038489	71461	18595	22762	19014	14239	12870	18970	74237	18771	19042	244349	226432	19133	243362	226519	14719	16423	66513	93835	21385	57278	19263	66515	18383	53320	13619	21953	18548	18510	226970	67963	26992	52076	110095	384452	18010	21763	244585	22138	12827	56532	329795	67903	20997	329934	18133	16599	20371	15447	12013	12159	67006	15529	20677	244059	243983	12367	81702	21761	21418	19714	11605	67784	432940	234839	12828	16909	56426	16007	13592	11541	74022	217718	26922	17295	14283	16193	22431	19126	12772	71914	109698	319565	14275	24052	80280	434130	269120	16175	19367	109880	381038	114601	387163	70729	21812	108153	17260	20181	14595	80294	14731	14686	98711	18126	13346	12491	24069	66511	53417	78688	11601	226541	17168	333424	234421	224796	11364	11632	238328	68514	218756	72320	13058	328365	26413	69219	67122	22330	207304	20657	212139	57279	14235	73692	20324	118446	17189	74747	15500	71972	14423	14531	66214	19672	210992	15394	77626	14534	21859	232987	15223	13798	102774	103554	54598	19888	74155	13051	22682	67888	170788	14726	22041	22339	77037	20130	17764	14106	57875	13614	13837	83379	245532	15400	218699	12759	108013	71169	12768	12306	12476	18605	22040	212880	18117	15260	56365	140630	14463	100678	11308	53970	12142	327814	14464	13983	67254	238130	15452	11564	14083	67838	100088	105638	30878	12914	19317	13070	69049	71770	16973	27494	170823	18505	56716	26416	63958	15516	94192	17292	56380	18131	56760	13728	69106	20842	330119	233826	14048	69660	239337	22422	16612	66277	20028	78943	192897	22353	17387	15446	232341	21825	21907	13406	12702	72780	14739	15932	16451	74522	12160	12492	71870	13610	57138	14609	19823	21419	16404	20897	100043861	11491	12981	14234	11600	51938	17393	11863	104009	21412	11490	11486	140484	229285	12554	58226	57080	67529	12389	14226	170484	12062	17129	12165	68018	12411	12675	13857	73379	11475	226090	67671	17221	66925	209456	56044	18508	11909	11535	229877	18711	19024	14173	14725	72895	17268	11606	11819	12509	66935	30923	78757	15218	76457	212541	76365	233071	18763	18591	50791	22164	21926	12876	14366	21947	58518	27410	24051	29818	11977	20869	19225	15227	12043	70584	14961	228788	544696	380718	230234	16848	442801	72349	23967	11732	241324	330260	50770	20516	17886	22661	320910	14218	14183	380732	58182	234724	16400	320011	57810	27386	72749	72137	20271	18596	20564	14460	76025	14559	218397	260305	16328	19025	20423	20739	14734	72106	14634	16598	68729	14755	50767	20429	58245	672511	18132	16846	217331	72301	17395	12778	57342	17132	57257	16162	12826	72175	14179	14219	21814	66853	56218	69116	13205	17184	240185	18089	66868	21846	14711	16576	106633	50933	231672	18484	21857	237038	77480	330171	52589	19883	320202	107449	74144	13106	78134	231470	19877	26406	21386	17354	11502	19228	20874	18935	13856	54562	67694	12767	16410	217325	14085	243853	16795	66617	69327	67358	11607	20742	74453	21803	192119	213236	14011	23876	192157	19645	30957	12421	18186	12667	16542	12927	19223	12224	20349	216274	12336	19229	14359	16414	73230	68278	17448	622434	69524	19735	21687	353156	56458	12842	68794	20541	67836	12822	171508	16816	56233	69743	17242	244895	268996	14180	268970	225164	269831	16348	68875	26433	21748	53416	211006	17304	11865	11938	12589	21416	11907	100434	236539	65255	76089	226841	212528	15251	268977	22385	12499	70008	14613	15894	19013	77040	244879	21954	66922	20416	59048	20317	18624	22340	19359	76854	112419	233246	243905	17237	20296	63993	226548	68375	12988	269003	24059	67916	12819	387145	22413	19248	223870	18125	13617	54630	16591	22761	60595	19156	320560	19222	19664	12929	30843	50785	22221	16173	12957	16181	18764	23939	20672	16772	71709	268756	12628	13052	15200	65969	57261	27421	18438	14159	18791	71711	16917	26409	13430	17527	328274	12292	107513	11905	66841	107747	16886	13642	12288	380959	14466	16147	217127	68545	13557	16847	93671	12830	17289	59020	110350	11609	56055	71602	15242	29876	54409	20971	24131	14580	214572	12549	433632	27376	18109	77035	56348	12977	229722	27419	21809	68703	14013	210933	21898	666173	19206	67373	18119	18541	16825	12550	18024	328572	56389	18607	68929	50768	13717	17684	17308	12928	15434	13392	19241	70233	16590	22030	99650	11651	19243	22772	244071	19128	217218	14865	15461	28114	16523	67701	20524	11487	20928	244329	18979	67661	106064	436022	72145	22195	13395	67437	16790	22359	242022	12211	15568	14008	13411	58859	239719	17131	16202	20595	21821	27078	54632	12521	18121	70726	320790	18205	66169	13393	21813	26554	13388	19378	234366	56406	68014	224824	16889	229731	243537	319742	109065	14165	17993	19226	24088	21380	12334	11765	14782	100233207	18933	57764	269400	12922	66505	70208	56455	70435	54219	93760	242687	67153	17909	21665	50797	170750	107817	18805	18550	230233	18128	230801	225288	15567	433375	20289	216527	108686	18451	15111	19737	19271	21389	12766	16956	217201	18213	19211	15194	21802	319757	66549	117216	20778	54485	17130	208659	20536	20190	18761	68922	110119	20315	13056	69562	21349	494448	380664	18627	76501	15117	15399	26564	234740	11421	68017	15270	58250	108037	11450	60596	15214	21916	214292	53618	27411	74591	56700	227627	21667	13360	66117	27402	217039	19219	11764	286940	56371	246694	19079	76295	13390	319448	12831	108075	74245	110082	18230	319734	19058	109181	208266	12394	99683	19881	192161	68273	68753	21869	14600	76577	52028	14247	17708	67685	12912	14254	68632	69903	117589	170441	224143	22601	22418	20397	108151	13805	15442	20750	80907	20193	382985	68790	93736	108664	18740	654362	105450	24086	17386	320736	235626	73453	74376	319974	74006	192176	74440	20186	73469	18504	14425	67542	17159	235380	22059	14061	212442	16905	18129	15378	17475	22352	11596	14102	16948	15110	19285	13043	111334	16835	106894	434147	19016	18015	114715	414758	101476	75422	237891	12677	216821	16775	170765	16416	16402	13984	23872	53404	20563	16334	13836	20471	74645	22034	269823	22157	17034	192654	21826	15368	26920	17293	234407	217463	99929	241035	16878	75691	192236	17880	217265	14118	18053	170833	12168	21387	21475	57783	269608	109254	19227	269878	11492	192231	13866	67811	16176	22141	108078	21872	103946	11540	26395	71227	69716	71782	26401	19017	19733	233020	228366	17173	192197	20356	22773	11852	112407	64010	192662	109905	19082	17523	20602	14388	15574	12662	245707	216963	23945	16157	223827	17846	66256	14119	268294	18514	15490	16009	70300	72313	234776	192232	18127	14910	20344	67399	17869	12192	213603	13875	20515	13122	67487	18049	373864	16653	18667	72565	20389	16952	18606	11816	21892	74008	103213	101700	77044	108100	14472	14062	17126	269951	252973	19878	67207	50766	225518	12583	17390	18160	328035	75296	70238	15530	18741	13590	16678	11515	71785	13876	26398	18753	12154	100952	12846	77683	16842	20866	19414	14381	14230	16412	84094	16168	94352	12505
MP:0002127	abnormal cardiovascular system morphology	211323	104732	218973	71175	22344	12715	19893	22210	13713	17978	22325	76737	18143	18674	106952	16153	329628	225876	19164	13419	12774	18552	22286	13017	68668	20391	170720	22346	97287	244954	20662	76832	12005	213527	64075	17300	216860	11482	14339	15467	18613	11743	16785	74934	19701	98193	16776	20403	239510	20963	272347	14619	170930	209324	55982	12297	71323	71997	20479	56794	14936	380711	69697	67133	93706	14367	15979	19416	240334	56299	18214	64658	78334	80837	76884	272465	20624	231044	56384	217721	78560	14170	68193	68275	13850	20520	16468	140859	246703	77446	415115	20365	14756	107586	21807	93840	83814	12946	55994	53312	110521	14066	17158	71715	77619	18815	76507	19303	69358	56431	386463	218772	56525	18706	66308	50754	18424	20732	68291	59287	14312	223701	227723	227099	14828	26390	76355	22433	70419	15234	71881	26417	76925	71069	23989	622675	11568	22184	239405	209776	20979	74168	13649	52504	64602	234865	67949	74191	107765	66400	16897	214384	11504	13609	14812	109333	68897	239167	16783	72938	57256	17193	77106	14950	14245	75547	23937	227327	235661	22411	229389	99377	73598	70186	13040	18073	66720	13169	69942	56401	18793	16476	225642	93677	442803	234413	66705	53610	74185	56381	15531	233335	12393	17879	67087	23966	110157	12832	74053	83383	72345	56872	15160	71521	70640	69556	75234	19726	56419	94185	13109	241915	65256	100038489	75678	18595	22762	14239	80283	21888	12870	21990	74237	18771	244349	59026	51897	12317	226432	19133	14620	14719	211666	17700	21388	72112	79464	18162	57278	66515	18383	53320	13619	21953	18548	67963	26992	52076	110095	384452	93672	21763	244585	11736	76742	56532	73916	329795	67903	20997	100045778	18133	23938	15529	20371	63913	15356	12367	21761	21418	11605	170442	228859	211228	432940	234839	18948	13706	70789	56426	16007	13592	30926	74682	23980	217718	171395	26922	16004	16193	22431	71914	109698	17084	24052	17188	434130	225207	18413	114601	21812	20181	68192	14595	80294	14731	228662	98711	18126	12491	53417	234214	78688	56289	17168	226541	387136	333424	16568	15559	224796	208846	102141	234421	79401	54427	14917	243374	99633	50916	12156	68514	72320	13058	22330	328365	20657	207304	102103	212139	14235	73692	20872	19094	15500	71972	11595	14423	14531	66214	17536	19672	18004	75526	56542	26462	210992	15394	109006	17201	14534	16601	71779	232339	15223	17294	13798	19888	74155	213575	13051	22682	67888	170788	110524	18602	22339	77037	17764	232334	207212	106389	69692	242037	13614	13837	18810	245532	67603	108013	12768	19247	18605	212880	18117	15260	22634	140630	18750	17257	14463	100678	53970	19207	14464	13983	73181	19331	15452	11564	237877	30878	12914	19317	258924	240444	16675	16973	17920	18505	56716	26416	72026	63958	14456	27220	13650	69106	330119	58522	233826	14710	69660	13824	239337	16612	66277	20028	78943	14773	22353	17387	18166	232341	21825	21907	13406	50798	14739	15932	12012	192986	12492	665563	71870	57138	19823	100043861	12981	71667	73689	17393	329002	22710	20346	11490	11486	140484	12389	14226	12062	68018	12165	12675	83675	100503185	13857	73379	11475	330355	103135	17221	66925	209456	18508	11535	212114	18711	20623	14173	14725	26894	17268	11606	11819	66935	71913	264064	207728	76457	83557	18763	18591	329251	22164	21926	333654	14366	21947	58518	29818	20869	15227	12043	70584	11464	228788	544696	70375	28240	21676	72349	54004	23967	75410	330260	50770	231946	20516	17886	22661	75667	14183	58182	545662	16400	320011	27386	219103	234854	72137	20271	71368	18596	20564	338370	76025	14559	218397	16328	20423	14634	16598	50767	268749	210789	672511	18974	18132	12843	16846	217331	72301	17395	233016	57342	16162	12826	93761	21331	21788	67392	14219	21814	66853	74277	319710	230603	56218	17184	20698	13489	69585	230648	11792	21881	18089	66793	240185	66868	21846	12488	76302	224826	231672	106042	237038	108911	20533	102636514	98752	227298	207965	330171	20148	14370	67044	107995	58246	107449	74144	271457	70885	18553	231470	50523	110355	72982	211429	11502	19228	20384	15376	54562	12767	16410	15361	320209	13867	234729	53945	66874	66617	16533	67358	268417	320502	11607	226352	74453	211151	192119	14011	23876	12966	327826	67547	192157	19645	30957	231086	18186	21824	108156	14814	12667	11552	19229	102124	14359	11303	16414	67236	269261	20191	622434	69524	56458	12842	225280	14536	23828	67836	320398	20308	171508	16816	244895	14180	268996	19336	225164	19216	269831	12495	71878	26433	433766	217151	21748	17304	81877	378460	11938	13074	21416	18988	12589	52440	76722	216560	20544	252838	100434	236539	320253	65255	76089	13853	212528	230972	15251	30839	15382	22385	12499	12296	16867	83946	13990	75996	56878	19013	17768	16401	244879	21954	66922	268396	18624	20317	67574	19359	76854	13163	243905	17237	20296	63993	73296	68375	74446	24059	22413	238803	21780	320840	223870	54630	16591	60595	19156	19664	30843	18220	12957	20672	268756	269593	13052	234728	57261	27421	72201	71711	16917	13430	17527	12292	71200	66841	16511	98828	23970	107747	381259	380959	258563	68680	16147	13557	216853	13543	16847	19376	12830	17289	11609	12180	223780	56055	71602	15242	29876	54409	20971	24131	14580	109620	26404	12549	14705	399558	80888	27419	21809	387141	14013	59016	210933	14105	666173	19206	67373	18119	70207	68846	241624	20394	30949	213248	328572	27029	17868	56389	116904	71999	18607	14077	50768	17684	17308	59005	19241	16590	22030	11651	19128	74143	21828	76890	15461	28114	67701	16523	238257	11487	56013	50765	67661	73660	106064	72128	22195	67437	70546	13796	225523	16790	230721	30948	232854	22359	100038417	242022	16002	13608	75826	22042	12391	15568	15507	13411	58859	16202	20595	21821	27078	54632	66811	12521	17906	233651	70726	66169	56338	75480	26554	353169	19378	234366	26432	238317	227721	56406	71436	214552	111507	13082	211556	72007	109065	68927	114886	19226	21380	242748	12334	11765	14782	100233207	15484	57764	12922	19651	77048	20354	70208	56455	70435	252868	242687	17909	71947	18983	74244	170750	18805	18550	230233	18128	230801	20494	15567	59091	69790	77914	216527	74123	54486	22248	218518	19737	67180	74025	21389	16956	217201	74412	16890	18213	20741	15194	17394	66549	67885	20778	58799	20536	20190	56484	68922	20315	69562	112405	21349	17125	329421	74488	52552	11350	494448	380664	19084	56697	15117	15399	108699	11421	68017	15270	58250	11450	20112	15214	207521	66573	245450	224481	21667	13360	13636	23807	54601	18194	11764	53419	56371	246694	16814	19079	68214	108075	225192	74245	110082	18230	233789	72039	56437	12394	99683	224805	19881	68273	68753	69683	14600	52028	14247	17708	67685	110959	74334	56720	15239	69903	117589	217558	224143	74055	22601	22418	20397	108151	545481	14599	15442	16008	20750	80907	20193	382985	56736	18426	68790	93736	19876	11789	77579	108664	69642	67168	73453	74376	77559	192176	74440	107951	73469	18504	72569	17159	83397	67880	13654	16905	68810	66978	18129	17475	54446	15110	19285	111334	54371	14297	666794	226089	67245	72027	19016	232983	13009	100763	414758	101476	75422	64930	11481	209683	17701	170765	99982	67045	16402	23872	53404	76967	16334	20563	70579	13836	20471	77980	244091	380709	269823	108655	22157	17034	110115	21366	15368	245866	75452	380614	12226	381157	99929	76877	13726	22329	75691	192236	17880	217265	14118	67914	68802	20273	170833	21475	347708	109254	269878	11492	192231	20606	67811	12652	108078	68274	18005	71227	19017	26401	228366	19733	233020	207425	192197	66284	69094	22773	11852	244667	192662	17725	109905	70086	14388	15574	12662	224045	23945	16157	223827	72147	233575	18975	15488	14119	268294	15951	18514	114874	67109	64931	18783	15490	22227	67305	16009	70300	68523	234776	18127	59126	68165	67399	382062	78248	14809	235344	101565	57357	13875	20515	100503311	13122	14874	67487	72503	18667	50790	67773	71902	18606	11816	235469	67071	74008	103213	381269	77044	69232	21924	108100	171463	110135	108011	26931	66283	225518	277939	54131	64704	17390	67154	12006	74504	328035	723959	16988	75296	497106	217306	20591	20766	382384	71785	13876	110935	252876	16534	18263	12846	102371	66810	19414	57435	14696	14381	14230	72843	12053	16412	665700	84094	16168	13496	282619	546161	209815	13386	23796	320538	17969	114654	226844	72674	57432	52014	20614	18091	18792	76166	227615	74463	13527	26420	14282	195046	109553	13712	12189	14461	21817	57813	22084	67921	21823	68349	14615	20901	14172	231532	209011	14676	239691	73747	23849	23922	239985	18551	103199	12627	79264	270190	433759	107751	18158	12400	13819	12896	18148	20462	23790	69192	106025	12558	59043	17986	240916	11471	227693	21415	13846	66932	407785	53614	15925	17698	17283	57246	12562	17863	13436	245000	56405	18642	14068	15192	12951	68428	19354	20586	19250	216131	14601	77411	52120	16449	11622	381738	108154	107823	67042	69131	66822	20740	14114	21417	52864	21877	15369	17248	12305	330050	19731	230899	14268	12380	93739	20320	13000	330277	70790	233812	224762	233902	83922	56790	56320	50849	223513	53412	20688	67456	75596	17313	66054	71753	319197	13039	18145	216616	230857	70508	12705	116701	18822	13162	22627	27224	404242	243755	68501	14257	17762	14573	68512	432486	329416	18587	18190	14623	15398	223918	75564	108099	330662	15127	270163	23863	110962	271697	16456	15395	228410	71799	12343	12449	76510	229644	114716	18803	19708	12390	13653	53856	105732	108653	14674	226139	21808	387210	380702	18222	229663	20348	11423	56420	227743	76933	58180	17898	110173	14707	16987	97064	12825	107746	16392	18717	18787	27027	18654	66454	71461	76411	19014	16667	18970	72018	11555	19042	20583	677296	213402	100705	243362	100972	18218	105855	66971	226519	225049	16423	66513	93835	100710	21385	19263	66291	18634	245944	18510	13544	226970	24030	11363	20666	18010	114229	22138	12827	14962	67374	329934	20428	15165	16599	105782	15447	12013	12159	67006	20677	244059	243983	213208	81702	19714	20377	353187	18571	66970	22027	67784	269774	240028	12828	16909	114228	67338	75302	11541	74022	14026	110312	64933	17069	17295	54720	83428	14283	19126	214593	208665	12772	319565	217166	14275	232791	80280	224650	76959	269120	18457	16175	19367	100383	170813	109880	381038	387163	70729	108153	78408	17260	93759	14686	18949	230809	13346	24069	66511	16939	628518	20185	11601	11798	240131	13869	13511	66646	11364	11632	22044	12402	13591	20656	238328	218756	66443	26413	69219	67122	79044	68968	57279	75465	18821	244745	20324	118446	17189	19056	74747	104086	72053	320106	77626	21859	232987	13506	102774	103554	54598	24053	74318	22041	14726	20130	407786	14106	12575	57875	80291	83379	15400	218699	12759	22289	71169	12824	12306	12476	14387	23850	22040	16971	246102	67078	109791	56365	26889	115487269	11308	12142	327814	12373	14658	14409	67254	224792	238130	229714	14083	67838	210982	105638	100088	67978	69049	71770	13070	27494	21961	170823	19353	15516	17292	94192	56380	18131	56760	13728	72136	22427	20842	103172	67451	14048	240322	71990	22422	18202	13801	192897	15446	19820	12702	72780	16451	74522	12160	20493	13610	14609	219026	21419	16404	20897	11491	14234	15478	11600	64082	51938	16703	101401	76524	11863	104009	546729	21412	67440	229285	12554	58226	57080	67529	21429	224640	170484	13481	70178	18566	269060	17129	11858	12411	16796	27409	66244	14182	19744	226090	67671	56044	223453	11909	229877	17286	22437	73713	19024	68112	72895	239555	12509	74103	30923	66863	67844	12986	78757	15218	12633	107065	237761	212541	76365	50791	233071	18018	13490	16535	15161	12876	228869	53893	78412	56258	69008	23893	27410	24051	11977	107260	16480	27425	19225	14961	67266	380718	230234	12370	16848	442801	13003	67470	103537	107182	11732	241324	14056	13345	320910	14218	11790	12615	21951	380732	380698	234724	57810	73750	72749	13492	67096	83554	14460	67839	66921	260305	19025	20739	15182	20528	14734	72106	71085	57914	15937	30841	68729	14755	76559	20429	58245	12778	192195	17132	57257	72175	14179	11739	69116	320632	13205	73287	497113	103573	14711	16576	106633	12059	56334	50933	20692	18484	230163	21857	75717	232910	77480	20538	16447	69632	22702	52589	94178	19883	16819	353282	50884	22217	320202	13106	78134	319207	104263	27369	19877	26406	13008	21386	17354	21945	20874	18935	19364	13856	67694	214901	15406	217325	14085	104444	17968	79221	243853	16795	15258	69327	237436	70673	20742	21803	107766	69834	11733	213236	227541	70397	50490	77609	12421	97212	18984	72090	16542	12927	76568	19223	12224	20349	216274	12336	73230	19697	68278	17448	432677	19735	72190	21687	353156	331474	68794	20541	73873	231931	12822	56233	69743	94219	17242	12904	13121	268970	59024	16348	68875	52840	53416	211006	11865	53414	19356	54128	18826	242653	69399	11907	26374	29856	69871	16784	226841	242736	268977	76608	70008	14613	15894	56188	210198	77040	229603	20416	59048	114664	22340	17210	102626	112419	56376	233246	235584	226548	12988	14787	269003	14683	12819	67916	387145	381393	19248	212980	18125	13617	234734	22761	320560	19222	21399	12929	50785	223693	22221	56292	16173	16181	17356	18764	23939	229672	16772	71709	15412	12628	15200	65969	330485	18438	230709	14159	14200	21393	18791	26409	14886	328274	68695	107513	11905	68550	16886	13642	13405	12288	14466	12281	217127	68545	93671	59020	110350	140810	17258	14744	108072	51886	231214	214572	214766	52551	11444	433632	74194	27376	18109	77035	56348	12977	229722	68703	58206	16434	21898	269275	17888	18541	16825	12550	231876	20277	66968	13072	18024	14369	70354	22375	22337	105245	101490	68929	13717	12928	230735	15434	13392	70233	11370	74388	99650	19243	22772	244071	11704	217218	171285	77630	67074	14865	245828	217733	20524	84092	242960	78610	20928	244329	18979	106522	436022	72145	13395	434778	230909	12995	12211	235293	14008	109689	74732	239556	239719	17131	18121	52023	27357	320790	18205	13393	21813	50772	13388	14602	54652	12279	68014	73178	70993	224824	387204	16889	229731	243537	319742	14165	17993	216033	24088	69678	230903	58911	18933	269400	66691	212508	237560	21956	66505	240255	50915	116903	19769	66758	54219	93760	67153	234130	14058	21665	50797	22630	107817	59288	403174	13498	76719	244631	225288	66362	16499	433375	20289	18759	12326	66701	108686	18451	68525	26419	15111	269523	12522	19271	12766	19822	14225	19211	78787	22666	21802	14784	381511	319757	117216	12865	106504	54485	239528	17130	381485	15485	224674	208659	18761	110119	66153	20680	328561	13056	18111	74407	110595	76501	19274	26564	18627	26926	330921	234740	108037	14751	60596	243906	21916	214292	12576	11881	68581	76233	27402	53618	27411	74591	56700	227627	66117	240095	239336	217039	19219	192160	629059	387140	286940	68032	209032	29810	16195	217217	18590	76295	13390	319448	12831	20482	319734	13821	16992	19058	109181	208266	54710	192161	15184	16569	17938	21869	435766	76577	13548	22589	50706	12912	239853	14254	68632	69865	117590	170441	17973	71458	56546	654458	330450	13805	19662	18740	17691	654362	105450	69837	24086	17386	15201	93742	235626	269152	320736	76707	319974	270058	74006	15464	20186	403187	14425	67542	235380	77573	14061	22059	212442	81004	74121	15378	22352	11596	14102	16948	13043	16835	72330	433256	106894	109900	434147	11501	22284	18015	20589	384185	114715	78892	20655	245841	237891	12677	216821	16775	67590	229227	14082	668257	16416	13166	13984	104174	17535	71835	74645	27217	211578	22034	59006	192654	230145	21826	26920	71233	215798	16828	71883	17293	80903	234407	217463	241035	16878	70686	74041	18053	76779	12168	69821	21387	57783	269608	19227	13866	16176	22141	21872	234388	213435	81896	19091	103946	11540	26395	30955	69716	71782	17173	20356	241431	112407	64010	16873	56619	19082	17523	20602	242151	245707	216963	17846	17686	66256	12631	16184	231999	19259	666048	11548	72313	66923	192232	14910	54670	20344	227289	66902	106931	68511	17869	67544	12192	213603	67252	66993	243874	18049	373864	16653	72565	20389	16952	21892	22218	216742	78304	101700	18708	75219	21833	11669	332221	14472	73158	14062	17126	252973	269951	19878	105193	67207	50766	66119	12583	84652	18160	72392	115487267	53318	70238	15530	18741	13590	18640	16678	11515	26398	100177	266781	268935	18753	12154	100952	77683	67231	16842	104158	20866	66126	320844	69253	94352	225845	20768	13982	12505
```
