## Supplemental Code for "ANDES: a novel best-match approach for enhancing gene set analysis in embedding spaces": mouse_pheno.202203.gmt (part 2 of 6)

```
MP:0005385	cardiovascular system phenotype	211323	104732	218973	71175	387161	22344	74769	13713	12715	19893	22210	17978	22325	54140	76737	18143	18674	106952	16153	329628	29820	225876	11550	19164	13419	19224	12774	18552	117149	22286	13017	68668	20391	170720	22346	97287	244954	20662	76832	13685	12005	213527	14395	269378	64075	17300	230126	216860	11482	14339	15467	18613	14071	319504	18573	11743	16785	74934	19701	98193	75423	16776	20403	239510	20963	272347	14619	14063	170930	209324	55982	207911	12297	71323	71997	64436	20479	56794	14936	380711	69697	67133	93706	14367	15979	19416	108101	240334	56299	18214	233079	64658	78334	80837	76884	272465	20624	19341	231044	56384	20660	217721	78560	68942	12293	14170	20334	68193	68275	13850	74362	20520	16468	140859	18288	246703	77446	65973	415115	20365	14756	107586	18971	93840	21807	83814	12946	55994	53312	110521	14066	17158	71715	72507	242126	77619	18815	76507	19303	69358	56431	386463	218772	70807	26408	18706	66308	50754	18424	67553	56525	14670	20732	228136	68291	59287	67732	14312	18716	57874	223701	227723	227099	14828	26390	353155	319713	76355	22433	70419	14860	15234	71881	26417	76925	71069	23989	622675	74145	11568	22184	239405	209776	20979	69305	74168	13649	14067	70984	52504	16151	12266	64602	234865	67949	74191	20265	107765	66400	16897	214384	11504	20618	13609	14812	109333	68897	239167	16783	72938	11983	17193	57256	17319	77106	14950	14245	75547	234593	23937	227327	235661	170757	68708	58523	22411	229389	99377	73598	70186	13040	18073	66720	13169	69942	18022	56401	18636	18793	16476	106393	225642	93677	442803	19204	214552	234413	66705	68133	53610	74185	56381	94186	15531	233335	12393	17879	67087	23966	110157	12832	74053	83383	72345	56872	14422	15160	71521	70640	52150	69556	75234	19726	56419	12236	16514	53322	75533	338372	94185	13109	13482	72322	241915	65256	100038489	75678	18595	22762	14239	80283	21888	12870	21990	56808	74237	18771	98766	244349	59026	51897	12317	226432	19133	14620	16589	18754	14719	211666	17700	21388	72112	79464	18162	57278	66515	18383	53320	13619	21953	17850	18548	67963	195727	14193	26992	52076	110095	384452	93672	21763	244585	11736	76742	56532	73916	329795	67903	20997	100045778	18133	23938	11554	15529	20371	59036	63913	15356	12367	21761	21418	78244	11605	170442	12577	228859	211228	432940	234839	18948	14130	13706	70789	56426	16007	384783	13592	30926	320452	17001	74682	16497	23980	217718	171395	26922	11845	59030	16004	109113	22142	16193	22431	268373	71914	102632	109698	17084	24052	17188	434130	12258	225207	18413	19130	114601	21812	380601	20181	68192	14595	80294	75475	14731	228662	26378	11767	98711	18126	12491	13529	16963	53417	234214	19712	78688	233571	226541	104394	56289	17168	387136	11549	333424	16568	15559	224796	208846	102141	234421	79401	54427	14917	243374	67199	99633	65960	12156	29813	72320	50916	13058	68514	22330	328365	244653	207304	102103	20657	71382	212139	99526	14235	73692	76594	20669	20872	19094	15500	71972	11595	14423	14531	66214	17536	74918	19672	75526	56542	26462	210992	11551	15394	74342	109006	17201	14534	230103	17063	16601	71779	215814	232339	15223	17294	13798	107515	72160	19888	74155	213575	64384	13051	22682	67888	170788	110524	18602	66090	67328	22339	328108	77037	17764	232334	207212	106389	69692	242037	13614	13837	18810	245532	58861	67603	108013	14079	12768	19247	18605	212880	270162	18117	15260	22634	140630	18750	17257	16798	14463	15370	100678	53970	16691	14582	19207	14464	13983	12313	118449	73181	19331	54195	15452	11564	237877	21834	70737	30878	12914	19317	258924	240444	16675	17988	16973	30931	17920	101869	170711	18505	12458	56716	26416	72026	63958	14456	66525	27220	13650	69368	69106	338365	330119	58522	268980	233826	14710	69660	13824	239337	16612	66277	20028	78943	110323	56361	26549	14773	328780	22353	17387	232341	18166	21825	19165	16182	21907	13406	50798	14739	15932	12012	68458	192986	12492	665563	99011	71870	57138	19823	100043861	12981	17175	71667	73689	74478	21946	17393	329002	22710	20346	11490	11486	140484	12389	14226	238871	234353	12062	68018	12165	17775	12675	83675	80906	73274	100503185	13857	16399	73379	11475	20877	330355	103135	17221	18508	66925	209456	11535	22695	212114	18711	20623	14173	14725	26894	17268	11606	11819	384997	66935	71913	264064	207728	73173	12144	76457	83557	18763	18591	329251	22164	238247	21926	13559	333654	234779	14366	21947	58518	29818	77938	20869	15227	12043	18004	70584	11464	228788	544696	102058	70375	28240	21676	72349	54004	23967	75410	330260	16478	50770	20516	231946	17886	22661	75667	14183	58182	545662	16400	320011	14161	11991	27386	219103	234854	72137	20271	71368	103236	18596	20564	63873	338370	76025	14559	218397	16328	13117	20423	14681	12426	14634	50873	16598	50767	268749	210789	20682	672511	140795	18132	18974	12843	56690	16846	217331	72301	17395	233016	57342	217369	16162	12826	93761	21331	21788	67392	14219	21814	66853	74277	319710	230603	56218	17184	20698	13489	69585	230648	78405	11792	21881	18089	66793	193034	240185	21846	66868	12488	142980	235281	17311	76302	14815	231672	224826	26970	72400	23873	106042	237038	16362	108911	20533	232146	102636514	98752	22158	105246908	207965	57442	330171	227298	20148	14370	16183	26940	67044	107995	270672	58246	107449	74144	271457	207227	27973	70885	18553	231470	50523	64009	110355	72982	211429	11502	19228	20384	15376	54562	12767	16410	15901	15361	241118	320209	13867	234729	18784	228769	101613	53945	66874	16533	66617	268782	67358	268417	17772	320502	11607	226352	74453	211151	192119	14011	23876	12966	327826	67547	192157	19645	30957	11829	21957	231086	18186	21824	108156	14814	12667	11552	19229	102124	242083	14359	11303	16414	67236	269261	20191	622434	69524	56458	56379	12842	225280	14536	23828	216810	67836	320398	20308	171508	16816	244895	14180	268996	19336	19216	225164	22242	269831	12495	71878	226143	26433	433766	217151	21748	17304	81877	17385	16646	378460	11938	13074	21416	18988	12589	52440	76722	227753	216560	20544	252838	53313	100434	236539	320253	65255	19123	13853	76089	14799	212528	230972	15251	30839	15382	22385	16485	12499	12296	16867	83946	13990	75996	56878	19013	230700	235312	17768	16401	244879	21954	66922	268396	18624	20317	67574	19359	76854	13163	243905	17237	20296	12268	231805	63993	73296	68375	74446	24059	15975	22413	238803	11687	21780	320840	223870	238055	54630	16591	60595	19156	19217	19664	30843	56417	18220	12957	225341	20672	268756	269593	13052	234728	57261	27421	72201	71711	16917	13430	17527	12292	71200	16511	17540	98828	107747	23970	66841	381259	380959	258563	68680	16147	13557	11532	216853	16847	13543	19376	12830	17289	13361	11609	239420	12180	223780	56055	71602	15242	66658	29876	54409	20971	24131	14580	109620	26404	22371	12549	14705	399558	68051	80888	330953	27419	21809	27205	387141	14013	244595	16149	59016	210933	226518	68490	21981	14105	16150	666173	19206	74370	54403	67373	18119	15930	70207	68846	231507	209012	241624	20394	30949	108112	213248	328572	27029	14190	17868	56389	116904	71999	18607	14077	216874	214305	50768	17684	17308	59005	19241	16590	22030	11651	19128	74143	21828	76890	15461	28114	16523	67701	238257	11487	56013	50765	67661	73660	106064	72128	26565	22195	67437	70546	13796	225523	268902	16790	230721	30948	232854	11749	22359	100038417	242022	16002	20375	22259	13608	75826	22042	12391	15568	320707	15507	13411	58859	16202	20595	21821	27078	54632	66811	12521	17906	233651	70726	66169	83433	56338	17777	75480	26554	353169	19378	234366	26432	241688	238317	56406	71436	227721	111507	237500	13082	69207	211556	72007	109065	68927	114886	18585	19226	21380	242748	12334	66440	11765	14782	76483	100233207	15484	57764	12922	19651	77048	11820	71326	20354	140781	70208	56455	70435	252868	68421	242687	17909	71947	18983	74244	170750	18805	18550	18429	114301	230233	18128	230801	56199	20494	15567	59091	69790	77914	73106	216527	74123	54486	22248	218518	19737	67180	74025	215690	21804	52637	74383	21389	16956	217201	17874	74412	56209	18213	16890	20741	15194	17394	66549	67885	20778	18976	58799	20536	68667	20190	56484	68922	12741	20315	69562	21346	112405	21349	17125	329421	74488	52552	11350	494448	380664	19084	56697	15117	15399	108699	109676	11421	68017	15270	58250	11450	20112	15214	207521	66573	22608	16177	245450	224481	12765	21667	13360	13636	23807	54601	18194	11764	53419	56371	246694	16814	19079	114128	68214	216343	16331	108075	225192	74245	110082	18230	233789	170639	72039	56437	14462	12394	99683	12916	224805	19881	100502940	68273	68753	69683	52028	14600	14247	17708	67685	110959	74334	56720	15239	12289	96957	69903	117589	217558	224143	74055	22601	22418	20397	11542	108151	545481	14599	79263	15442	16008	20750	80907	20193	382985	56736	18426	68790	93736	19876	11789	77579	26365	108664	69642	72102	67168	114332	73453	74376	77559	192176	74440	107951	73469	18504	72569	17159	83397	67880	13654	16905	68810	66978	18129	56316	17475	54446	117198	15110	19285	111334	54371	14297	50779	14778	666794	226089	67245	72027	73010	19016	232983	13009	100763	414758	22160	101476	75422	64930	11481	209683	14718	76407	17701	233824	170765	99982	67045	16402	23872	12193	104759	13007	53404	76967	16334	20563	70579	13836	20471	55979	77980	244091	51801	380709	269823	108655	22157	17034	110115	21366	20962	15368	245866	11806	75452	380614	111346	12226	227525	381157	73205	99929	76877	13726	94275	22329	75691	192236	17880	217265	14118	67914	68802	20273	170833	21475	347708	109254	269878	11492	192231	20606	67811	12652	108078	170756	68274	18005	71227	19017	26401	228366	19733	233020	207425	192197	66284	16519	69094	22773	11852	244667	192662	17725	70086	109905	14388	15574	12662	75734	224045	214106	23945	16157	223827	72147	233575	12815	18975	15488	14119	268294	15951	18514	114874	67130	16765	67109	64931	18783	15490	22227	67305	16009	70300	226551	546648	56017	234776	226178	68523	18127	59126	68678	68165	67399	382062	78248	14809	235344	101565	109305	57357	12703	13875	20515	100503311	13122	14874	67487	72503	74841	18667	50790	67773	71902	18606	11816	235469	67071	74008	103213	381269	77044	69232	69186	21924	108100	16367	171463	208439	108011	110135	26611	244144	22062	26931	66283	225518	277939	54131	64704	17390	17161	67154	12006	320799	74504	328035	723959	16988	75296	14745	16373	497106	217306	20591	20766	382384	71785	17113	13876	110935	252876	16534	18263	12846	102371	66810	17999	19414	57435	14696	14381	14230	72843	12053	16412	380654	84094	16168	665700	13496	282619	381290	546161	54608	13386	209815	23796	320538	17969	114654	11783	226844	72674	57432	52014	20614	668212	18091	18792	76166	227615	74463	13527	14087	105675	26420	14282	19277	22066	195046	109553	13712	12189	14461	21817	57813	22084	67921	21823	68349	14615	20901	14172	231532	99296	70160	209011	14676	239691	73747	23849	23922	239985	94220	18551	103199	12627	72930	279561	79264	14916	23925	433759	107751	14420	18158	270190	12400	13819	12896	18148	20462	23790	69192	106025	12558	59043	17986	240916	11471	227693	21415	13846	66932	407785	53614	15925	19373	17698	17283	18670	12562	17863	13436	57246	245000	18642	14068	56405	15192	12951	12371	53791	68428	13063	19354	20586	19250	216131	14601	77411	52120	16449	11622	69459	381738	18436	108154	107823	67042	74617	80384	69131	66822	20740	21417	14114	320587	52864	21877	15369	17248	12305	330050	50528	245533	19731	54338	230899	14268	12380	14469	63959	93739	20320	13000	330277	70790	233812	232156	29806	224762	233902	83922	56790	56320	50849	105243	223513	53412	213895	20688	67456	75596	67628	17313	66054	71753	319197	13039	22038	20617	18145	216616	230857	70508	12705	56508	116701	18822	13162	22627	27224	404242	243755	68501	14257	17762	14573	68512	432486	329416	18587	14678	18190	271639	75050	14623	15398	223918	56297	75564	108099	214084	330662	12310	207704	15127	270163	23863	13618	110962	271697	107869	16456	15395	228410	28084	71799	12343	12449	436522	76510	229644	14810	114716	68016	64945	18803	19708	12390	13653	53856	105732	108653	14674	20846	226139	21808	387210	380702	12023	18222	229663	20348	11423	11927	56420	227743	76933	58180	17898	110173	14707	16987	97064	16518	12825	107746	226101	16000	16392	12540	18717	17200	106759	18787	27027	18654	18751	66454	71461	76411	19014	16667	11758	76917	18970	72018	11555	19042	20583	677296	78912	213402	100705	243362	20745	100972	18218	105855	66971	226519	225049	16423	66513	13075	93835	100710	21385	19263	16531	66291	66592	18634	76574	245944	18510	13544	226970	24030	57773	11287	11363	20666	18010	114229	12753	22138	12827	77125	14962	207495	67374	329934	18536	20428	15165	72823	16599	105782	15166	15447	12159	12013	67006	69976	20677	244059	14561	243983	213208	81702	19714	18295	20377	353187	18571	66970	22027	67784	269774	22778	240028	12828	22341	16909	114228	67338	75302	11541	74022	14026	110312	64933	17069	319594	636931	17295	54720	83428	14283	19126	214593	208665	12772	22326	319565	217166	14275	232791	80280	224650	76959	269120	18457	16175	19367	100383	170813	217480	109880	381038	387163	70729	108153	78408	17260	93759	14686	18949	230809	20496	13346	24069	66511	72999	16939	628518	20185	11601	56480	11798	240131	13869	66964	13511	66646	26405	11364	11632	22044	12402	69048	13591	20656	238328	218756	66443	26413	69219	67122	57279	79044	68968	75465	18821	244745	20324	118446	17189	19056	74747	104086	26410	231602	66402	66867	72053	320106	17384	11793	170762	77626	20319	14697	632126	21859	66725	23886	232987	666528	13506	102774	103554	54598	70950	24053	74318	22041	14726	17831	241490	20130	407786	14106	219257	66912	12575	14800	231207	57875	80291	83379	15400	218699	12759	22289	71169	12824	12306	12476	14387	23850	83964	22040	56294	16971	14199	246102	320795	67078	109791	56365	26889	18521	115487269	11308	12142	327814	12373	14658	14409	243272	67254	224792	16561	238130	229714	14083	67838	210982	105638	100088	67978	69049	71770	13070	27494	21961	170823	606496	19353	15516	17292	94192	56380	18131	56760	13728	72136	22427	20842	103172	67451	14048	240322	71990	22422	18202	19824	13801	192897	12724	15446	17022	20495	380912	19820	12702	72780	16451	74522	12160	20493	13610	14609	11828	219026	21419	16404	20897	11491	14234	15478	20481	11600	64082	51938	70560	16703	16621	101401	76524	11863	104009	546729	21412	67440	21935	229285	12554	58226	57080	67529	21429	18071	224640	170484	13481	70178	18566	269060	17129	11858	12411	16796	27409	226791	66244	14182	78896	19264	52668	19744	226090	67671	56044	215449	223453	11909	229877	17286	215900	22437	73713	229937	19024	68112	72895	239555	12509	213788	230824	74103	30923	66863	67844	12986	78757	15218	12633	107065	237761	212541	75665	76365	13490	233071	18018	50791	22354	16535	15161	12876	228869	53893	78412	56258	69008	83453	23893	54135	27410	24051	11977	107260	108058	16480	27425	19225	14961	11774	380718	67266	230234	12370	16848	71137	13003	16797	233080	442801	103537	14528	67470	107182	11732	19286	241324	14056	13345	320910	14218	11790	72368	12615	21951	380732	380698	234724	57810	13119	73750	72749	15978	13492	67096	83554	241066	14460	67839	66921	260305	19025	20739	15182	20528	14734	72106	71085	57914	66568	15937	30841	27041	68729	14755	76559	20429	58245	12778	192195	17132	57257	72175	14179	11739	22061	69116	320632	13205	73287	497113	232414	103573	14711	16576	106633	17127	12059	56334	50933	20692	18484	230163	227801	21857	75717	232910	11750	20538	77480	16447	212503	69632	12287	381677	213993	22702	52589	94178	19883	16819	353282	50884	22217	320202	12209	60344	13106	78134	319207	104263	27369	19877	26406	108737	13008	21386	17354	21945	20874	228714	18935	19364	13856	28106	238725	118445	67694	214901	15406	217325	19736	104444	14085	17968	79221	243853	240479	16795	15258	69327	237436	15254	216892	70673	20742	228005	21803	107766	69834	11733	26379	213236	227541	70397	50490	77609	78353	57757	12421	97212	18984	72090	16542	12927	12176	19223	70315	76568	12224	20349	216274	12336	73230	19697	68278	17448	432677	235461	19735	20497	72190	21687	353156	331474	19698	68794	20541	21938	319991	73873	19193	231931	12822	56233	69743	94219	17242	12904	13121	19214	268970	59024	16348	68875	52840	53416	211006	12672	11865	53414	235106	68094	17164	19356	211064	54128	18826	242653	56703	69399	11907	26374	29856	69871	16784	226841	242736	268977	76608	70008	14613	15894	19650	338366	56188	77040	210198	229603	20416	59048	114664	22340	17210	68865	71544	102626	112419	320712	56376	233246	14050	235584	226548	12988	14787	269003	14683	12819	67916	387145	381393	19248	212980	18125	13617	17174	234734	22761	320560	12671	19222	11885	21399	12929	14191	50785	223693	22221	56292	16173	16322	16181	17356	18764	23939	20555	229672	16772	217030	19338	71709	15412	12628	231147	271970	15200	65969	272411	18438	330485	230709	22068	14200	14159	21393	18791	26409	14886	328274	68695	107513	11905	68550	16886	13642	13405	12288	14466	18072	12281	217127	68545	93671	59020	110350	66279	140810	17258	574402	217866	15259	14744	108072	51886	231214	214572	214766	52551	11444	433632	74194	27376	18109	77035	56348	12977	229722	68703	20529	22384	58206	16434	21898	269275	17888	381359	24110	12387	18541	16825	57319	12550	20393	231876	26362	17156	20277	66968	13072	18024	21336	11431	211482	14369	70354	12845	22375	22337	105245	101490	68929	50721	13717	12928	230735	15434	13392	70233	71955	11370	74388	99650	22772	19243	244071	240869	11704	217218	171285	66648	77630	22598	14865	245828	67074	225608	217733	14404	209588	20524	84092	242960	75409	78610	20928	244329	18979	106522	436022	72145	13395	434778	230909	68142	16521	12995	12211	235293	14008	109689	74732	239556	171469	239719	17131	18121	226250	52023	214162	27357	320790	11519	18205	13393	21813	50772	13388	14602	54652	18742	12279	68014	73178	70993	224824	387204	16889	229731	243537	319742	14165	17993	216033	24088	69678	230903	58911	18933	269400	66691	212508	22631	18167	237560	21956	66505	240255	50915	116903	19769	66758	54219	93760	21374	67153	234130	14058	12395	21665	50797	22630	107817	59288	403174	13498	76719	244631	225288	66362	16499	433375	20289	18759	12326	72399	66701	108686	80385	18451	68525	243764	26419	15111	16891	269523	12522	212090	19271	12766	19822	56771	279572	14225	17690	19211	239273	78787	22666	21802	14784	381511	13368	319757	117216	12865	13607	106504	54485	239528	17130	381485	15485	224674	66628	208659	18761	110119	12477	18549	66153	20680	328561	13056	27204	18111	74407	110595	18675	20264	19274	26564	18627	26926	76501	234740	330921	108037	14751	60596	17105	243906	21916	214292	12576	109548	11881	13195	68581	16019	76233	53618	27411	74591	56700	227627	66117	240095	27402	239336	217039	19219	192160	629059	387140	56490	11418	74741	286940	68032	71566	209032	29810	16195	16493	72993	217217	270198	18590	76295	114142	18021	13390	319448	12831	17171	12862	20482	319734	13821	16992	19058	109181	208266	224105	22262	54710	192161	15184	16569	17938	21869	435766	76577	13548	22589	26381	50706	73834	12912	19218	239853	14254	16509	68632	69865	16588	117590	170441	14693	140475	17973	71458	56546	654458	330450	13805	19662	69534	11636	68652	18740	17691	654362	105450	69837	24086	17386	18671	93742	235626	269152	15201	320736	76707	15464	74006	270058	319974	20186	56208	99571	403187	14425	235380	11512	22059	14061	67542	77573	212442	81004	11610	74121	15378	22352	11596	17075	14102	16948	15468	13043	16835	72330	433256	106894	109900	434147	11501	22284	18015	20589	384185	114715	78892	20655	245841	13400	237891	12677	216821	14127	16775	67590	229227	14082	668257	16416	13166	13984	104174	107723	17535	71835	74645	27217	211578	26426	22034	59006	192654	230145	21826	26920	71233	71151	71761	215798	18032	217664	12921	16828	71883	17293	234686	80903	234407	217463	241035	16878	11826	70686	74041	18053	76779	12168	66262	69821	21387	57783	16658	269608	19227	13866	16176	22141	21872	234388	213435	26447	81896	19091	11540	103946	26395	30955	69716	71782	105722	17173	20356	241431	112407	14309	64010	16873	11928	56619	19260	19082	17523	68915	20602	242151	245707	216963	17846	17686	66256	69847	12631	16184	104099	231999	19259	15171	666048	57814	66326	11548	72313	98660	66923	192232	11647	14910	54670	26559	21390	20344	66902	227289	19252	106931	668158	68511	17869	67544	12192	269529	213603	67252	66993	243874	11815	100503085	18049	100040591	373864	16653	107999	226861	101240	72565	110784	20389	16952	15168	21892	22218	216742	386612	78304	101700	18708	12125	75219	21833	11669	332221	14472	56637	73158	14062	13120	17126	252973	269951	19878	105193	12291	109652	67207	50766	66119	12583	170826	84652	18160	72392	115487267	23959	53318	78914	15530	70238	18741	13590	18640	98732	16678	11515	26398	100177	266781	268935	18753	12154	100952	170770	77683	67231	77053	242100	320609	16842	20866	104158	66126	320844	69253	94352	225845	20768	13982	12505
MP:0009577	abnormal developmental vascular remodeling	14734	19225	12767	11601	15251	19219	67888	21419	442801	22339	11632	106952	54485	243755	17880	26409	67122	11863	225164	56380	11907	13876	21387	20315	18552	13642	170765	12288	192176	24059	18222	216527	20586	21872	16842	17184	11622	13617	17300	15446	11482	234839	19664	19263
MP:0000364	abnormal vascular regression	14734	19225	11601	15251	19219	21419	442801	22339	11632	54485	17880	26409	67122	11863	225164	56380	11907	21387	18552	170765	12288	192176	24059	18222	20586	16842	17184	13617	17300	15446	11622	19664	19263
MP:0000259	abnormal vascular development	21389	12766	17969	13856	226844	52014	12767	11601	16410	22344	13713	18091	333424	319757	66549	11632	106952	109553	54485	238328	14461	328365	19164	67122	57279	20742	22084	17189	110119	21803	20901	192119	20315	18552	66214	14011	23876	13017	21349	22346	23849	494448	18186	380664	76501	15117	12667	16542	17300	12224	14534	79264	15270	12336	11482	21859	19229	232987	58250	21916	214292	13819	23790	18148	20462	17448	21667	106025	12558	69524	19219	67888	21687	353156	286940	56458	22339	68794	55982	20541	13846	20130	71997	67836	14106	171508	53614	56233	244895	14367	15979	57875	13614	57246	12562	225164	17863	18230	18642	19058	208266	56299	12394	108013	12306	12476	21748	19354	17304	20586	80837	15260	14247	11938	21416	14254	100678	69903	68632	16449	11308	217721	11622	12142	78560	11907	224143	236539	76089	22601	226841	238130	15452	14083	15251	13850	268977	12914	19317	13805	15442	15894	20750	16973	27494	14268	170823	244879	77040	246703	18505	56716	20416	26416	20317	19359	94192	18131	56380	107586	654362	105450	70790	17386	243905	233246	235626	73453	74376	14066	20296	226548	330119	12988	192176	24059	67916	233826	387145	18815	74440	19303	19248	239337	56790	67542	66277	223870	22059	56431	14061	13617	223513	192897	22761	60595	18706	17387	50754	15446	232341	21825	19664	13406	22352	11596	72780	14739	59287	319197	14312	74522	22221	12160	15110	227723	230857	23939	19823	21419	116701	434147	14234	13052	65969	11600	23989	14159	243755	18791	26409	11863	14257	140484	329416	13642	170765	12288	380959	57080	16416	16402	23872	15398	16147	217127	68545	16847	214384	59020	13609	109333	11609	13836	330662	17129	68018	68897	22034	15242	29876	13857	54409	14950	20971	73379	214572	12549	17034	16456	21826	433632	67671	209456	12449	18109	56044	77035	56348	11909	13040	11535	229644	14013	21898	18793	19206	18803	14173	17880	72895	17268	18053	11819	16825	18541	12390	66935	12168	14674	21387	269608	21808	328572	12393	76457	18222	13866	76365	16176	21872	110157	18607	14366	26395	50768	13717	17898	17308	29818	11977	19241	70233	20869	192197	20356	16392	19225	15227	99650	14961	18717	228788	11852	544696	19128	442801	72349	18787	28114	109905	18654	23967	15574	12662	11487	241324	65256	100038489	16157	50770	223827	18595	22661	19014	320910	17886	14218	18970	18514	320011	18771	19042	244349	72749	15490	226432	243362	18596	14460	16423	18127	218397	12211	14910	21385	20423	19263	66515	14734	14008	53320	14634	239719	17131	21953	16202	12521	18121	226970	14755	70726	17869	320790	50767	18205	12192	66169	13875	20515	672511	21813	244585	19378	22138	234366	56532	56406	17395	67903	57342	20997	57257	16162	15529	12159	16952	18606	14179	21892	14219	21814	20677	109065	19226	69116	81702	77044	24088	21380	19714	21418	17184	12334	108100	18933	14472	240185	67784	432940	234839	14062	21846	12922	17126	269951	50766	66505	225518	16909	56426	18484	17390	16007	70208	93760	26922	15530	242687	17909	21665	14283	18741	170750	109698	18805	330171	18550	14275	16678	11515	230233	18128	19883	13876	16175	225288	19367	109880	433375	320202	12154	20289	216527	381038	108153	21812	107449	74144	108686	17260	20181	16842	14595	19414	80294	15111	14381	98711	26406	18126	21386	66511	19271	12505
MP:0002925	abnormal cardiovascular development	211323	23796	17969	104732	13856	15376	226844	52014	12767	16410	22344	13713	18091	76166	104444	320209	13867	106952	109553	12189	69327	237436	225876	14461	19164	20742	22084	226352	21823	14615	20901	192119	21803	18552	14011	23876	13017	70397	22346	76832	23849	18984	18186	12005	21824	12667	16542	12927	76568	12627	17300	12224	79264	12336	11482	19229	13819	23790	18148	20462	17448	20191	16776	432677	106025	12558	69524	21687	170930	353156	56458	68794	55982	20541	13846	14536	71997	67836	171508	53614	56233	69743	244895	14367	14180	15979	57246	12562	225164	17863	59024	18642	16348	56299	21748	19354	17304	20586	80837	11938	21416	16449	217721	11622	78560	216560	14170	11907	26374	236539	76089	67042	226841	15251	14114	13850	268977	17248	16468	14613	19731	15894	14268	77446	244879	77040	246703	20416	18624	20317	67574	19359	107586	93840	70790	243905	233246	233812	14066	20296	226548	71715	12988	24059	67916	387145	18815	19303	19248	233902	56790	21780	223870	56431	13617	223513	22761	60595	18706	50754	19664	59287	319197	14312	22221	223701	227723	230857	18764	23939	116701	22433	13052	65969	23989	14159	243755	18791	26409	14257	14886	74168	107513	16511	329416	68550	13642	12288	380959	15398	16147	217127	68545	13543	16847	214384	59020	110350	13609	109333	11609	330662	140810	68897	15242	72938	17193	29876	54409	23863	20971	231214	14950	75547	214572	12549	16456	433632	12449	18109	77035	56348	99377	68703	13040	229644	14013	16434	21898	18793	19206	18803	18119	16476	12390	93677	16825	18541	14674	56381	21808	15531	328572	12393	18222	229663	20348	110157	18607	50768	13717	17898	17684	17308	14707	19726	19241	70233	16392	99650	18717	19128	18787	28114	18654	11487	84092	65256	100038489	18595	22762	19014	67661	76411	106522	434778	18970	225523	18771	19042	20583	244349	226432	243362	16423	66513	12995	21388	75826	12211	21385	19263	66515	14008	53320	13619	239719	17131	21953	16202	21821	12521	18121	17906	13544	226970	70726	52023	320790	18205	66169	20666	21813	244585	214552	13388	19378	22138	234366	12827	56532	56406	73916	71436	67903	13082	20997	18133	23938	16599	15529	12159	20677	109065	19226	81702	24088	21418	21380	19714	12334	18933	22027	67784	432940	234839	12922	19651	21956	66505	16909	56426	16007	70208	74682	56455	93760	26922	242687	17909	21665	14283	16193	22431	71947	170750	109698	18805	18550	14275	230233	76959	18128	16175	225288	19367	109880	433375	381038	20289	216527	18759	108153	21812	74123	108686	17260	20181	14595	93759	80294	15111	18949	98711	18126	24069	66511	19271	21389	12766	18213	19211	11601	17168	13869	333424	16568	15559	208846	14784	319757	66549	11632	99633	54485	17130	12156	238328	22330	328365	67122	57279	14235	20190	73692	17189	110119	20315	14423	66214	17536	112405	21349	15394	494448	380664	19084	76501	15117	14534	15270	21859	232987	58250	15214	21916	214292	213575	21667	13636	19219	67888	14726	286940	22339	16195	20130	232334	16814	14106	57875	13614	13837	233789	110082	18230	19058	67603	208266	15400	12394	99683	22289	19247	12306	12476	108013	16569	246102	15260	14247	15239	14254	14463	69903	100678	68632	11308	12142	224143	14464	22601	22418	71458	238130	15452	108151	14083	12914	19317	13805	15442	20750	16973	27494	170823	18505	11789	56716	77579	26416	17292	94192	56380	18131	654362	105450	69837	17386	22427	93742	235626	73453	74376	330119	74006	192176	74440	233826	14048	239337	67542	66277	22059	14061	18202	16905	192897	17387	15446	232341	21825	13406	22352	11596	72780	14739	74522	12160	15110	14609	19823	21419	666794	434147	22284	14234	19016	18015	11600	64930	11481	11863	104009	67590	140484	170765	57080	16416	16402	23872	224640	17535	76967	13836	20471	17129	68018	27217	12411	22034	14182	13857	108655	73379	17034	21826	19744	245866	67671	380614	209456	56044	215798	11909	11535	381157	14173	17880	14725	17268	18053	11819	72895	76779	66935	12168	21387	269608	12633	76457	269878	11492	192231	13866	76365	18763	18018	16176	21872	81896	14366	26395	29818	11977	20869	192197	16480	20356	19225	15227	11464	14961	22773	228788	11852	380718	544696	442801	13003	72349	109905	23967	20602	15574	12662	241324	75410	16157	50770	223827	20516	17886	22661	320910	14218	11790	66256	14183	12631	18514	320011	72749	15490	70300	18596	14460	234776	18127	218397	14910	20423	14734	14634	14755	17869	101565	50767	67544	12192	20429	66993	13875	20515	672511	18974	17395	12778	57342	57257	16162	21331	16952	18606	14179	21892	14219	21814	67071	56218	69116	77044	17184	108100	14472	240185	14062	21846	17126	269951	26931	106633	56334	50766	76302	225518	277939	18484	17390	106042	12006	15530	18741	13590	330171	16678	11515	19883	13876	266781	50884	12154	320202	107449	74144	16842	19414	14381	18553	110355	26406	16412	21386	12505
MP:0000260	abnormal angiogenesis	21389	12766	17969	13856	12767	11601	22344	13713	18091	333424	66549	11632	106952	54485	238328	328365	19164	67122	57279	17189	110119	20901	192119	20315	18552	23876	21349	22346	494448	18186	380664	76501	12667	16542	17300	12224	15270	79264	21859	11482	19229	232987	58250	13819	23790	106025	69524	19219	67888	21687	353156	286940	56458	22339	55982	13846	20130	71997	14106	244895	53614	56233	15979	57875	13614	12562	225164	17863	18230	18642	19058	56299	12394	108013	12306	12476	21748	19354	17304	20586	80837	11938	21416	14254	100678	69903	68632	11308	217721	12142	11622	78560	11907	224143	226841	238130	14083	15251	13850	268977	12914	19317	13805	15442	15894	20750	27494	14268	77040	244879	246703	18505	20416	26416	20317	94192	18131	56380	107586	105450	70790	17386	233246	73453	74376	20296	330119	226548	192176	24059	74440	387145	18815	19303	19248	239337	67542	66277	22059	56431	13617	223513	192897	60595	18706	17387	50754	15446	232341	21825	19664	22352	11596	72780	14739	319197	74522	14312	22221	12160	227723	230857	23939	19823	21419	434147	14234	13052	11600	23989	243755	18791	26409	11863	14257	329416	13642	170765	12288	16416	16402	15398	217127	214384	59020	13609	11609	13836	17129	68018	22034	29876	13857	54409	14950	20971	73379	214572	12549	17034	16456	21826	433632	209456	56044	18109	11909	13040	11535	229644	21898	18793	12390	17880	72895	17268	18053	11819	66935	14674	21387	269608	21808	12393	18222	76365	16176	21872	14366	26395	13717	29818	70233	20869	192197	20356	16392	19225	15227	99650	14961	18717	228788	442801	72349	18787	28114	109905	18654	12662	11487	100038489	50770	17886	19014	320910	14218	18970	18771	19042	244349	243362	18596	16423	18127	218397	12211	14910	21385	19263	14734	14008	53320	14634	239719	17131	21953	12521	226970	17869	320790	50767	12192	672511	244585	19378	22138	17395	67903	57342	20997	57257	16162	15529	12159	16952	14179	21892	14219	20677	19226	77044	24088	21380	21418	17184	108100	14472	240185	67784	234839	21846	12922	17126	269951	50766	66505	225518	16909	18484	17390	16007	15530	242687	17909	21665	18741	170750	109698	18805	330171	18550	11515	230233	18128	19883	13876	16175	109880	433375	12154	20289	216527	21812	74144	108686	17260	20181	16842	14595	15111	14381	98711	26406	18126	66511	19271	12505
MP:0006093	arteriovenous malformation	270163	17313	53618	73453	227723	99650	12154	67888	20516	12165	54485	12827	60595	58250	11482	66511	57279	19664	14218
MP:0001672	abnormal embryo development	11655	211323	23796	20531	104732	218973	15081	52713	18091	217734	14087	217011	381903	106952	80288	12189	225876	19164	14633	22084	14615	20901	67241	18552	22346	54411	76832	12005	12627	67059	230126	79264	11482	433759	107751	94062	18148	69656	13532	19819	12558	74322	14619	170930	21415	55982	11480	13846	20383	94043	66932	20479	17283	57246	12562	13436	13018	208292	18704	64658	72119	13063	22235	16438	14783	216154	22173	20624	71063	19052	56384	56531	16449	18432	67283	108679	68299	15277	24074	16573	66249	20740	17248	67981	19731	66958	11461	225887	58800	14268	13813	18817	103986	107586	93840	70790	12946	14066	107702	54369	21453	19325	233902	83922	56790	56320	108888	18706	20613	50754	18424	20732	235559	59287	19205	20336	252870	14312	14828	240476	22433	23989	27224	68501	14257	68028	75901	52504	56438	234865	108672	103962	14163	51813	93836	214384	14791	16974	109333	68897	17193	68263	66508	77644	23863	75547	50776	72831	12449	99377	69163	218820	18803	16869	16476	68151	13653	75504	12530	14674	68133	53610	22428	94186	18222	229663	67087	23966	110157	58180	15001	17898	56070	22642	19726	12236	18124	56419	545370	16392	22069	20878	53975	69718	66983	65256	226414	100038489	71461	24136	18595	76411	19014	68146	18970	20671	50927	67225	114604	18771	59026	78912	226432	14620	18972	240888	14719	100169	56335	53869	11799	21388	93835	79464	12164	54644	19263	23856	71041	245944	217707	384452	244585	68767	11697	244141	22138	73916	329795	20997	23938	246179	105782	59036	12159	67302	66142	14561	69046	81702	21418	19714	15221	70097	216805	56412	223770	19305	12577	228859	22027	234839	71923	70789	15510	67772	12591	16909	56426	380993	30926	15381	215008	74682	68572	17069	171395	26922	636931	22416	229725	12850	14275	54126	76959	19367	67655	27428	19015	109880	65111	21812	14232	73708	380601	17260	116940	11416	80294	74142	14731	26562	21815	18949	237625	98711	76582	11694	24069	14174	19712	27221	16882	11804	104394	16568	15559	66403	235574	56275	110829	12156	26965	72320	22330	26413	68968	83701	73692	19349	17189	75420	20115	17536	244058	12848	104725	66556	245688	223499	12537	109275	70083	14534	18567	15223	107515	83431	67439	64290	213575	20807	72117	74318	67888	231430	12428	17764	14106	56307	65964	110606	67279	12648	22289	19247	12824	107358	56294	16971	30930	246102	101314	20473	67078	15260	14463	100678	11308	12142	73473	243272	14083	210982	105638	12914	19317	67978	27494	58184	170823	19353	18505	56716	26416	66482	72475	17292	56380	20842	56452	59050	18597	233826	12785	78893	18202	78943	225160	13380	67968	232341	11650	19820	72416	72780	330817	12190	74522	50798	13001	56207	99011	57138	19823	21335	320145	11426	75560	12534	104831	102209	101401	68592	57753	11863	29807	140484	57080	67529	114606	21429	228911	66410	13870	17129	83675	14182	72308	19744	19355	67671	20430	66925	231646	67278	225326	18711	12261	72895	230824	320951	17901	264064	71707	78757	75406	12633	56717	12144	12856	212679	74477	216825	14694	20509	19687	75430	68196	20869	24075	16480	15227	70584	380718	103583	66310	16848	21676	53310	21849	26572	23967	107182	241324	75410	14056	13478	17886	22661	214669	12615	14183	320011	66121	84653	233904	219103	72749	14137	66072	14149	67096	14559	218397	93762	20423	67414	14634	14156	27041	16598	14629	14755	50767	109599	18974	264134	107476	57342	17132	20018	71640	12649	21331	21788	14179	19944	21814	67857	22061	69116	15499	13205	22415	20620	11792	66793	51791	56334	20733	20724	76302	231672	103733	227801	106042	75717	22070	232910	654470	102636514	17702	330171	109661	52615	66949	22594	12020	228071	26940	353282	19047	50884	107995	320202	22088	107449	72344	70885	14562	78134	18553	50523	106298	100336	21420	110355	12892	19228	20874	64655	252966	13560	19364	15376	54562	16410	20907	14085	20226	320209	104012	19124	227195	319481	320438	66821	105083	232827	20873	69327	13865	226352	16371	319277	75751	21803	192119	107766	14011	327826	70397	67956	19645	23996	12421	97212	18984	11838	21824	15121	108156	12667	12927	16542	76568	12224	227095	270685	15486	11303	73230	17448	20191	60455	432677	26934	19652	13026	21687	72584	67943	56458	72772	12842	66979	20541	14536	382236	60532	225280	236930	94219	268996	225164	59024	16348	26433	67184	218952	73754	21748	109587	224111	74111	102423	57437	54128	234023	21781	19387	11907	98221	75137	69871	236539	65255	76089	16558	233724	15251	19647	226153	69109	51869	56878	17768	244879	104416	59046	59048	18624	67574	17187	17210	13163	243905	17237	83409	226548	12988	50518	67916	19248	109079	238055	20812	57776	269966	68612	19664	30843	56417	22221	17356	18764	23939	18986	16772	72568	12321	234728	13052	65969	57261	16917	14886	107513	207165	13642	380959	14043	217127	110350	18291	140810	12180	13382	12867	338351	15242	231214	109620	14113	13690	270166	74195	18109	242726	77035	56348	22384	20529	11984	11843	226518	19206	18119	66248	12387	16825	26754	12550	15183	22234	66789	11477	328572	229707	56453	74117	213742	18607	233912	50768	208043	17684	17308	13132	56505	22200	56249	70233	13191	22166	22772	20587	74143	66132	13211	52276	84092	242960	68510	26380	67661	106522	67561	72145	17246	217837	22195	19821	22036	434778	58202	225523	18016	16777	68142	22192	242022	16002	19361	22042	15568	14008	13411	16477	16202	20595	21821	18193	18121	67141	27078	17906	214162	52023	67054	320790	20019	70122	17777	13393	21813	26554	13388	19378	234366	14465	214552	56406	71436	56422	13082	68014	73178	625249	19704	109065	14165	232174	20540	109678	12334	13144	219024	71820	269400	231659	66691	19651	13605	22097	11699	21956	30877	70208	17149	21679	93760	68421	17128	242687	26921	21407	21374	67153	67486	21665	70024	22630	18550	230233	18128	12617	12162	225288	67997	56088	116905	216527	18759	72399	11479	18451	78783	60321	110147	15111	17217	268656	69270	218035	20525	74025	215335	72181	19271	16881	21389	268741	56771	19211	15194	56612	14784	72170	319757	57441	19044	67582	20778	54485	239528	22782	70616	68735	110119	20680	69562	21349	17125	77087	67711	230376	19084	26564	15117	225182	66140	111337	75710	18453	16551	101867	50493	21916	214292	53627	109548	22608	71988	13195	21667	338359	23807	13360	12151	192160	18194	14897	56371	16814	56428	227697	102060	20482	233789	19182	208266	224105	19134	67819	218850	16569	17938	76577	13548	22589	26424	382089	14254	15239	69903	21873	224143	20848	214922	63872	51885	75786	22601	71458	20460	13805	13389	12021	93736	11789	77579	66711	69837	57434	93742	235626	54342	74006	56208	56322	14061	13433	18129	15378	52398	227526	56321	17075	94093	15110	13043	18140	229589	14297	666794	66108	72027	107733	50912	22284	19016	216767	64930	11481	229227	170765	99982	14082	76792	13135	16402	104174	17535	76967	20471	27217	26426	15368	245866	380614	276770	17293	381157	80903	234407	51810	76779	12168	11465	13711	216565	347708	16658	269878	72016	21872	105278	26384	81896	22763	103677	81000	231724	110948	207425	192197	67390	22773	20674	212547	330474	245671	20602	15574	12662	17846	18975	110033	18514	226591	13806	70300	15469	21410	67788	52463	14910	66902	218629	30791	17240	17869	101565	12192	664783	57357	13875	20515	56353	21894	100503311	373864	14248	16653	226169	170676	67773	14042	71902	18606	67071	386612	13358	108100	73158	14062	17126	252973	14175	22062	11702	67768	277939	66942	12465	12006	22324	23950	26430	18023	21909	107894	19185	20591	18741	100043597	64934	16341	13876	27392	19360	12154	77683	66461	19414	14381	66126	16412	232906	68646	108062
MP:0010865	prenatal growth retardation	19228	13386	11655	20874	64655	252966	19364	104732	15081	16410	20907	18091	14085	14087	320209	19124	228769	227195	319481	320438	381903	105083	12189	13865	225876	19164	22084	16371	75751	21803	14615	67241	18552	22286	14011	327826	70397	22346	19645	76832	97212	18984	12421	12005	11838	15121	108156	12927	76568	17263	67059	79264	227095	11482	270685	433759	107751	15486	13629	69656	11303	16785	17448	20191	432677	12558	14619	21687	170930	72584	56458	66979	55982	211651	20541	13846	382236	14536	71997	94043	225280	66932	20479	94219	268996	17283	57246	12562	225164	13436	208292	18704	26433	73754	103806	224111	64658	13063	22235	16438	14783	216154	57437	211064	54128	234023	20624	56384	16449	108679	68299	21781	15277	75137	98221	69871	236539	15251	21417	20740	16468	19647	69109	19731	51869	11461	56878	17768	14268	244879	104416	59048	18624	19359	103986	107586	93840	13163	70790	12946	83409	14066	107702	54369	12988	50518	67916	16001	21453	19248	233902	56790	109079	108888	68612	18706	20613	50754	18424	19664	20732	30843	59287	19205	14312	56417	22221	22596	23939	16772	116701	22433	12321	234728	13052	57261	27224	68501	14257	14886	75901	107513	140486	207165	13642	234865	108672	380959	103962	14163	217127	51813	214384	14791	18291	140810	12180	13382	12867	338351	239167	15242	72938	51886	68263	77644	231214	75547	13690	28084	238386	72831	74195	18109	77035	56348	22384	56351	218820	11843	226518	14105	18803	16476	13653	12387	18541	26754	12530	13383	14674	328572	229707	18222	229663	23966	110157	213742	18607	58180	50768	15001	17898	71521	17308	208043	22642	56070	12236	56419	18124	20878	69718	74143	84092	242960	226414	65256	100038489	26380	18595	67661	22590	19014	106522	67561	58994	72145	17246	217837	22195	67437	22036	18970	20671	114604	18771	68142	59026	51897	74840	78912	226432	14620	14719	16002	353326	22042	100710	12164	12211	235293	79464	19263	15568	233871	66515	14008	16477	16202	20595	21821	71041	18121	245944	17906	52023	67054	320790	26992	217707	17777	21813	13393	14465	22138	238317	56406	73916	71436	20997	68014	73178	105782	12159	67285	67302	244059	109065	81702	19714	20540	70097	56412	223770	71820	19305	12577	228859	269400	234839	66691	231659	15510	21956	30877	107272	70208	17149	68572	70435	17069	68421	17128	171395	26922	242687	26921	21374	67153	21665	71947	229725	22630	107817	12850	14275	17188	80280	54126	434130	230233	18128	12617	225288	19367	19015	109880	56088	116905	216527	18759	21812	72399	17260	18451	11416	74142	110147	15111	14731	13046	21815	17217	18949	268656	98711	21411	20525	215335	11694	24069	72181	66511	14174	19271	16881	19712	268741	16882	11804	19211	104394	56612	15559	66403	72170	319757	235574	19044	67582	54485	239528	22330	26413	68968	20190	73692	70616	17189	110119	75420	20115	20680	17536	66214	69562	21349	67711	233489	19084	26564	15117	109275	14534	75710	18453	18567	15223	101867	21916	107515	214292	109548	22608	83431	76233	338359	20807	13360	23807	72117	67888	192160	18194	14897	15379	240641	231430	56371	18590	17764	14106	56693	102060	65964	17342	67279	208266	224105	22289	108013	19247	107358	67819	218850	56294	16971	30930	17938	14600	101314	13548	67078	76577	15260	246102	14463	69903	100678	11308	12142	73473	224143	20848	214922	63872	20460	14083	210982	105638	12914	19317	13805	76055	233064	27494	93736	170823	56716	77579	26416	17292	56380	69837	57434	93742	235626	20842	59050	54342	18597	74006	12785	78893	69917	78943	18129	232341	15378	52398	11650	227526	72416	50798	12190	74522	13001	94093	15110	56207	18140	57138	19823	666794	21335	12981	72027	19016	104831	101401	64930	11863	140484	229227	14082	57080	67529	13135	16402	13984	104174	66410	13870	20471	17129	68018	26426	108138	14182	215113	15368	19744	245866	67671	231646	67278	225326	381157	80903	234407	51810	75691	12261	72895	230824	12168	11465	13711	75406	78757	12633	56717	12144	14313	68118	74477	216825	21872	26384	103677	81000	20509	231724	19687	75430	207425	20869	24075	192197	16480	67390	13196	70584	22773	103583	64010	66310	26572	21849	17725	245671	107182	20602	14388	15574	12662	75410	14056	17886	22661	17846	14218	214669	12615	18975	14183	66256	320011	66121	11991	219103	72749	234854	14137	226591	60321	21410	234776	67788	52463	18127	20423	66902	218629	67414	14634	14156	27041	30791	16598	14629	17240	17869	14755	50767	12192	57357	13875	20515	56353	373864	107476	14248	16653	57342	17132	170676	71640	71902	21331	387146	21788	18606	14179	19944	21814	386612	13205	13358	108100	16367	20620	11792	73158	14062	17126	252973	106633	56334	231672	277939	12465	75717	18023	68083	107894	22070	19185	102636514	17702	20467	330171	66591	20148	66949	16341	13876	353282	71890	77683	17999	66461	70885	14230	50523	66126	106298	110355	21420	16412	12892
MP:0003984	embryonic growth retardation	19228	11655	20874	64655	252966	19364	104732	15081	16410	20907	18091	14085	14087	320209	19124	227195	319481	320438	381903	105083	12189	13865	225876	22084	16371	75751	21803	14615	67241	18552	14011	327826	70397	22346	19645	76832	97212	18984	12421	12005	11838	15121	108156	12927	76568	67059	79264	227095	11482	270685	433759	107751	15486	69656	11303	17448	20191	432677	12558	14619	21687	170930	72584	56458	55982	20541	13846	382236	14536	94043	225280	66932	20479	94219	268996	17283	57246	12562	225164	13436	208292	18704	26433	73754	224111	64658	13063	22235	16438	14783	216154	57437	54128	234023	20624	56384	16449	108679	68299	21781	15277	75137	98221	69871	236539	15251	20740	19647	69109	19731	51869	11461	56878	17768	14268	104416	59048	18624	103986	107586	13163	70790	12946	83409	14066	107702	54369	12988	50518	67916	21453	19248	233902	56790	109079	108888	68612	18706	20613	50754	18424	19664	20732	30843	59287	19205	14312	56417	22221	23939	16772	22433	12321	234728	13052	57261	27224	68501	14257	14886	75901	107513	207165	13642	234865	108672	380959	103962	14163	217127	51813	214384	14791	18291	140810	12180	13382	12867	338351	15242	68263	77644	75547	13690	72831	74195	18109	77035	56348	22384	218820	11843	226518	18803	16476	13653	12387	26754	12530	14674	328572	229707	18222	229663	23966	110157	213742	18607	58180	50768	15001	17898	208043	17308	56070	22642	12236	56419	18124	20878	69718	74143	84092	242960	226414	65256	100038489	26380	18595	67661	19014	106522	67561	72145	17246	217837	22195	22036	18970	20671	114604	18771	68142	59026	78912	226432	14620	14719	16002	22042	79464	12164	19263	15568	14008	16477	16202	20595	21821	71041	18121	245944	17906	52023	67054	320790	217707	17777	21813	13393	14465	22138	56406	73916	71436	20997	68014	73178	105782	12159	67302	109065	81702	19714	20540	70097	56412	223770	71820	19305	12577	228859	269400	234839	66691	231659	15510	21956	30877	70208	17149	68572	17069	68421	17128	171395	26922	242687	26921	67153	21665	229725	22630	12850	14275	54126	230233	18128	12617	225288	19367	19015	109880	56088	116905	216527	18759	21812	72399	17260	18451	11416	74142	110147	15111	14731	60321	21815	17217	18949	268656	98711	20525	215335	11694	24069	72181	14174	19271	16881	19712	268741	16882	11804	19211	104394	56612	15559	66403	72170	319757	235574	19044	67582	54485	239528	22330	26413	68968	73692	70616	17189	110119	75420	20115	20680	17536	69562	21349	67711	19084	26564	15117	109275	14534	75710	18453	18567	101867	21916	107515	214292	109548	22608	83431	338359	20807	23807	72117	13360	67888	192160	18194	14897	231430	56371	17764	14106	102060	65964	67279	208266	224105	22289	19247	107358	67819	218850	56294	16971	30930	17938	101314	76577	13548	67078	246102	15260	14463	69903	100678	11308	12142	73473	224143	214922	63872	20460	14083	210982	105638	12914	19317	13805	27494	93736	170823	56716	77579	26416	17292	56380	69837	57434	93742	235626	20842	59050	54342	18597	74006	12785	78893	78943	18129	232341	15378	52398	11650	227526	72416	50798	12190	74522	13001	94093	15110	56207	18140	57138	19823	666794	21335	72027	19016	104831	101401	64930	11863	140484	229227	14082	57080	67529	13135	16402	104174	66410	13870	20471	17129	26426	14182	15368	19744	245866	67671	231646	67278	225326	381157	80903	234407	51810	12261	72895	12168	11465	13711	75406	78757	12633	56717	12144	74477	216825	21872	26384	103677	81000	20509	231724	19687	75430	207425	20869	24075	192197	16480	67390	70584	22773	103583	66310	26572	21849	245671	107182	20602	15574	12662	75410	14056	17886	22661	17846	214669	12615	18975	14183	320011	66121	72749	14137	226591	21410	67788	52463	20423	66902	218629	67414	14634	14156	27041	30791	16598	14629	17240	17869	14755	50767	12192	57357	13875	20515	56353	373864	107476	14248	16653	57342	17132	170676	71640	71902	21331	21788	18606	19944	21814	386612	13205	13358	108100	20620	11792	73158	14062	17126	252973	56334	231672	277939	12465	75717	18023	107894	22070	19185	102636514	17702	330171	66949	16341	13876	353282	77683	66461	70885	50523	66126	106298	21420	16412	110355	12892
MP:0004076	abnormal vitelline vascular remodeling	11977	224143	20531	15110	70584	23939	12449	15251	14083	18194	67888	21687	12370	56458	20541	13846	242687	65969	106952	54485	12662	22138	14268	53614	328365	26416	14367	14257	26409	330171	57246	225164	107586	70790	192119	20680	12394	13642	19247	226548	12154	216527	67916	21812	217127	69116	21872	17129	26406	69903	16449	18706	50754	17898	232341	11482	234839	14910	19271	19664	19263
MP:0004784	abnormal anterior cardinal vein morphology	13846	242687	14634	54485	13642	11819	18706	18109	11482	14257	19664
MP:0002725	abnormal vein morphology	19228	14950	23796	214572	18213	67694	433632	54562	12343	209456	17168	18109	56044	76166	76510	74463	21809	11535	229644	117216	11632	18711	54485	75691	69327	67358	72320	72895	11819	57279	14235	74453	68922	15218	109254	19227	21349	76365	494448	76501	12627	17300	71227	17684	11482	216274	232987	58250	29818	12896	23790	103554	70233	74934	53618	15227	99650	22773	18717	544696	22772	11764	22339	13846	28114	71997	23967	19079	14106	56233	69697	50770	20516	57875	19014	14218	13837	12562	110082	18230	436022	14183	66256	16348	15400	18970	108013	68753	70300	18596	67685	21416	100678	14559	217721	11622	381738	20423	19263	13411	14634	239719	67042	108151	15369	18205	244585	77040	244879	12827	18505	20416	63958	18133	73453	74376	330119	21892	71715	319974	74440	14165	18815	67542	235380	60595	18706	232341	67784	19664	17313	74522	14312	50766	66505	227723	71870	14609	106894	18484	18764	434147	13052	18015	51938	15530	242687	18741	237891	170750	109698	11863	14257	18550	13590	20979	330171	11515	11905	230233	13876	13642	109880	320202	12154	114601	216527	59020	110350	68018	74645	12411	22034	21386	66511
MP:0003411	abnormal vein development	14950	214572	14634	239719	433632	209456	56044	18109	11535	229644	244585	54485	77040	72895	11819	57279	73453	74376	330119	21892	74440	76365	67542	494448	18706	58250	232987	232341	11482	29818	19664	23790	74522	70233	14312	50766	66505	227723	99650	18484	18717	434147	22339	13052	13846	15530	242687	56233	50770	170750	14257	109698	330171	18550	14218	12562	11515	18230	230233	13642	18970	108013	109880	12154	216527	59020	21416	68018	100678	22034	66511	19263
MP:0004783	abnormal cardinal vein morphology	230233	14634	13642	74376	109880	21892	11819	18717	18109	216527	12154	76365	330171	13052	13846	15530	242687	54485	14257	18706	56233	232341	11482	109698	29818	18550	19664	19263
MP:0004786	abnormal common cardinal vein morphology	76365	19664	54485
MP:0003410	abnormal artery development	54409	21389	14950	17034	12767	22344	18109	18091	11909	11535	54485	72895	328365	18053	66935	21387	20315	269608	21808	21349	18186	380664	76501	12667	16542	17300	13717	79264	232987	11482	20869	192197	16392	99650	14961	67888	286940	56458	22339	55982	28114	71997	14106	56233	100038489	50770	13614	14218	12562	225164	18970	244349	14254	100678	69903	218397	12142	21385	224143	14008	239719	17131	14083	15251	268977	17869	320790	50767	12192	13805	244585	14268	19378	22138	244879	18505	20997	18131	73453	14179	330119	21892	20677	74440	19303	21380	21418	13617	223513	60595	18706	14472	67784	232341	17126	19664	74522	14312	12160	227723	16909	230857	23939	16007	14234	13052	242687	23989	21665	18741	26409	14257	330171	230233	18128	13642	170765	12154	20289	16402	216527	15398	217127	17260	20181	214384	15111	17129	68018	98711	22034	19271
MP:0002191	abnormal artery morphology	19228	21389	18935	54562	12767	22344	17168	18091	76166	22325	11364	20778	54485	17130	69327	68514	72320	13058	208659	328365	19164	69219	207304	11607	20657	14235	20190	73692	20324	74453	68922	20315	14423	18552	23876	21349	15394	494448	18186	380664	76501	12667	16542	77626	12627	19223	17300	12224	11421	79264	21859	11482	232987	58250	15214	15223	13819	23790	103554	74934	19701	16776	19219	19735	67888	14726	286940	56458	22339	12842	55982	13846	20130	71997	246694	14106	16816	56233	12831	108075	13614	12562	225164	110082	16348	15400	99683	53416	192161	18605	68753	20586	14600	56365	67685	11938	21416	14254	14463	69903	100678	117589	217721	12142	11622	14170	381738	170441	224143	14464	67254	67042	22418	14083	15251	14114	67838	268977	21877	22385	12305	13805	69049	71770	13070	14613	20750	382985	14268	77040	244879	18505	20416	18624	22340	18131	18740	76854	93840	73453	17237	63993	330119	71715	319974	192176	74440	269003	14048	69660	19303	14425	67542	16612	66277	235380	13617	218772	16591	223513	16905	320560	60595	22353	18706	232341	19664	12929	17313	74522	15932	14102	16948	14312	12160	71870	227723	16181	16835	14609	230857	23939	100043861	12981	18822	268756	12628	14234	13052	15200	114715	51938	27421	18438	23989	71711	237891	26409	14257	13430	104009	13649	229285	13642	170765	12389	16402	15398	217127	16847	170484	214384	20563	59020	110350	13609	20471	17129	68018	74645	22034	269823	54409	14245	14950	214572	270163	17034	192654	11475	15368	26920	226090	433632	12343	66925	56044	18109	12977	76510	11909	68703	11535	229644	14013	21898	192236	18119	16476	14118	14725	18053	11606	72895	66935	12168	30923	21387	269608	21808	15531	269878	11492	192231	20348	18763	18591	67811	22164	108078	21926	12876	68929	11540	26395	13717	71227	17684	12928	15434	11977	12825	20869	192197	16392	15227	99650	14961	22773	544696	380718	112407	22772	15461	28114	17523	16523	67701	11732	330260	71461	50770	100038489	20928	22762	18979	14218	436022	14183	66256	18970	244349	70300	18596	242022	234776	192232	18127	66513	93835	218397	14910	21385	20423	14734	14008	18383	13619	58859	239719	13411	17131	21821	16598	17869	320790	50767	18205	12192	58245	21813	244585	26554	13388	19378	22138	217331	12827	329795	20997	57257	16599	15447	12159	14179	11816	21892	20677	14165	56218	77044	21418	21380	17184	11605	18933	14472	67784	432940	14062	17126	16576	106633	67207	50766	66505	16909	18484	12583	16007	21857	18160	56455	237038	15530	242687	21665	22431	18741	170750	13590	107817	330171	24052	11515	230233	18128	19883	230801	15567	109880	18753	12154	100952	20289	216527	114601	21812	17260	20181	15111	14230	19737	98711	18126	13346	16168	84094	24069	66511	19271	53417
MP:0004787	abnormal dorsal aorta morphology	224143	14008	14083	15251	18091	18109	17869	218397	50767	12192	13805	244585	54485	14268	22138	18505	72895	328365	18053	20997	21808	21892	20677	21349	19303	21380	18186	380664	21418	76501	13617	16542	18706	79264	232341	11482	232987	17126	19664	20869	14312	192197	16392	227723	16909	230857	23939	16007	67888	56458	22339	13052	242687	23989	71997	21665	56233	100038489	26409	14257	330171	14218	12562	225164	230233	18128	12154	20289	16402	216527	217127	17260	214384	14254	17129	68018	98711	69903	22034	12142	19271
MP:0008803	abnormal placental labyrinth vasculature morphology	13386	15568	20971	20874	14950	14008	105638	217325	50767	74463	234407	13393	217463	244585	16153	72320	56406	72895	26416	26413	12550	66935	74453	107586	78757	235626	14531	66214	13017	18222	21349	22346	233826	69116	18591	21872	110157	13205	223870	108100	78943	26395	50768	232341	19664	20732	72780	12702	30843	20869	17173	22221	16776	231672	22030	18764	12705	23939	16007	217039	14619	64010	71709	15234	217718	13052	19016	242687	23989	56371	15574	14283	100038489	50770	14367	268996	17886	19014	320910	434130	66256	13876	22195	67437	109880	15398	18596	68018	72313	100678	26406	16412	239167	66511	12211
MP:0003231	abnormal placenta vasculature	13386	20874	20971	14950	67671	16410	18508	17978	217325	11909	74463	14085	234407	217463	106952	16153	54485	72320	72895	26413	12550	66935	74453	78757	14531	66214	13017	18222	21349	22346	18763	18591	21872	110157	12421	26564	26395	50768	20869	17173	68278	16776	22030	70584	13360	217039	11651	14619	64010	22339	55982	20541	56371	20602	14388	15574	20479	100038489	50770	14367	268996	17886	18595	19014	320910	17846	12562	268970	83379	66256	14183	22195	67437	68875	52028	76577	18596	72313	100678	12211	15568	108154	14008	65255	105638	50767	12192	13393	244585	93736	14268	373864	56406	26416	15516	57342	17132	68014	107586	654362	24086	235626	20842	21814	233826	22413	69116	13205	223870	108100	78943	269400	18129	232341	75596	19664	20732	72780	12702	50785	30843	22221	231672	57138	18764	12705	23939	16007	71709	70435	15234	217718	13052	19016	17354	242687	23989	14283	11863	12292	434130	107513	11486	18128	13876	432486	109880	67529	12846	15398	13984	20563	11504	20866	20471	68018	26406	16412	12675	239167	66511
MP:0013292	embryonic lethality prior to organogenesis	11655	64655	20818	13560	20531	66048	12215	218973	97484	52713	52014	26893	18286	74769	234069	13445	19736	217734	104444	20226	214951	243897	208092	66821	53945	217011	105083	20873	12189	216877	208146	19346	56282	226352	226442	100087	319277	192119	66231	18552	327826	67956	14028	66603	23996	23922	11838	15121	210529	320394	23918	269378	108156	12667	22791	72900	12224	18226	20135	94062	16785	13532	67236	12857	26934	69192	66233	74322	13026	20823	22137	72772	75608	108077	24116	55982	20926	215193	66700	14536	20383	51788	227290	12385	218490	11840	21973	245000	19043	59024	13018	15192	217012	56299	28077	218952	70333	64658	211006	74111	72119	11966	22235	20586	102423	53414	22173	19250	54128	11938	20624	13074	234023	74157	56531	19052	27225	117109	17755	107829	110750	15277	56703	19387	100683	83945	81898	17931	107508	233724	69131	68275	15251	17248	70093	71718	19647	20520	70767	226153	69109	20932	53325	66958	11461	66538	225887	209318	28042	170768	230895	58800	21969	21343	15288	244879	104416	57837	13813	17187	17210	18817	18971	17420	243905	50518	269003	207932	19325	66359	233863	68092	56724	16997	19089	75909	73247	108888	56431	57776	321006	56031	234734	14084	72341	20613	70103	19664	109331	235559	28113	19205	252870	20336	223696	67830	105837	14828	71116	18986	16772	72727	72568	240476	52856	66272	57261	57815	227695	225348	66143	68501	235169	69608	54138	13430	67563	69305	27878	338320	100126824	212198	13649	66578	17855	52504	56438	207165	67465	68550	100855	13642	234865	72162	381259	20588	14043	76464	20466	13194	71517	57905	50907	66999	19646	67710	14791	54624	79456	13361	16974	85305	13382	101206	276919	66508	235610	14319	109620	14113	13690	269338	218811	50776	23837	28084	270166	16745	56348	69639	99377	69163	59016	76983	11984	14450	74370	19206	18119	66248	69408	12387	26754	12550	110809	51797	12530	22234	69089	72726	226139	68133	108902	12235	66789	11477	22428	94186	20201	16744	15388	67126	23997	56453	14190	23966	76044	74117	56420	226646	13716	18130	15160	20085	27058	13132	12237	22642	22668	16987	22200	56505	27214	68576	12909	12236	56249	108098	107746	18124	545370	16590	22069	17997	20878	22166	12540	94254	53975	242406	66493	19363	53317	20587	13211	67074	11975	78833	20133	66983	52276	242960	18181	68510	67973	75678	19014	19718	229543	17246	17192	328370	22036	67225	50927	58202	74237	18016	18771	399568	16777	68142	56150	11947	18637	233900	329777	226432	14620	237823	22192	219072	18972	226519	14104	217473	71950	53869	56335	56418	19361	11799	79464	20773	12468	66075	77721	20220	214137	381022	16202	20595	23856	21821	18548	67141	214162	224742	20019	67920	226747	13507	24030	71713	26554	14465	244141	67955	54451	19882	17454	56422	23992	52040	20997	69207	50783	246179	12660	625249	12159	19704	67618	59069	74035	109065	69046	63856	19714	109678	71514	12334	216766	11765	13144	69237	216805	381686	68276	22027	71923	67849	212508	20619	12462	22097	22225	13605	67952	15510	21956	12591	30877	68795	56426	73666	69956	13804	21853	30926	15381	19099	215008	101943	21679	69276	231769	93760	52696	68421	17128	67204	17295	21374	67486	18195	108067	223828	70024	50797	12328	70428	232791	54126	22390	18392	67997	56088	65111	72949	380601	116940	52915	66449	107071	80294	74142	27354	26562	18673	216151	17217	18949	269523	69270	237625	17463	218035	67180	52858	76582	75627	67604	74600	12945	12545	12034	27221	56771	66442	16882	71702	19211	16880	15194	544971	192156	192185	230027	14784	13200	13511	72170	20833	66549	57441	66865	110829	239528	14272	26965	67065	56194	101489	26413	69219	68968	71446	83701	103922	68735	75420	66144	108907	28000	21349	12848	71876	104725	66556	71340	229841	17533	20527	223499	225182	24015	66140	66229	12537	17025	70083	71968	320083	68017	11637	14751	18567	16551	50493	68479	56737	83431	109548	68581	71988	60364	67684	67439	227059	17865	338359	214498	56305	26879	22339	232236	268697	12428	230908	56428	56307	227697	381314	102060	71365	14194	20482	233789	102339	19182	68153	110074	28080	12648	107932	99371	19247	20017	19134	218850	212880	104721	11773	101314	56298	19724	20998	73834	26424	11538	71954	15239	14463	67052	69865	21873	16588	12454	67493	217558	232491	73473	224143	20848	108654	234959	51885	74112	22388	243272	75786	20922	54195	11564	237877	18973	108671	14083	100088	17995	19317	18643	22083	28015	229906	12021	27494	23983	19353	18505	11789	73694	76265	20912	72026	108664	22196	100608	66482	12539	66711	12544	30055	329559	227720	11972	99152	54342	56452	107951	218210	233826	99730	56208	101185	56322	57377	71990	83703	77573	98733	21762	207958	69723	29879	232210	225160	105988	69010	11650	56321	72416	330817	50798	12190	13001	94093	192292	12160	110045	15110	13043	14297	66108	68219	72027	11426	216767	12534	102209	70560	114714	16211	226976	101401	245841	51812	53333	68077	13424	67440	29807	27967	21771	233824	99982	67045	23806	59057	13135	23872	21429	228911	16418	94223	109145	212518	18746	66845	66966	53600	98985	77065	18538	14182	108105	23808	22185	109547	52206	75452	67671	20430	18508	66925	111346	209456	103268	276770	230810	20016	241311	72886	11566	225326	208144	18711	109785	21991	69162	14118	320714	76889	18797	78586	12168	17901	13711	264064	347708	75406	71707	67282	56717	67834	212679	29808	74477	14645	104112	234664	66077	22763	103677	14694	69706	19687	66618	81601	110948	16717	68196	24075	67390	192197	71807	210711	107939	19386	67972	107701	102058	66310	20382	20674	212547	21849	26572	330474	13871	22276	14433	72935	75410	53375	14056	13478	17886	69940	21975	21749	12615	18975	14183	67897	217588	18107	107271	110033	268294	67967	67130	233904	219103	353172	72749	15978	26885	64340	56378	66072	18999	13806	60321	67096	14149	15469	21410	93765	68523	73078	93762	13872	215194	76987	66902	73122	218629	381318	14634	27979	17222	66679	14156	14629	66335	109599	68033	20682	66138	56353	21894	66945	231713	69860	107476	14248	226169	84505	20018	20909	67773	14042	71640	12649	70791	18969	140740	76843	29812	67427	320632	13205	18393	12166	12337	17184	229524	76178	74097	18008	21881	11792	12282	67181	28185	17126	51791	14175	18114	72151	17311	11702	20733	20724	225027	67039	110417	103733	71093	227715	66942	106042	12465	22324	26430	380752	18023	110026	21909	68083	22070	232910	18472	20908	52563	19185	12729	67089	52615	71435	22594	64934	14376	231803	19075	22275	19360	107995	50884	66191	18263	66810	117592	276905	22088	66181	19377	80912	20866	66461	57750	72344	14562	102115	66126	21420	100336	16412	19877	67892	54391	67031	234344
MP:0013293	embryonic lethality prior to tooth bud stage	11655	20531	218973	97484	52713	52014	26893	74769	234069	217734	243897	208092	217011	381903	12189	216877	19346	14615	18552	66603	23922	210529	23918	269378	18226	20135	94062	16785	13532	69192	74322	108077	24116	55982	215193	20383	51788	12385	218490	21973	245000	19043	13018	15192	18704	56299	28077	64658	72119	22235	20586	22173	19250	20624	56531	19052	15277	100683	83945	81898	17931	69131	68275	17248	71718	20520	20932	66958	11461	66538	225887	28042	230895	58800	15288	13813	18817	18971	12946	54369	19325	233863	68092	73247	16997	108888	56431	321006	56031	14084	72341	20613	70103	235559	28113	19205	252870	20336	14828	71116	72727	240476	52856	57815	68501	69608	54138	69305	27878	338320	13649	66578	17855	52504	56438	100855	234865	72162	56443	20588	20466	13194	50907	66999	19646	14791	54624	79456	16974	101206	276919	68263	66508	235610	14319	269338	50776	28084	72831	16745	99377	11933	69163	22273	76983	69408	51797	12530	14674	69089	226139	68133	108902	12235	22428	94186	59014	23966	76044	56420	226646	13716	68205	18130	15160	20085	27058	12237	22642	16987	12909	12236	18124	107746	545370	22069	17997	20878	12540	53975	66493	53317	11975	20133	66983	75678	76411	19014	229543	328370	67225	50927	74237	399568	18771	56150	11947	213402	226432	14620	237823	66172	219072	18972	226519	53869	56335	11799	79464	12468	66075	77721	23856	18548	224742	67920	13507	217707	24030	244141	67955	19882	56532	20997	50783	246179	12159	69046	19714	216766	216805	381686	22027	71923	20619	12462	22225	67952	15510	12591	56426	13804	30926	15381	19099	215008	101943	69276	67204	17295	18195	229725	12328	70428	232791	54126	19367	65111	72949	380601	116940	80294	74142	27354	26562	18673	216151	14731	18949	237625	76582	24069	74600	27221	66096	16882	71702	16880	192156	192185	13511	66403	20833	66865	110829	26965	12156	67065	101489	20492	26413	69219	68968	71446	83701	103922	75420	66144	108907	28000	12848	71876	104725	66556	229841	223499	74776	17025	71968	12537	109275	70083	320083	11637	18567	56737	83431	67439	227059	17865	214498	22339	232236	231430	12428	230908	56307	381314	28080	12648	107932	19247	212880	11773	101314	56298	19724	14463	78929	12454	232491	73473	108654	74112	22388	243272	71745	20922	54195	11564	237877	14083	100088	17995	19317	22272	28015	27494	170823	19353	18505	73694	20912	72026	66482	12539	66525	17449	30055	329559	227720	56452	99152	382030	233826	77006	101185	83703	71990	98733	225160	105988	69010	11650	72416	330817	50798	12190	13001	192292	12160	110045	68219	11426	12534	102209	70560	114714	226976	101401	72157	68077	13424	67440	29807	23806	21429	228911	224640	66966	14182	108105	23808	109547	19355	230810	67671	20430	18508	66925	209456	103268	241311	225326	18711	69162	76889	18797	17901	264064	75406	71707	67282	67834	56717	212679	29808	74477	14645	104112	234664	102580	66077	14694	19687	66618	81601	67681	68196	24075	68045	107939	67972	107701	102058	66310	21676	14528	21849	26572	22276	72935	75410	53375	14056	13478	17886	69940	320910	21975	21749	12615	14183	18107	107271	233904	219103	72749	15978	64340	56378	66072	18999	14149	67096	218397	73078	93762	215194	76987	381318	14634	17222	66679	14156	14629	14755	109599	20682	66138	66945	107476	20018	20909	70791	71640	12649	14179	76843	29812	320632	69116	13205	18393	17184	74097	21881	11792	12282	28185	51791	18114	17311	20733	20724	67039	110417	103733	71093	227715	106042	380752	110026	68083	22070	232910	20908	52563	14583	52615	22594	268933	14376	231803	19075	22275	107995	50884	117592	276905	22088	80912	72344	57750	111173	70885	14562	102115	21420	100336	19877	67892	67031	231713	64655	20818	13560	66048	12215	18286	13445	19736	104444	20226	214951	243853	66821	53945	105083	20873	208146	56282	226352	226442	100087	319277	192119	66231	327826	70397	67956	52588	14028	23996	11838	15121	320394	108156	12667	22791	72900	12224	227095	67236	12857	17448	26934	66233	13026	21687	20823	22137	72772	75608	56458	68794	20926	66700	14536	227290	11840	59024	217012	218952	70333	73754	211006	74111	11966	102423	53414	54128	11938	234023	13074	74157	27225	117109	17755	107829	110750	56703	19387	75137	69871	76089	107508	233724	15251	70093	19647	70767	226153	69109	53325	209318	170768	21969	21343	244879	104416	57837	17187	17210	17420	243905	74427	226548	12988	50518	269003	67916	207932	66359	19089	75909	56724	19248	57776	234734	66052	19664	109331	22221	223696	67830	105837	18986	16772	72568	66272	57261	227695	225348	66143	235169	26409	13430	67563	212198	100126824	207165	67465	68550	68059	381259	13642	380959	14043	76464	71517	57905	67710	13361	85305	140810	13382	109620	14113	13690	218811	23837	270166	74195	77035	56348	69639	59016	11984	11843	14450	74370	19206	18119	66248	12387	26754	12550	110809	22234	72726	66789	11477	20201	16744	15388	67126	23997	56453	14190	74117	11630	13132	56505	68576	22668	27214	22200	56249	108098	16590	22166	94254	242406	19363	20587	13211	67074	78833	52276	242960	18181	68510	67973	67661	19718	17246	17192	22036	58202	18016	233900	16777	68142	329777	18637	22192	14104	217473	71950	56418	19361	22042	20773	20615	20220	214137	272538	381022	16477	16202	20595	21821	67141	52023	214162	56451	20019	226747	105513	71713	26554	14465	54451	17454	56422	23992	52040	69207	12660	625249	19704	67618	59069	74035	109065	208501	63856	109678	71514	12334	11765	13144	69237	68276	67849	212508	13605	22097	59027	21956	30877	73666	68795	69956	21853	231769	21679	93760	52696	68421	17128	21374	101985	67486	108067	223828	70024	50797	18550	22390	18392	67997	56088	11479	107071	52915	66449	21762	60321	110147	17217	269523	69270	218035	17463	67180	52858	75627	67604	12945	12545	12034	56771	66442	19211	15194	544971	230027	14784	13200	72170	319757	66549	57441	94181	19044	239528	14272	56194	69259	68735	69562	21349	71340	67711	17533	20527	225182	24015	66140	66229	68017	18453	14751	16551	50493	68479	60364	109548	68581	71988	67684	338359	192160	56305	26879	268697	16195	56428	227697	102060	71365	14194	20482	233789	102339	19182	68153	110074	224105	99371	19134	20017	218850	104721	382066	20998	73834	26424	11538	71954	15239	67052	69865	21873	16588	67493	217558	224143	20848	234959	51885	75786	18973	108671	21425	18643	22083	229906	12021	23983	11789	76265	209462	108664	22196	100608	66711	12544	69837	218210	11972	54342	107951	99730	56208	56322	57377	77573	207958	69723	29879	232210	52398	56321	94093	15110	13043	229589	14297	66108	72027	19016	216767	16211	245841	51812	53333	27967	14718	21771	233824	99982	67045	59057	13135	23872	16418	94223	109145	211948	212518	18746	66845	53600	98985	77065	18538	22185	52206	245866	75452	111346	276770	22026	20016	72886	11566	71883	208144	109785	21991	381801	14118	320714	360013	78586	12168	13711	21387	216565	347708	72016	26384	22763	103677	69706	110948	16717	67390	192197	71807	210711	19386	20382	20674	19072	212547	330474	13871	14433	242151	223827	217588	18975	67897	268294	110033	67967	67130	353172	26885	226591	13806	15469	21410	93765	68523	13872	66902	73122	218629	27979	66335	57357	13875	68033	56353	21894	69860	14248	72503	226169	84505	67773	14042	18969	140740	386612	78304	67427	12166	12337	229524	21924	76178	18008	67181	17126	14175	72151	11702	225027	277939	66942	12465	22324	26430	18023	21909	74335	18472	19185	12729	67089	71435	64934	19360	66191	18263	66810	66181	19377	20866	66461	66126	16412	54391	234344	68646
MP:0006206	embryonic lethality between somite formation and embryo turning	224143	23808	12034	20531	66902	73122	218973	16882	50776	16202	23856	20430	15194	74769	14083	26893	56348	19736	19317	226153	53945	71713	21894	18711	19353	18119	66248	20997	226352	18971	625249	17901	243905	71640	20201	71876	14190	19325	56724	14645	104112	12667	22763	20613	15160	12282	67181	22642	22668	19664	50493	72416	12462	50798	12190	18124	94093	192197	12160	21956	22069	17865	56426	106042	22339	22070	17128	26572	14536	67204	242960	66143	56307	75410	14056	75678	52615	19014	13424	71435	54126	22594	18975	68550	22036	234865	50884	23872	219103	22235	71517	20866	14149	11938	11538	74157	218035	14463	217473	17755	79464	15277	14182	13872
MP:0011097	embryonic lethality between somite formation and embryo turning, complete penetrance	224143	23808	12034	66902	73122	218973	50776	23856	20430	15194	74769	14083	56348	19317	226153	53945	71713	21894	18711	19353	18119	66248	20997	226352	18971	625249	243905	20201	71876	19325	56724	14645	104112	12667	22763	20613	15160	12282	22642	22668	19664	50493	72416	12190	18124	94093	12160	22069	17865	56426	106042	22339	22070	67204	26572	14536	242960	56307	14056	75678	52615	13424	71435	54126	22594	18975	68550	22036	234865	50884	23872	219103	22235	71517	14149	11938	11538	74157	218035	14463	217473	17755	79464	15277	14182	13872
MP:0009850	embryonic lethality between implantation and placentation	12945	11655	12545	12034	13560	20531	218973	16882	19211	52014	26893	15194	74769	13445	19736	104444	14784	13511	72170	20833	57441	53945	217011	105083	20873	110829	12189	239528	26965	101489	26413	68968	19346	226352	83701	226442	75420	192119	18552	327826	12848	21349	71876	71340	66556	66603	229841	17533	20527	11838	15121	24015	12667	70083	72900	11637	18226	14751	16551	50493	68479	83431	109548	60364	17865	338359	74322	20823	56305	72772	75608	22339	232236	55982	108077	215193	14536	51788	12428	230908	56428	56307	218490	102060	14194	11840	233789	245000	59024	217012	110074	218952	19247	22235	102423	53414	20998	11938	13074	26424	11538	71954	19052	14463	15239	27225	17755	21873	74157	107829	110750	15277	67493	19387	224143	20848	17931	83945	51885	74112	22388	20922	54195	233724	69131	18973	15251	14083	17248	19647	19317	226153	20932	12021	27494	170768	230895	58800	23983	19353	18505	11789	104416	76265	20912	13813	72026	22196	17187	100608	66482	66711	18971	12544	17420	243905	99152	54342	50518	233826	19325	56208	101185	16997	56724	83703	75909	108888	69723	20613	105988	19664	72416	330817	50798	12190	28113	19205	13001	94093	252870	12160	110045	15110	192292	105837	14297	18986	16772	72568	11426	114714	16211	101401	66143	51812	54138	13424	67563	100126824	13649	66578	56438	207165	68550	100855	13642	234865	99982	72162	59057	20588	23872	13135	14043	20466	76464	228911	94223	71517	109145	19646	212518	66966	13382	101206	276919	14182	66508	23808	109620	109547	269338	218811	50776	67671	20430	18508	66925	111346	276770	56348	99377	59016	225326	18711	74370	109785	18119	66248	14118	12387	21991	26754	12550	110809	12168	12530	22234	17901	13711	67834	68133	12235	56717	11477	66789	20201	29808	14190	23966	76044	14645	104112	56420	13716	22763	14694	18130	15160	13132	12237	22642	22668	22200	12236	16717	18124	107746	24075	192197	22069	22166	12540	67972	19363	20587	20382	66310	20674	13211	11975	21849	26572	330474	14433	242960	18181	75410	14056	75678	17886	13478	19014	21975	21749	12615	18975	14183	17246	17192	18107	22036	268294	58202	67967	18016	18771	399568	16777	68142	56150	233904	18637	219103	226432	14620	237823	18999	13806	18972	14149	15469	226519	21410	93765	217473	71950	56335	19361	11799	79464	73078	93762	13872	76987	66902	73122	218629	214137	66679	16202	20595	23856	14629	226747	71713	56353	21894	26554	14465	19882	107476	56422	52040	20997	50783	226169	246179	12660	84505	20909	67773	14042	625249	12649	71640	12159	19704	67618	29812	13205	12166	19714	109678	17184	13144	216805	18008	22027	11792	12282	67181	17126	14175	12462	22225	17311	11702	20733	20724	21956	15510	12591	30877	71093	56426	106042	21853	15381	26430	22324	18023	21909	93760	22070	52696	17128	18472	67204	17295	232910	67486	19185	223828	70024	50797	12729	12328	52615	71435	54126	22594	22390	231803	19075	22275	19360	107995	50884	56088	18263	22088	116940	19377	20866	66461	80294	74142	27354	26562	14562	18673	17217	69270	21420	100336	17463	16412	218035	54391	67031	234344
MP:0012097	abnormal spongiotrophoblast size	15568	15486	12702	22113	13649	16480	20687	12266	12705	11651	229663	19244	11491	12981	27206	15499	14620	110157	13205	93760	13875	108100	56096	18119	56406	75826	26416	19664
MP:0008957	abnormal placenta junctional zone morphology	13386	15568	20874	22113	71041	12192	13875	234407	13393	434784	18119	56406	26416	170676	110119	24086	20687	14622	112405	18222	229663	15499	110157	13205	15221	108100	12577	26395	73679	19664	12702	15486	30843	20869	17173	16480	15110	231672	12705	217039	380993	11651	71709	12981	11491	27206	75590	93760	26922	18814	56096	12662	16157	11863	26380	17886	19014	69354	13649	14183	12266	109880	12846	13984	19244	14620	211064	14381	66923	12411	75826	12142	66511	12211
MP:0005031	abnormal trophoblast layer morphology	13386	14950	22113	20877	16410	99377	54427	217463	66586	80288	12189	74370	434784	18119	72895	26413	12550	67264	110119	13711	20687	14531	56717	327826	76457	112405	18222	12848	22346	29808	229663	18591	110157	76916	21824	26395	109115	50493	214292	15486	69456	20869	17173	24075	16480	56749	76826	16776	227683	22166	170731	11651	20823	68135	75590	20674	18814	56096	56371	210710	71617	14388	12662	20479	100038489	16157	233575	26380	18595	17886	19014	214669	233789	69354	14183	22289	50500	19244	329877	12572	14620	68598	211064	18596	54128	28006	100678	66923	216344	229488	353326	75826	11799	16691	68299	21781	12211	14910	12142	69617	15568	100683	66515	65255	66866	14156	69131	71041	67141	17240	17869	50767	12192	109599	13875	56353	13393	21894	26554	104416	56406	72047	26416	13813	15516	19359	18971	170676	24086	18606	14622	71715	74006	15499	13205	15221	108100	78943	227682	56412	12577	22687	269400	68184	19664	20732	12702	66185	17075	13001	192292	12160	15110	231672	12591	12705	70359	380993	70208	19110	20775	11491	12981	27206	21679	74355	71709	15234	93760	217718	19016	26922	17295	233405	11863	13649	12266	327942	109880	16416	12846	23872	13984	216853	67471	79456	74142	110147	14381	68018	21420	16412	13480	239167	13529	66511	68646	16421
MP:0004255	abnormal spongiotrophoblast layer morphology	13386	15568	22113	71041	12192	13875	13393	434784	18119	56406	26416	170676	110119	24086	20687	14622	112405	18222	229663	15499	110157	13205	15221	108100	12577	26395	19664	12702	15486	20869	17173	16480	15110	231672	12705	380993	11651	71709	12981	11491	27206	75590	93760	26922	18814	56096	12662	16157	11863	26380	17886	19014	69354	13649	14183	12266	109880	12846	13984	19244	14620	211064	14381	66923	75826	12142	66511	12211
MP:0012099	decreased spongiotrophoblast size	15568	12702	13649	16480	20687	12266	11651	229663	19244	11491	15499	14620	110157	13205	13875	108100	56406	75826	26416	19664
MP:0002084	abnormal developmental patterning	21389	64655	13560	19364	20531	15376	54562	19211	52713	15194	16568	14784	66403	19124	319757	66821	381903	105083	56275	12189	12156	26965	225876	69327	22330	19164	26413	14633	226352	19349	68735	319277	110119	20901	327826	70397	21349	17125	12848	77087	66556	245688	104725	76832	12005	19084	11838	15117	26564	66140	12667	76568	109275	70083	12627	111337	14534	79264	270685	15223	50493	53627	109548	94062	17448	64290	60455	432677	213575	21667	20807	19652	12558	74322	72584	21415	67943	55982	11480	14536	14106	56428	56307	227697	268996	110606	12562	225164	233789	59024	16348	12648	22289	67184	218952	19247	12824	21748	109587	64658	16569	30930	246102	22235	76577	20473	67078	15260	22589	26424	382089	15239	14254	56531	14463	21873	19387	224143	20848	69871	236539	76089	16573	22601	71458	75786	14083	20460	15251	105638	210982	19317	67978	13389	19731	225887	12021	27494	58184	14268	170823	19353	18505	11789	59046	67574	17187	17292	66711	107586	93840	13163	70790	57434	243905	12946	235626	69837	17237	226548	74006	12988	67916	233826	21453	19325	19248	56322	83922	56790	12785	56320	108888	18202	13433	20812	269966	20613	18424	13380	15378	12190	59287	19205	20336	94093	15110	18140	17356	18764	16772	66108	320145	22284	234728	216767	65969	27224	101401	68501	68592	16917	11481	11863	29807	52504	207165	13642	99982	14043	16402	13135	217127	93836	21429	76967	110350	16974	109333	140810	17129	27217	68897	83675	338351	15242	17193	68263	14182	231214	23863	109620	13690	50776	245866	19355	380614	20430	72831	12449	270166	77035	99377	20529	67278	17293	69163	225326	381157	11843	51810	18119	16869	66248	12387	68151	16825	26754	230824	76779	15183	12168	22234	320951	13711	264064	71707	53610	347708	75406	216565	56717	11477	94186	328572	269878	229707	212679	18222	56453	72016	67087	23966	74477	21872	105278	18607	233912	81896	22763	17684	17308	13132	22642	19687	110948	19726	56249	18124	68196	20869	56419	70233	22069	13191	15227	22773	380718	22772	69718	66310	16848	74143	20674	21676	13211	53310	21849	26572	15574	84092	241324	75410	71461	14056	24136	18595	17886	67661	17846	76411	14183	17246	68146	19821	434778	20671	18514	225523	18016	114604	84653	16777	320011	59026	233904	219103	78912	22192	226432	66072	70300	67096	240888	21410	14719	100169	53869	67788	14559	93835	218397	79464	12164	54644	14910	20423	19263	218629	13411	16477	16202	21821	18193	18121	27041	71041	52023	214162	14629	17240	17869	320790	50767	101565	14755	217707	57357	70122	384452	18974	100503311	244585	21894	11697	26554	13388	19378	234366	14465	264134	244141	71436	73916	214552	329795	13082	20997	73178	246179	226169	14042	625249	105782	59036	71640	12159	18606	14179	67071	109065	14561	22061	69046	232174	22415	21418	19714	15221	216805	22027	66793	71923	17126	19651	22097	56334	20733	20724	67772	76302	277939	12591	16909	227801	380993	106042	30926	15381	74682	21909	93760	22070	232910	17128	171395	68421	26921	21407	19185	67153	654470	22416	21665	20591	18741	229725	109661	18550	52615	14275	54126	66949	22594	12020	76959	18128	230233	12162	27392	26940	19367	67997	19360	353282	50884	56088	320202	116905	65111	18759	22088	14232	380601	80294	70885	14562	14381	18553	18949	66126	106298	100336	21420	16412	74025	98711	218035	76582	24069	68646	108062
MP:0002151	abnormal neural tube morphology	19364	18935	11783	15376	13640	15408	104012	320209	13867	15258	53945	20873	329628	12189	50524	109553	225876	14633	22084	226352	67921	21803	20901	18552	56086	13017	70397	12421	18984	12005	108156	16542	76568	22032	230126	17300	79264	227095	270685	17448	16776	432677	12558	68441	66979	14536	225997	64436	20622	268996	17283	57246	225164	13436	59024	26433	12371	21748	54198	73668	19356	211064	54128	16449	67283	78560	216560	19434	236539	20334	76089	15251	21417	14114	20740	17248	268977	16468	19731	110648	14268	103986	107586	93840	243905	12946	226548	12988	67916	20867	21453	19248	56790	18141	50754	18424	59287	14312	56417	20665	268930	17356	22408	22433	269593	13052	407821	23989	27224	66910	68501	16917	26409	13048	234865	13642	108672	380959	56443	20588	93836	13543	16897	14791	16974	109333	228361	140810	68897	338351	72938	17193	68263	231214	270163	109620	140570	16911	72831	12449	18109	77035	99377	11933	68703	20529	15245	226518	14451	19206	19649	18119	16869	16476	13653	18541	16825	54635	209334	99100	21808	328572	18222	229663	23966	110157	213742	74053	50768	15001	17684	17308	15205	19385	107746	16590	16392	13396	13191	18717	22772	69718	11487	242960	71461	24136	18595	67661	19014	76411	106522	217837	68146	13395	434778	434437	114604	268902	12317	78912	226432	226519	240888	242022	56551	100169	14719	217473	12995	22042	79464	239719	74019	16477	21821	27078	18121	52023	233651	320790	72333	217707	384452	17777	244585	214552	13388	19378	234366	71436	73916	329795	13082	20997	73178	105782	59036	26407	12159	109065	81702	21418	19714	16862	107889	170442	223770	71820	18933	269400	19651	16909	30926	70208	56455	17118	15228	93760	636931	22416	17909	18550	14275	12850	54126	230233	76959	18128	19367	225288	27428	330409	56088	116905	21812	14232	74123	72399	110147	103889	15209	11694	24069	66511	14174	21389	14225	19211	16568	54427	66403	235574	239528	12156	72320	22330	15407	20115	244058	17125	14688	15394	76501	15399	234740	14534	75710	66573	50493	102774	13798	12042	22608	224481	64290	213575	21667	231430	114128	16814	12406	67279	14462	224105	22289	99683	19247	12824	12614	56294	16569	246102	76577	20473	15260	22634	15239	11538	14463	11308	13616	381305	114712	14083	20460	105638	70737	12914	19317	67978	13389	13805	170823	18505	11789	72475	17292	56380	654362	14086	69837	57434	235626	74006	19713	18504	12785	98170	18202	13433	13654	64706	13380	17357	50798	12190	17075	226562	15110	18140	72027	320145	22284	14234	75560	18015	20481	19213	22160	64930	237891	11863	69906	233726	140484	67590	21771	17701	14082	16402	104174	21429	224640	76967	13836	20471	17129	15257	16796	14365	14182	78088	67671	20430	209456	380614	19335	17293	381157	234407	217463	14314	14725	230824	76779	264064	16658	56717	17961	68564	74199	13866	18763	105278	81896	81000	231724	75430	207425	20869	12935	70584	22773	544696	380718	74392	16453	28036	66310	56184	12370	71137	21849	15574	241324	75410	223827	233575	22661	320910	12615	12631	320011	57810	66121	14137	70300	234776	67788	52463	14910	20423	241062	218629	14634	14156	30841	14755	17240	17869	101565	50767	12192	57357	13875	18974	56353	54006	16846	264134	16653	226861	18606	14179	29812	56218	12166	13358	67922	65100	14472	14062	252973	16576	106633	17311	56334	20733	76302	277939	227801	106042	12006	22190	654470	22158	216285	52615	66949	228071	353282	50884	77683	107449	70885	14381	50523	106298	16412	12892	232906	17354	66464
MP:0002085	abnormal embryonic tissue morphology	20531	11783	52713	22344	18091	56847	218454	217011	18674	329628	109553	12189	225876	19164	14633	19346	22084	67921	20901	18552	13017	320997	22346	12005	17878	22032	17300	230126	79264	11482	208618	107751	12896	94062	16776	12558	74322	14619	170930	21415	55982	71997	66932	64436	12385	53614	17283	57246	12562	13436	19043	12371	54198	64658	73668	22235	56531	19052	16449	67283	217721	78560	19434	100683	20334	22412	20740	21417	14114	17248	16468	19731	225887	14268	13813	103986	107586	93840	70790	12946	14066	20867	21453	19325	19303	233902	56790	18141	56320	108888	18706	50754	18424	59287	20336	14312	227723	20665	230857	76355	22433	23989	27224	74187	68501	239405	11904	14067	52504	234865	108672	103962	56443	20588	93836	66999	16897	14791	16974	109333	68897	72938	17193	68263	14950	270163	75547	140570	72831	12449	99377	11933	229644	69163	103996	19649	16869	16476	68151	13653	209334	68133	99100	21808	22428	94186	18222	229663	23966	76044	110157	74053	72345	15001	14707	22642	15205	19726	18124	107746	22421	16392	12540	18717	69718	71461	24136	18595	76411	19014	68146	18970	20671	434437	114604	18771	56150	244349	59026	12317	78912	226432	66172	226519	240888	56551	100169	14719	56335	53869	11799	93835	79464	21385	23856	71041	18510	217707	384452	244585	11697	213081	244141	22138	12827	73916	329795	20997	246179	105782	59036	12159	69046	81702	21418	19714	15221	107889	170442	216805	56412	223770	14585	22027	67784	432940	71923	234839	67772	16909	232077	30926	74682	636931	72836	22416	22431	109698	14275	12850	54126	76959	19367	27428	330409	114601	21812	14232	380601	17260	20181	80294	93759	27354	18949	103889	98711	76582	15209	11694	24069	14174	66511	19712	16568	21384	54427	66403	235574	56275	110829	65960	12156	72320	22330	328365	67122	207304	57279	20115	14531	244058	108907	12848	14688	104725	66556	15394	14534	232987	15223	13798	102774	12042	64290	213575	20807	22339	231430	328108	14106	56307	12406	13614	67279	15400	12648	22289	19247	12824	12614	226154	56294	16971	30930	246102	101314	20473	67078	15260	22634	14463	100678	11308	12142	381305	114712	107693	14083	105638	70737	12914	19317	67978	328440	170823	19353	18505	15516	72475	17292	56380	17449	330119	233826	14048	19713	77006	12785	18202	13380	50798	12190	74522	12160	21335	11491	320145	11426	14234	75560	20481	19213	104144	73689	101401	68592	11863	69906	29807	140484	22417	57080	21429	224640	17129	12675	83675	16796	14365	14182	78088	20877	19744	67671	20430	209456	56044	67278	225326	14725	72895	11819	230824	66935	320951	17901	264064	71707	15218	56717	17961	12856	212679	29808	76365	18763	18018	14694	75430	20869	24075	212712	15227	70584	544696	380718	67972	66310	16848	56184	12370	71137	207607	21849	26572	23967	241324	75410	50770	14056	20516	22661	320910	14218	214669	12615	14183	320011	57810	66121	84653	219103	20271	14137	66072	14149	14460	218397	20423	241062	14634	14156	30841	16598	14629	14755	50767	18974	16846	264134	71640	21331	14179	29812	22061	56218	22415	65100	11792	66793	16576	106633	17311	56334	20733	20724	76302	224826	227801	106042	22190	22070	232910	654470	22158	109661	52615	66949	22594	12020	228071	26940	19075	353282	50884	320202	22088	107449	70885	14562	18553	50523	21420	100336	106298	12892	21386	17354	64655	19364	18935	15376	13640	16410	15408	104012	320209	13867	66821	15258	53945	20873	50524	69327	226352	74453	319277	21803	56086	327826	70397	14028	12421	18984	18186	11838	21824	108156	12667	16542	76568	20349	227095	270685	17448	432677	19652	21687	68441	67943	72584	56458	214063	66979	68794	20541	14536	225997	382236	226049	56233	20622	268996	225164	59024	16348	26433	218952	21748	19356	211064	54128	21416	320772	110750	216560	19387	69871	236539	76089	16558	15251	268977	22385	110648	244879	17187	13163	17420	243905	83409	226548	12988	67916	19248	21780	13617	60595	56417	54139	268930	17356	18764	23939	22408	72568	109578	269593	13052	65969	407821	66910	16917	26409	14886	13048	100126824	207165	16511	13642	12288	380959	14043	217127	13543	19376	59020	110350	228361	14563	140810	12867	338351	15242	231214	109620	13690	16911	270166	18109	77035	56348	68703	20529	14013	15245	11984	226518	67333	14451	19206	18119	11835	12387	18541	16825	26754	12550	54635	13383	20683	66789	11477	328572	20201	229707	12153	213742	18607	233912	50768	17684	17308	13132	22200	19385	56249	16590	13396	13191	99650	22772	74143	13211	11487	242960	26380	67661	106522	26423	17246	217837	13395	19821	22036	434778	18016	268902	22192	242022	217473	71950	19361	12995	22042	14008	214137	13411	239719	74019	17131	16202	20595	21821	18193	18121	27078	16477	52023	214162	233651	320790	72333	17777	214552	14465	13388	19378	234366	71436	13082	73178	625249	26407	109065	14165	232174	109678	21380	16862	71820	18933	269400	228357	19651	22097	21956	66505	15433	70208	56455	17118	93760	15228	52696	17128	242687	26921	21407	67153	17877	17909	21665	170750	18550	22390	230233	18128	12162	225288	67997	56088	116905	216527	20289	18759	72399	74123	11479	18451	110147	15111	69270	218035	12945	21389	56771	14225	19211	16450	15194	14784	319757	20778	54485	239528	15407	68735	21349	17125	494448	233489	76501	19084	26564	15117	15399	26926	225182	234740	66140	75710	58250	14751	66573	50493	21916	53627	109548	22608	13195	224481	53618	21667	338359	110542	22632	114128	16814	56428	227697	18230	14462	224105	55948	12394	99683	68753	16569	76577	20998	382089	15239	11538	21873	13616	224143	20848	22601	22418	71458	20460	13805	13389	12021	11789	18740	66711	654362	14086	69837	57434	235626	23892	73453	319974	54342	74006	74440	18504	56322	98170	14061	18503	22059	13433	13654	64706	19066	15378	17357	17075	226562	94093	15110	13797	18140	109641	14297	66108	72027	22284	18015	216767	22160	104098	51812	64930	237891	233726	67590	21771	17701	170765	99982	14082	13135	16402	104174	76967	13836	20471	74645	27217	15257	26426	22034	17034	380614	16323	19335	17293	381157	80903	234407	19742	217463	14314	75691	360013	76779	12168	13711	21387	16658	68564	74199	13866	21872	105278	11695	81896	22763	81000	26395	231724	237222	110948	207425	192197	12935	22773	16453	74392	28036	20674	15574	223827	233575	18511	17846	66256	12631	18514	67967	15490	70300	15469	21410	234776	67788	52463	14910	218629	16319	17240	17869	101565	12192	57357	13875	56353	21894	100503311	54006	76688	16653	226861	109555	226169	14042	18606	67071	12166	13358	67922	14472	67181	14062	17126	252973	14175	67768	50766	277939	66942	12006	18023	21909	18741	216285	11515	64934	77683	66461	14381	14230	66126	16412	232906	13496	66464	13982	108062
MP:0001695	abnormal gastrulation	21389	64655	13560	19364	20531	15376	19211	52713	15194	16568	14784	66403	19124	319757	66821	381903	105083	56275	12156	26965	225876	22330	226352	19349	68735	319277	110119	20901	70397	21349	17125	12848	77087	66556	245688	104725	76832	12005	19084	11838	15117	66140	12667	70083	109275	12627	14534	79264	270685	50493	109548	94062	17448	432677	213575	21667	20807	12558	74322	67943	55982	11480	14536	14106	56428	56307	227697	268996	110606	12562	233789	16348	12648	22289	67184	218952	19247	12824	109587	64658	16569	30930	246102	22235	76577	67078	15260	26424	15239	14254	56531	14463	21873	19387	224143	20848	69871	236539	76089	16573	22601	71458	75786	14083	210982	105638	19317	19731	225887	12021	14268	170823	19353	18505	11789	59046	67574	17187	17292	66711	107586	93840	13163	70790	243905	69837	12946	235626	226548	12988	67916	233826	21453	19325	19248	56322	83922	56790	56320	108888	18202	13433	269966	20613	18424	15378	19205	20336	94093	15110	18140	17356	18764	16772	66108	22284	234728	216767	65969	27224	101401	68501	68592	11863	29807	52504	207165	99982	14043	16402	13135	217127	93836	21429	109333	140810	17129	68897	83675	17193	68263	14182	109620	13690	50776	245866	19355	72831	270166	12449	77035	99377	20529	67278	17293	69163	225326	381157	11843	51810	18119	16869	66248	12387	68151	26754	76779	15183	12168	22234	320951	13711	264064	71707	53610	347708	75406	216565	56717	11477	94186	328572	269878	229707	212679	18222	56453	72016	74477	21872	18607	233912	81896	22763	17684	13132	17308	22642	19687	110948	19726	56249	18124	68196	20869	56419	70233	13191	15227	22773	380718	22772	69718	66310	74143	20674	21676	13211	53310	21849	26572	15574	241324	75410	71461	14056	24136	18595	17886	17846	67661	76411	14183	17246	19821	20671	320011	18016	16777	59026	233904	219103	78912	22192	226432	66072	67096	21410	14719	53869	67788	93835	12164	54644	14910	19263	218629	16477	16202	21821	18193	18121	52023	14629	17240	17869	320790	50767	14755	217707	57357	18974	21894	14465	26554	19378	13388	234366	244141	71436	73916	13082	20997	73178	226169	625249	14042	105782	59036	71640	12159	18606	14179	67071	109065	22061	69046	22415	19714	15221	216805	22027	71923	17126	19651	22097	56334	20733	20724	67772	76302	16909	227801	380993	30926	15381	74682	21909	93760	22070	232910	17128	171395	68421	19185	22416	21665	229725	18741	18550	14275	54126	66949	22594	230233	27392	26940	19367	67997	353282	50884	56088	320202	116905	65111	18759	22088	380601	80294	70885	14562	14381	18949	66126	106298	100336	21420	98711	74025	218035	76582	24069	68646	108062
MP:0000913	abnormal brain development	20874	20350	11783	54562	18081	12767	16410	68519	664805	22325	243853	13867	234729	53945	18736	109553	12189	50524	19164	622408	14633	107934	20742	18187	22051	74453	259302	13017	327826	21983	192157	77609	30957	18984	239985	12667	70315	242620	17300	216274	79264	270685	18314	227095	14420	15486	23790	18148	74934	73230	17448	16776	12558	14430	100048534	21415	66979	14536	225997	71997	319991	216810	64436	12822	171508	12813	17242	17283	57246	225164	26433	12371	69035	217151	54198	13063	20586	73191	277010	216131	211064	17755	67283	12114	78560	14170	53418	69871	236539	21350	20334	76089	68193	76899	71994	20740	21417	14114	52864	74362	269180	16485	83946	19731	17172	110648	94222	381694	107586	93840	73710	70790	14371	233812	14066	226548	71715	16001	21453	83922	56790	18141	238055	17765	268882	15902	50754	18424	12929	14107	28113	14312	56292	14828	17356	23939	22408	55980	71228	116701	109578	269593	27224	74187	66910	68501	58212	16917	13430	14886	12425	13508	13649	12978	18028	234865	103962	380959	75050	20588	13197	19153	93836	13543	56297	16897	14791	75564	16974	110350	228361	140810	16875	68897	69737	320522	15242	17193	68263	77644	231214	14950	270163	14580	78801	234852	140570	16911	433632	246313	74194	58523	12449	18109	103942	99377	11933	68703	19302	14013	59016	14451	19206	12286	235345	18119	16869	24110	16476	12387	16825	94190	18541	13653	209012	108902	15531	328572	18222	67087	18607	104346	66733	50768	15001	17684	17308	13392	15205	171567	279653	21375	19385	18124	208727	16590	75533	13396	18717	22772	69718	74143	98386	26941	217733	11878	56839	238057	17977	11487	71461	244329	18595	67661	19014	15371	73660	76411	106522	68911	13193	72145	217837	13395	56808	434437	81701	114604	74840	12317	226432	50525	22359	226519	240888	20906	56551	100169	242022	14719	217473	94187	12995	79464	16728	229279	11432	16975	50501	171469	20837	16477	21821	27078	18121	320790	72333	57773	20666	17777	58198	244585	74137	16870	13388	213081	16907	214552	56406	73916	329795	13082	21413	68870	18536	15220	105782	15581	26407	12159	71803	109065	213208	12367	21418	16862	71820	77582	19305	18571	239789	59027	18167	114641	80706	107272	65971	19290	17149	60510	56455	17118	15228	22774	636931	17295	114602	93898	59030	17909	21665	71947	22142	22326	21406	107817	217166	18550	14275	12850	59288	230233	225207	12162	19367	225288	27428	109880	330409	76580	28135	69329	14232	74123	108686	18299	15582	93759	216151	21815	14036	21411	103889	98711	74025	15209	52906	24069	11694	66511	215772	14712	19712	14225	17690	19211	15194	56612	233865	16568	18212	22666	11518	54427	67199	235574	319757	239528	65960	12156	22330	244653	239766	15407	207304	20353	320405	22771	68922	18004	20315	69562	244058	12064	56542	14688	74407	15394	11350	15399	109275	14534	15223	269209	13798	22253	53627	83431	68581	12042	22608	74653	213575	12765	13360	21667	226162	227634	11924	11899	56490	22339	21974	240641	16195	22632	14106	114142	13131	233789	110082	170639	22289	99371	12824	12568	83964	12614	68273	56294	16569	104027	52028	76577	234384	20473	15260	67685	17257	56720	30928	15239	16403	100678	11308	17427	76895	17318	227325	18507	71458	14843	21844	20460	12914	67978	68625	233064	223838	18505	11789	56716	77579	26370	72475	18131	330369	69837	57434	93742	214444	233826	18504	22059	83767	13654	64706	18027	19066	18166	17357	21907	11886	74522	235283	235504	13797	56207	56195	15110	71870	106894	18012	20897	72027	320145	18015	20481	19213	51938	73689	22160	65963	218630	64930	15170	237891	69906	11921	233726	68176	67590	26451	17701	57080	104174	18423	15248	224640	18823	108682	17255	224727	17129	22034	52335	11898	78088	245866	67671	380614	18508	209456	21677	66313	56044	18032	19335	67278	381157	234407	50913	14725	20273	230824	320277	26563	13799	59001	16658	56717	69993	269878	70989	18763	216825	12569	105278	13559	81896	231724	18227	22153	207425	108124	18700	12935	22773	544696	380718	16873	14766	442801	71137	22410	53310	207607	100040294	14804	107182	75410	50850	223827	50770	109565	233575	286942	320910	17846	21951	71710	12631	216001	227800	57810	66121	320011	27386	15490	226591	70300	67096	16522	666048	234776	67788	15904	52463	12803	20423	241062	14634	11923	668158	30841	12316	14755	20218	18974	56353	54006	16846	264134	228812	16653	226861	57754	93761	54713	18606	14179	66394	72649	56218	13358	13489	21833	332937	18798	12444	65100	14472	66793	14062	17126	16576	252973	22062	142980	106633	17311	20733	76302	277939	227801	12006	71974	18472	14745	15530	19699	16447	654470	17190	258837	18741	22158	17702	52615	52589	19883	27392	54169	19360	353282	60344	77053	16842	12386	18553	20720	380654	16412	232906	66464	546161
MP:0002231	abnormal primitive streak morphology	231214	21389	64655	15376	52713	380614	270166	15194	16568	99377	17293	69163	225326	66821	56275	12189	69327	18119	16869	68151	16825	226352	76779	12168	68735	319277	17901	71707	94186	11477	229707	212679	104725	66556	19084	81896	66140	76568	22642	15223	50493	110948	19726	109548	56249	94062	15227	213575	21667	20807	22773	380718	22772	67943	21415	66310	13211	207607	14536	14106	241324	227697	67661	16348	18771	64658	16569	22235	219103	22192	15260	66072	20998	56531	234776	53869	93835	13411	22601	22418	74019	21821	18193	27078	67978	384452	225887	100503311	11697	13388	244141	19353	264134	11789	73916	329795	13813	20997	17292	93840	14042	59036	12159	14179	67071	109065	67916	19325	69046	56322	56790	22415	12166	15221	22027	18424	19066	66793	15378	71923	17126	94093	67768	67772	277939	18764	106042	30926	12006	66108	18023	56455	21909	11426	74682	22070	216767	17128	232910	26921	654470	54126	66949	29807	52504	207165	234865	67997	50884	320202	14043	22088	11479	380601	76967	80294	110350	14562	18949	140810	21420	27217	66126	76582	83675	24069	15242	17193	14182
MP:0002230	abnormal primitive streak formation	64655	15376	22418	52713	270166	17293	69163	225326	66821	225887	12189	244141	19353	18119	16869	68151	16825	20997	17292	12168	68735	319277	14042	17901	71707	12159	11477	212679	67071	104725	19325	66556	56322	69046	22415	12166	15221	66140	22027	19066	18424	71923	15378	17126	50493	110948	109548	56249	94062	94093	67768	67772	21667	20807	106042	30926	66108	67943	18023	21415	21909	11426	13211	22070	66310	17128	216767	232910	227697	66949	29807	52504	207165	67997	50884	18771	14043	64658	22088	11479	380601	66072	14562	20998	18949	66126	21420	56531	53869	76582	93835	14182
MP:0001675	abnormal ectoderm development	224143	109620	20733	20724	67772	17356	15194	14083	22772	21909	20674	13211	17293	17128	51810	21894	26965	18119	68151	12387	22330	110606	17187	17292	226352	22234	13163	13711	207165	71707	59036	14179	11477	320202	109587	233826	21349	22061	30930	22415	12005	80294	108888	26424	21410	93835	218035	100336	18424	15378	22642
MP:0001674	abnormal germ layer development	21389	109620	13560	13690	15376	15194	16568	99377	14784	20529	17293	51810	105083	26965	18119	68151	12387	22330	226352	22234	320951	13711	71707	11477	229707	17125	56453	21349	66556	12005	18607	12667	70083	14534	22642	109548	68196	21667	22773	22772	66310	20674	13211	21849	26572	14106	241324	56428	17886	110606	67661	14183	12648	19821	20671	218952	19247	12824	109587	59026	30930	22235	15260	26424	21410	93835	14910	19387	224143	18193	14083	21894	14465	14268	19353	11789	71436	20997	17187	17292	73178	226169	13163	625249	243905	59036	12159	14179	226548	233826	22061	19325	56790	22415	108888	216805	20613	22027	18424	15378	22097	19205	20336	94093	20733	20724	67772	18140	15110	17356	21909	22070	17128	65969	22416	18741	66949	22594	207165	26940	50884	320202	13135	18759	80294	14562	17129	21420	100336	98711	218035	14182	108062
MP:0001680	abnormal mesoderm development	224143	21389	18193	14083	16568	99377	20529	17293	21894	14268	18119	11789	12387	22330	20997	17292	226352	73178	12159	14179	11477	226548	229707	233826	17125	66556	56790	12667	70083	14534	20613	18424	22097	109548	20336	94093	15110	18140	21667	17356	22773	66310	22070	17128	14182	22416	14106	241324	56428	18741	67661	26940	19821	12648	50884	12824	13135	18759	22235	15260	14562	26424	17129	21420	98711	218035	93835	14910	19387	108062
MP:0001726	abnormal allantois morphology	66902	76089	19211	14083	12449	14755	56348	20529	67278	320209	13875	320438	18674	56275	22329	16401	18119	16869	12387	16825	20997	73178	70790	21387	243905	12159	18606	14179	11477	54342	12988	67916	17125	19303	21872	56790	22415	12005	56320	18607	12667	16542	269400	18424	13132	15378	67181	79264	433759	17126	227526	22097	12190	20462	56334	15110	18140	15227	16909	17356	22773	72568	55982	65969	14536	67153	15574	241324	14886	18550	17846	14275	67661	54126	14183	76959	19247	50884	57080	380959	13135	18759	320011	76792	76577	14910	14620	226432	15260	15239	17129	21420	27217	69903	66126	12164	14182	19263
MP:0001718	abnormal visceral yolk sac morphology	245866	12449	18109	18091	77035	56348	11535	67278	54427	14013	106952	80288	54485	239528	18803	14461	18119	72895	328365	16825	12550	360013	226352	233833	14674	21803	21387	75406	14011	112405	21349	19645	20662	21872	12421	23849	18186	380664	19084	15117	16542	26395	50768	79264	17898	11482	50493	21916	12400	11977	109548	70233	18148	20869	18700	192197	15227	21667	70584	12558	67888	18194	72584	12370	56458	22339	21676	55982	20541	14536	15574	12662	11487	241324	65256	100038489	223827	14367	12831	17886	233575	320910	57246	12562	225164	106522	19058	22289	99683	19247	114604	66121	320011	329877	72749	15490	76577	216154	68598	14247	226519	14254	14460	14719	14463	100678	16449	52463	67283	218397	21781	19263	15568	14008	236539	20334	76089	22601	239719	18121	14083	15251	16598	14755	70726	17869	50767	12914	12192	13805	19317	13875	17777	21813	17768	14268	170823	104416	20416	26416	654362	70790	243905	105782	235626	12159	21788	14066	18606	226548	107702	12988	67916	69116	81702	99571	22415	19714	56790	14061	238055	13433	22761	18706	50754	18424	11792	232341	15378	234839	72780	22097	12190	13039	19205	20336	56417	22221	67166	15110	16909	23939	19823	380993	93760	17069	26922	242687	68501	14283	11863	14257	18550	14275	14067	230233	18128	19367	327942	380959	57080	320202	56088	216527	21812	16147	217127	224640	214384	13609	109333	17129	13496	24069	21386	14182	13857
MP:0001688	abnormal somite development	21389	19712	20531	15376	19211	72831	20430	18091	56348	16568	11933	68703	67278	14013	17293	320209	19742	20873	12189	18119	72895	22330	19164	11819	16825	67122	226352	20901	68133	328572	70397	21349	23966	76365	110157	19084	26564	18607	15117	26926	17878	108156	12667	14534	20349	231724	79264	17308	66573	50493	20869	192197	13191	432677	15227	21667	19652	12558	22773	170930	16848	21415	56184	74143	56458	55982	68794	14536	15574	11487	14106	241324	226049	75410	71461	12406	24136	18595	12562	225164	59024	12631	224105	22289	18514	19247	84653	59026	30930	246102	67078	15260	19356	382089	15239	67788	93835	218397	14910	20423	224143	22418	71458	18121	30841	14083	15251	14755	17248	19317	13805	13389	384452	11697	213081	14268	19378	13388	22138	19353	18505	13082	20997	72475	17292	93840	13163	243905	59036	18606	14179	226548	67916	233826	19303	19248	56790	21780	19714	18202	13433	18706	50754	18424	19651	106633	59287	56334	15110	16909	17356	76355	21335	74682	14234	65969	242687	26921	21407	104144	67153	22416	17877	18550	14275	14067	140484	18128	76959	19367	234865	13642	103962	50884	380959	320202	116905	16402	77683	20289	18759	217127	224640	13543	17260	16974	109333	15111	14381	66126	106298	27217	16412	98711	68897	338351	24069	14174	68263	14182
MP:0001691	abnormal somite shape	15376	18121	12558	76355	14755	11933	68703	74143	13389	56458	13805	68794	14234	14536	104144	15574	13388	71461	19164	24136	18550	72475	14275	226352	225164	59024	93840	140484	19367	226548	380959	70397	84653	18424	15260	19714	19084	26564	15117	18202	67788	79264	68263	20423
MP:0001684	abnormal axial mesoderm morphology	226352	224143	15376	213575	19247	67916	66556	21415	15260	12005	19084	13836	12189	14106	14534	16869	18741	18424	20997	14182
MP:0014141	abnormal mesoderm morphology	21389	20848	224143	13690	15376	22418	18193	214162	14629	20529	13389	14013	320209	17293	225326	11697	14268	12189	13388	19353	69327	18119	16869	68151	12387	13813	20997	17292	226352	76779	12168	14042	17901	13711	243905	59036	12159	71707	11477	14179	54342	67916	23966	18504	66556	56790	22415	12166	12005	19084	11838	18607	15221	233912	12667	14534	269400	18424	15378	14707	17126	20336	12160	67772	16392	15227	213575	21667	20807	106042	67943	18023	21415	56184	11426	13211	93760	17128	21849	20481	26572	21407	101401	11487	14106	56307	56428	18741	109698	225164	66949	22594	207165	26940	234865	19247	18016	50884	18771	14043	16402	22088	11479	15260	14149	16974	80294	14562	14381	13836	21420	100336	19052	27217	218035	21873	19361	93835	14910	14182
MP:0014138	abnormal germ layer morphology	21389	13690	15376	16450	18109	20529	14013	320209	17293	225326	14451	12189	69327	18119	16869	68151	12387	230824	226352	76779	12168	17901	13711	71707	11477	320997	23966	66556	12005	19084	11838	18607	233912	12667	14534	14707	13798	16392	15227	213575	21667	20807	74322	67943	21415	56184	13211	21849	26572	11487	14106	56307	56428	53614	225164	14183	55948	20671	19247	18016	18771	15260	14149	70300	240888	19052	21873	19361	12995	93835	14910	224143	20848	214137	14634	22418	18193	214162	14629	13389	11697	14268	13388	19353	13813	20997	17292	107586	14042	243905	59036	12159	23892	14179	54342	67916	14165	22061	18504	56790	22415	12166	15221	71820	269400	18424	13380	15378	17126	228357	20336	12160	67772	54139	109641	106042	18023	320145	11426	93760	17128	20481	21407	101401	18741	109698	239405	66949	22594	12162	207165	26940	234865	50884	20588	16402	14043	22088	11479	16974	80294	14562	15111	14381	13836	109333	21420	100336	27217	218035	12675	21386	14182
MP:0002825	abnormal notochord morphology	19651	21389	20869	15376	213575	21667	17356	18121	67671	14083	20460	22773	22772	380614	21415	384452	14268	13388	65960	22416	14106	18119	11789	241324	16825	14633	20997	109555	225164	107586	12020	93840	18128	243905	59036	21331	22289	19247	12824	320202	12988	67916	233826	74123	246102	19303	21872	15260	12005	18503	14562	18202	13836	93835	12667	27217	14534	17300	18424	208618	14910	17126	20423
MP:0009768	impaired somite development	21389	224143	20531	71458	72831	20430	15251	14083	18091	56348	17248	19317	13805	67278	14013	17293	320209	20873	11697	14268	13388	19353	12189	18119	22330	19164	11819	67122	20997	17292	226352	13163	68133	59036	14179	328572	233826	21349	23966	56790	19714	26564	18607	18202	13433	108156	12667	14534	231724	18424	17308	50493	19651	59287	13191	432677	21667	17356	19652	21415	56184	74682	55982	65969	14536	242687	26921	21407	67153	22416	18595	14275	12562	225164	224105	103962	19247	320202	84653	20289	16402	77683	18759	30930	17260	15260	19356	16974	15111	382089	66126	106298	338351	93835	218397	14910	14182
MP:0011733	fused somites	21389	225164	93840	140484	15376	21667	14106	18119	84653	18424	16825
MP:0005277	abnormal brainstem morphology	270163	16906	18935	107368	11444	11783	15483	74194	18508	12449	18109	15194	233865	18212	76510	22384	27419	22223	243853	14810	13867	229877	234729	226518	15258	18711	16536	20656	12286	16869	18119	15931	244653	18053	15407	209012	13799	18004	16658	56717	16563	12064	17125	18208	15394	20662	18186	15399	14534	17300	18227	75430	23964	11529	19017	21864	13798	22253	14420	11932	19385	56708	11977	108124	66656	64290	12043	171209	21667	22773	11774	380718	12804	14766	11418	71137	22339	70894	14804	71997	114128	64436	59058	12371	56808	54198	53357	68273	13063	27386	83762	15490	13548	20473	70300	16522	67269	12752	15239	59025	319583	100678	12995	94187	76895	17318	20423	19434	15443	16728	18507	13983	21350	12704	14634	50873	20837	16561	71816	21821	170571	668158	11990	30841	14375	20740	18205	13875	20750	17172	244585	14171	30931	13176	11789	77579	329795	94222	20597	18742	63958	12028	72475	12811	20744	226861	93840	73710	15581	14763	55994	105782	12503	11859	14179	13518	16001	17993	18997	18504	12367	12091	18039	17159	170442	12577	64706	171463	19156	14472	13172	12282	18424	13380	12724	226896	110876	12366	16800	235504	56207	18145	22408	227801	71228	12321	269593	68083	11484	16193	22158	16917	237891	52615	216850	15186	11921	57320	13508	19883	27392	64602	54169	18028	59040	330409	69329	18423	18299	224640	105689	16842	11941	16974	18996	224727	18738	103889	14182
MP:0000897	abnormal midbrain morphology	270163	16906	107368	11444	11783	74194	18508	12449	15194	233865	76510	27419	243853	13867	234729	15258	18711	16536	20656	16869	18119	244653	18053	209012	13799	18004	56717	16563	12064	17125	20662	14534	17300	18227	75430	23964	11529	19385	19017	13798	22253	108124	66656	64290	21667	22773	11774	380718	71137	14804	71997	114128	64436	12371	54198	53357	68273	13063	27386	15490	13548	20473	70300	16522	15239	59025	100678	12995	76895	17318	20423	19434	16728	18507	13983	21350	12704	14634	50873	20837	170571	21821	668158	30841	20740	18205	13875	20750	244585	14171	11789	77579	329795	20597	18742	226861	72475	20744	93840	73710	15581	14763	55994	105782	12503	14179	18997	18504	170442	12577	226896	14472	13380	12282	18424	56207	22408	227801	71228	12321	68083	16193	22158	16917	237891	52615	15186	57320	13508	27392	64602	54169	330409	69329	18423	18299	224640	105689	16842	16974	18996	224727	14182
MP:0012087	absent midbrain	22408	18119	16869	11789	72475	18424
MP:0003890	abnormal embryonic-extraembryonic boundary morphology	94093	22601	15376	15194	22773	18986	14629	56348	17128	21894	12189	14106	19353	18119	16869	11789	16825	17187	12168	229707	67916	22088	233826	15260	12166	11838	14562	21420	22027	18424	17126	14182
MP:0012135	embryonic-extraembryonic boundary constriction	15260	14562	21894	22601	15376	14106	19353	15194	18119	16869	18424	67916	11789	16825	229707
MP:0012136	absent forebrain	19434	12005	18148	18607	17129	19206	16869	18119	18424	11789	15242	14275	72475
MP:0012157	rostral body truncation	15376	21667	114604	67916	17125	22772	18424	21415	12785	79464	17128	14562	18119	11789	13380	71436	15242	16825	75410	17126
MP:0005221	abnormal rostral-caudal axis patterning	231214	224143	19364	15376	19211	18193	18121	380614	14083	12449	214162	71041	16568	19317	67978	13389	17293	58184	15242	214552	14268	19378	13388	18119	16869	11789	22330	19164	12387	26413	16825	20997	13082	14633	226352	12168	110119	243905	59036	12159	14179	226548	327826	74006	12988	229707	109065	67916	14561	17125	67087	18222	23966	56790	22415	12785	12005	26564	71436	111337	18424	13380	17126	50493	53627	59287	20336	56334	15110	64290	60455	12591	16909	21667	22773	22772	66310	21415	320145	16848	74143	53310	55982	68151	17128	21849	14536	21407	67153	654470	22416	75410	18550	225164	59024	14183	18128	207165	12162	12648	434778	13642	20671	22289	19247	50884	114604	13135	16402	18759	20473	15260	14562	382089	15239	17129	14463	27217	98711	93835	218397	79464	14910	14182
MP:0012275	abnormal prechordal mesoderm morphology	14106	16869	18424
MP:0012276	absent prechordal mesoderm	14106	16869	18424
MP:0000847	abnormal metencephalon morphology	26874	18935	107368	70417	56398	19211	12767	71175	15194	56612	664805	18212	243853	20743	13867	234729	67199	18736	105083	13591	20656	71665	244653	15407	14633	20353	320405	108639	78891	73692	211978	22771	20315	11733	12404	54397	327826	331461	12064	63985	77609	18208	80890	15394	19645	11350	18186	15399	26926	14265	69080	14534	17300	216274	17918	13602	319504	13798	22253	21864	11932	14420	56708	22215	56424	64290	74653	12151	14430	11924	11899	212111	66979	22339	14233	19079	58234	114142	11735	74374	66190	13131	110082	269397	73754	12568	17355	83964	74018	68273	69597	232784	83762	277010	20392	67269	60597	17257	69638	30928	15239	52120	17755	18786	81500	20544	17318	192652	227325	208869	18507	76895	53418	15212	14658	236539	13853	71816	319352	21834	269180	19317	210274	67426	17196	17172	110648	14171	30931	59047	13176	77579	20597	63958	12028	18170	330369	93840	73710	11859	18260	53321	14683	16922	13518	18504	12091	18039	67453	83397	22059	18752	16591	234734	19156	18027	213827	18424	12724	19066	236794	19293	11593	22352	11920	15932	381293	66615	109294	15110	81840	18145	12580	14828	22408	18012	320145	269593	170790	14402	19213	271424	65963	118454	58212	235439	16917	11921	20238	13429	13508	13649	66183	432486	26451	12961	64602	13667	18028	246103	50720	107723	18423	23797	18823	11941	16974	17756	17255	98985	23805	51886	12366	14182	80297	11898	78801	117223	234852	140570	22065	58523	18508	110197	18013	665113	76510	11909	22384	27419	68703	17754	19302	23936	226518	18711	14451	338521	19206	12286	14725	12387	70207	20273	13799	171211	240913	69870	16563	18632	12569	68617	20239	14366	12319	71521	110173	22153	19017	11977	108124	96935	12043	54405	231855	22773	380718	12050	12804	14766	17967	244667	74143	11975	14259	65254	14804	11883	56839	14667	70894	100040294	17977	224045	13628	15488	216001	12870	56808	268902	27386	104884	16522	22359	20906	12752	59025	94187	19063	15273	224671	20423	15443	16728	12805	11432	16975	12704	14634	50873	20837	11923	171469	668158	11990	67963	64898	20218	20512	20666	17983	244585	110616	14813	11736	16907	329795	54636	56527	18610	57754	15581	14179	211673	74008	17993	243983	12367	12777	17184	214585	50914	19122	21833	15204	76484	18798	12444	171463	58911	14472	12330	232533	76893	16800	12291	17769	64704	93688	13592	65971	19290	22774	26373	18472	99412	84095	17295	19699	93898	229725	17702	217166	52615	170771	11592	16678	69601	57320	225207	19883	22239	74159	12326	60344	67809	14232	77053	381813	18845	12751	67489	76071	12386	20720	18738	103889	52906	17101	13014	14712
MP:0012516	absent metencephalon	22408	18424
MP:0020515	abnormal visceral yolk sac endoderm morphology	67278	54427	67166	238055	17777	18606	114604	14283	18424	21386	14182
MP:0020516	abnormal visceral yolk sac mesenchyme morphology	18148	14008	76089	22601	15227	16909	21667	19823	380993	12192	13805	22339	17777	14268	15574	12662	18803	241324	16825	18550	57246	12562	233833	14067	654362	230233	235626	12159	21788	107702	12988	21349	14254	16542	18424	14182
MP:0002109	abnormal limb morphology	19228	20874	382077	19364	22409	11783	226844	57432	71175	320713	76166	227644	109577	20743	219181	18439	18674	16153	22785	77097	19164	353047	14633	67921	211151	269389	54519	14172	107766	18552	327826	231630	68668	107568	22346	21957	76832	18984	12005	237928	102633923	64075	17300	14339	14420	18635	12400	18542	56347	21819	73230	19697	16776	57277	55961	215015	239510	20963	214063	21415	75613	66979	12842	21952	105298	71997	15431	66932	64436	20954	213053	74374	245886	58234	12813	53614	19142	12904	53901	14180	13121	12974	23908	229534	56018	71878	52840	18214	54198	233744	73668	109861	11865	28019	211064	383619	21416	15438	246049	320772	17755	52120	12420	69459	216560	108154	109550	236539	67042	12329	68193	234515	232370	212627	21417	17248	268977	77055	330050	20882	68259	19731	338366	72567	14268	12380	244879	65973	74165	21917	268396	63959	18624	18258	237339	381694	242316	93694	12840	76854	102626	73991	64817	77116	233246	69605	233812	67946	73296	72507	19201	14683	20867	21453	71901	238803	280662	233902	70843	72388	243914	233332	19401	50849	20812	18159	78923	16591	56525	67456	14670	14672	208836	68713	14191	50785	71753	54139	69017	19267	72727	109578	268756	72542	57261	230709	269955	74187	13495	66910	23794	16917	328274	239405	12292	12978	13649	207165	16886	381259	380959	69171	14030	15398	16147	76816	16847	19376	52710	20379	79456	59020	16974	13609	110350	64008	16650	14563	140810	12867	15396	68897	69190	320522	72938	101471	17193	21827	231214	67893	15891	12816	28084	433632	14705	68708	12449	18109	14029	12977	103942	99377	229722	22223	14013	114716	56401	666173	214593	14451	16681	19206	19708	13653	12387	18541	76399	68846	269941	14169	20846	66705	68133	67883	229658	21808	11477	233335	12393	27029	12845	14628	29875	23966	20737	77987	22337	320484	100035663	18607	74053	216233	12859	72345	217335	22095	110058	20085	21934	76901	15364	20681	22421	67512	13396	12161	26425	22772	19243	217218	98386	11534	209448	28114	13038	72612	71461	74202	18595	15432	19014	96875	67661	239447	106522	19255	67161	58994	17246	13395	19042	51897	19244	232371	21414	11988	18767	104443	105866	104190	240888	242022	16002	16423	17700	12995	21388	13608	100710	18162	16185	235293	21385	15568	20729	59011	18383	13411	58859	19383	74019	21953	21821	27078	18121	18510	66811	70897	320790	14193	70797	26992	57773	50934	56461	74499	20666	64296	58198	244585	11697	14602	213081	19378	12827	56406	73916	15366	13082	20997	16473	18133	70993	63913	59036	67865	12159	69976	100502841	244059	24017	14165	14561	240396	19226	225055	232174	109678	21418	16862	78244	234356	14682	71820	12577	58911	18933	269774	234839	231659	228357	19651	22631	21943	14260	11820	170574	70789	73914	13516	15433	12839	67338	13592	66758	74022	74682	16429	17295	26921	22416	67760	16004	21665	17909	383491	66830	74244	434440	19035	27060	109698	217166	18550	14275	216850	230233	12162	791364	73106	116905	20289	12326	12836	18491	14232	18451	20181	68525	69073	93759	11603	15111	23830	242291	269523	98711	104033	24069	14174	13014	74383	14712	16782	11804	64294	16880	16450	74241	16568	74039	83395	21384	268859	56873	20378	319757	20779	13607	69048	65960	208659	22330	77583	353130	20190	73692	11625	20669	13641	21847	18004	20687	11595	19672	107656	69181	56542	387158	18675	494448	19084	26564	234740	17201	20319	12167	24066	111337	230103	13521	58250	232987	751549	381644	320083	13798	53627	11881	71888	74155	67622	13360	224807	16656	18194	192160	629059	66090	286940	52690	22339	241490	16195	270086	328108	56711	16814	240442	16661	110006	17389	16331	104327	17171	65964	14012	319448	17182	18230	74239	16992	67279	109181	55948	12824	117290	19247	23850	100502940	22092	18605	16475	16971	75292	16671	14600	333639	22634	320817	50706	140630	30794	76701	19092	22018	100678	12399	14545	12142	100503572	217558	235320	214922	13983	67299	243272	22418	16561	229714	21834	11433	14083	70661	12914	67978	13389	16675	12295	329872	13484	15430	16973	71869	13115	223838	18505	268759	17966	18740	18543	72136	14086	76775	17386	15201	20854	83603	23892	19306	235626	11972	18260	77006	73835	57377	14836	14425	72569	109920	98170	22059	18503	69917	81004	13654	16905	18951	17387	13380	18129	233781	21825	243574	13406	11886	74522	15932	12160	15110	109641	59031	14609	59049	104156	21419	19719	59056	20256	320145	233328	18015	26968	20481	73689	100763	16703	22160	104098	114715	30838	208647	15170	209683	104009	73721	110308	212943	67590	26451	18849	67529	13135	15248	243328	24055	56788	237831	68018	17775	16005	12411	12675	387183	26426	22034	98985	14365	14182	19125	78896	12014	17034	109547	71300	75452	67671	380614	68777	56044	18013	14184	67393	11909	19335	83997	84111	109560	80752	234407	17286	14314	100978	20590	140499	228003	15931	14118	18053	67273	170829	360013	242585	653016	68099	56228	21387	109653	75406	73173	19227	17695	269878	71982	75665	18763	72373	238247	21926	15161	105278	218639	11695	81896	234779	19141	224024	69716	237222	64654	11977	19733	207425	105722	240119	212712	66284	13196	78308	108960	319845	544696	15426	380718	14309	16873	72349	22140	12651	14325	23967	102866	15574	11732	58214	18462	214106	50770	231946	109565	18511	22661	93683	110789	18517	14183	19209	14119	18514	227800	21430	12111	12814	219103	234854	16009	70300	67096	18596	69710	93765	18127	54670	399510	20423	26559	19025	12426	14734	23888	14634	108083	20187	30791	14755	101565	12175	12262	20429	12950	81703	100503872	20682	54167	140795	12843	18576	14598	16846	264134	216799	373864	17395	66629	73094	226861	26466	18667	50790	14042	109241	14179	14219	21814	71371	67857	245884	382105	22061	67427	22415	13358	14281	69186	13489	108100	67128	497652	21833	16367	71409	332221	546161	108011	14062	16576	252973	56636	106633	17127	17344	217893	74377	50766	20692	243270	277939	99349	66119	213119	12583	106042	320799	21857	12006	74504	12797	26373	70238	15530	66898	319944	654470	237611	22158	14389	17702	381677	109661	245555	71785	27392	54169	19360	268935	73737	22217	60344	243816	19377	77799	18211	27973	14230	231470	13666	72843	16412	12892	13496	20537	21386	13982	12505
MP:0002110	abnormal digit morphology	11783	57432	71175	16450	76166	74039	83395	21384	56873	109577	14633	353130	73692	20669	211151	13641	54519	20687	11595	18552	107766	56542	19084	26564	234740	64075	20319	12167	24066	111337	230103	17300	58250	232987	751549	381644	320083	13798	12400	53627	11881	71888	56347	16776	13360	16656	18194	629059	21415	286940	241490	12842	328108	71997	15431	64436	20954	74374	19142	53614	104327	12904	65964	13121	12974	23908	18230	71878	55948	12824	117290	54198	16475	73668	109861	16671	22634	211064	383619	100678	12420	12142	100503572	216560	235320	109550	67299	236539	22418	68193	21417	12914	330050	67978	16675	329872	13484	68259	19731	16973	72567	12380	65973	223838	237339	381694	18740	18543	102626	76775	14086	19306	233812	23892	72507	19201	71901	21453	238803	280662	57377	70843	72388	98170	243914	22059	19401	18503	69917	233332	13380	208836	14191	50785	15932	74522	54139	109641	14609	104156	21419	19719	109578	320145	114715	20481	16703	22160	104098	66910	30838	23794	239405	104009	67590	69171	13135	15398	16147	76816	19376	79456	59020	16974	110350	14563	140810	12675	320522	26426	72938	17193	14182	231214	17034	109547	28084	433632	71300	67671	380614	68708	14029	67393	103942	99377	19335	109560	14013	14314	14451	19206	20590	15931	14118	18541	18053	68846	269941	14169	68099	21387	66705	75406	73173	11477	12393	269878	15161	105278	11695	74053	81896	69716	207425	22421	13396	12161	66284	13196	26425	544696	15426	380718	16873	98386	11534	22140	11732	13038	71461	231946	109565	18595	15432	18511	96875	93683	67661	67161	18517	14183	19209	14119	13395	219103	21414	70300	67096	18596	105866	104190	242022	93765	16002	18127	21388	18162	21385	235293	20423	26559	14734	59011	14634	74019	21821	27078	70897	101565	14193	20666	58198	244585	213081	264134	56406	73916	73094	226861	16473	70993	63913	12159	14179	69976	245884	382105	22061	232174	21418	109678	16862	108100	497652	71820	16576	228357	252973	106633	17344	14260	70789	74377	50766	15433	277939	99349	66119	12583	67338	106042	66758	12006	74504	74682	70238	654470	16004	17909	22158	74244	434440	109698	109661	18550	71785	12162	268935	22217	73106	116905	12326	60344	12836	20181	19377	18211	77799	11603	231470	98711	24069	21386	546161
MP:0000562	polydactyly	231214	17034	28084	433632	67671	380614	76166	19335	14013	109577	19206	18541	14633	73692	13641	68099	18552	269878	56542	105278	26564	11695	74053	81896	234740	20319	24066	111337	381644	232987	13798	56347	22421	544696	16656	380718	241490	22140	328108	71997	64436	71461	12904	65964	18595	18511	67661	13121	93683	23908	18517	67161	19209	117290	73668	219103	70300	67096	104190	242022	16002	216560	21385	235293	235320	109550	14734	59011	14634	74019	68193	21821	27078	101565	67978	329872	68259	244585	72567	213081	264134	73916	237339	18740	18543	19306	233812	12159	72507	21418	109678	18503	497652	71820	13380	16576	228357	106633	74377	15433	277939	109641	99349	104156	21419	12006	74682	109578	20481	22160	104098	654470	66910	16004	22158	109698	109661	104009	67590	12162	116905	60344	76816	19376	79456	59020	110350	16974	231470	140810	24069	72938	17193	14182
MP:0009744	postaxial polydactyly	64436	16576	14182	71461	21419	12904	21385	15433
MP:0005371	limbs/digits/tail phenotype	20930	22409	11783	226844	57432	71175	20250	76166	109577	219181	18674	16153	329628	12189	20340	77097	19164	14633	67921	14172	18552	68668	22346	76832	12005	269589	102633923	64075	22032	17300	230126	14339	208618	17918	14420	18635	12400	56347	16776	215015	239510	20963	21415	73822	71997	15431	66932	64436	58234	20954	11763	19142	53614	12974	104030	239673	19060	18214	54198	233744	73668	109861	20237	383619	15438	52120	12420	69459	108154	67042	232370	68193	234515	232946	21417	52864	17248	77055	330050	19731	14268	12380	65973	74165	21917	63959	18258	237339	381694	242316	93694	93840	233812	212898	67946	72507	19201	20867	21453	21837	233902	70843	72388	243914	74360	233332	50849	17765	78923	56525	67456	14670	208836	68713	71753	20665	19267	72727	72542	20363	74187	11568	239405	13649	103962	69171	15398	76816	52710	20379	79456	11504	16974	13609	16650	15396	68897	69190	320522	72938	17193	14950	13618	67893	15891	140570	12816	28084	68708	12449	14029	103942	99377	114716	56401	19708	13653	14169	20846	66705	68133	209334	229658	381668	21808	67883	12023	12393	233335	14628	29875	23966	74053	76933	72345	22095	20085	21934	22421	208628	26425	11534	13038	72612	71461	74202	18595	96875	19014	239447	67161	433091	19042	244349	51897	232371	226432	237823	66172	104443	105866	240888	225049	16423	17700	21388	100710	18162	16185	21385	18383	19383	20837	21953	70897	18510	15557	14193	26992	70797	217707	57773	20666	384452	64296	244585	11697	213081	12827	73916	20997	18133	20428	105782	59036	67865	12159	63913	69976	12918	75965	244059	24017	14561	240396	225055	21418	78244	14682	12577	269774	234839	21943	170574	70789	12591	67338	13592	74022	104154	74682	16429	17295	22416	66830	16004	383491	214593	109698	217166	14275	15216	14232	20181	93759	11603	242291	21815	98711	104033	24069	14174	13014	14712	16782	11804	64294	16880	72787	16568	74039	21384	56873	20378	67199	12402	69048	65960	12156	16206	22330	67122	56535	73692	11625	20669	13641	20115	18004	11595	19672	107656	56542	387158	319520	17201	20319	12167	381644	320083	230103	232987	751549	13798	83431	74155	67622	117563	213575	224807	66090	241490	22339	328108	56711	240442	17389	104327	14012	65964	17182	17342	67279	12824	19247	12614	23850	18605	16971	333639	22634	320817	140630	76701	100678	12399	14545	12142	23972	381305	13983	243272	16561	229714	21834	11433	14083	70737	12914	19317	67978	228880	16675	12295	16973	71869	18505	268759	72475	171166	17966	18543	72136	83603	233826	77006	73835	14836	109920	18202	69917	18951	17387	13380	21825	17022	13406	12190	15932	16451	74522	235283	12160	59031	14609	21419	21335	320145	20481	73689	104144	16703	101401	30838	208647	15170	104009	73721	110308	140484	26451	116870	67529	14178	24055	56788	104184	237831	68018	17775	16005	12411	12675	16796	13535	14365	14182	66244	78896	109547	67671	68777	56044	14184	67393	11909	17286	228003	14725	15931	72895	230824	16465	242585	653016	56228	59001	75406	73173	17695	71982	75665	18763	72373	238247	21926	15161	234779	14694	224024	64654	11977	212712	78308	108960	544696	11774	380718	56184	16848	72349	23967	102866	11732	18462	50770	231946	22661	93683	110789	18517	14183	19209	545662	21430	84653	12814	12111	219103	234854	67096	18596	69710	76025	19025	20423	12426	14734	14634	20187	27041	30841	14755	20429	81703	100503872	20682	54167	140795	12843	18576	14598	16846	264134	17395	15421	16673	73094	66629	109241	21331	21788	14179	14219	21814	71371	67857	245884	22061	22415	14281	13489	15422	71409	16576	17199	56636	106633	17127	17344	17311	56334	217893	20692	17769	243270	99349	106042	21857	26373	319944	654470	237611	22158	17702	381677	109661	245555	12020	228071	22217	22277	60344	243816	18211	27973	68058	231470	12892	217653	20537	21386	17101	110056	19228	109541	20874	382077	19364	320713	15408	227644	104012	20743	18439	109651	22785	353047	211151	269389	54519	107766	327826	231630	107568	21957	18984	237928	108156	14572	18542	21819	73230	19697	57277	55961	13055	214063	75613	19698	66979	12842	21952	382236	14536	105298	225280	245886	213053	74374	226049	12813	12904	20622	14180	53901	13121	23908	229534	56018	71878	52840	11865	17385	65113	12497	28019	211064	21416	246049	320772	17755	216560	109550	69871	236539	12329	212627	268977	20882	68259	110648	72567	338366	244879	268396	18624	12840	76854	102626	73991	64817	77116	233246	69605	73296	14683	71901	238803	280662	19401	20812	18159	16591	14672	21399	12929	14191	50785	54139	69017	109578	268756	57261	230709	269955	13495	66910	23794	16917	26409	328274	12292	12978	140486	207165	16886	381259	380959	14030	16147	13543	16847	19376	59020	110350	64008	14563	140810	12867	101471	21827	231214	14705	433632	18109	12977	229722	22223	14013	59016	666173	14451	16681	19206	12387	18541	76399	68846	269941	71395	13383	171211	22407	11477	27029	14369	12845	20737	77987	22337	320484	71999	100035663	18607	216233	12859	217335	110058	17684	17308	76901	15364	20681	67512	16590	13396	12161	22772	19243	217218	109862	98386	209448	28114	15432	67661	106522	19255	58994	17246	13395	21874	16777	19244	12361	21414	11988	18767	104190	242022	16002	13608	12995	235293	15568	20242	20729	59011	13411	58859	74019	20595	21821	27078	18121	66811	214162	233651	14246	320790	50934	56461	74499	66481	58198	14602	13388	19378	56406	15366	56040	56422	68231	13082	16473	70993	26407	100502841	109065	14165	19226	232174	109678	21380	16862	234356	71820	58911	18933	231659	228357	19651	22631	14260	114641	11820	73914	13516	15433	12839	66758	26921	21407	67760	17909	21665	210719	74244	434440	19035	27060	18550	216850	230233	12162	791364	73106	116905	20289	12326	12836	18491	20233	18451	68525	69073	23830	15111	269523	74383	21389	16450	56612	74241	83395	268859	319757	20779	13607	18813	111339	208659	77583	353130	20190	21847	20687	13056	69181	338523	18675	494448	19084	26564	234740	24066	111337	13521	58250	244234	320655	53627	11881	71888	13360	16656	18194	192160	629059	286940	52690	16195	270086	246694	16814	16661	110006	16331	319448	17171	18230	74239	16992	208266	109181	55948	16475	117290	100502940	22092	75292	16671	14600	50706	20998	30794	382089	19092	22018	100503572	217558	235320	214922	67299	22418	70661	13389	329872	13484	15430	13115	223838	18740	76775	14086	57434	17386	15201	20854	23892	93742	19306	11972	235626	69675	18260	13518	57377	72569	14425	98170	22059	18503	81004	13654	16905	117211	19066	18129	233781	243574	11886	15110	109641	59049	104156	59056	19719	20256	233328	18015	114715	100763	26968	22160	104098	13835	209683	212943	67590	18849	22274	13135	15248	243328	17255	13836	387183	26426	22034	98985	19125	12014	17034	74256	21826	71300	75452	380614	66313	18013	19335	83997	84111	109560	17293	80752	234407	19742	14314	100978	192236	20590	140499	14118	18053	67273	170829	360013	68099	21387	109653	19227	269878	105278	218639	11695	81896	19141	69716	237222	19733	207425	105722	240119	12935	66284	13196	319845	22773	15426	14309	16873	22140	12651	14325	15574	58214	214106	109565	18511	14119	18514	227800	16009	70300	93765	18127	14910	54670	399510	26559	23888	108083	30791	17240	17869	101565	12175	12262	12950	57357	216799	373864	226861	109555	26466	18667	50790	14042	382105	67427	12166	13358	69186	108100	67128	497652	21833	16367	332221	546161	108011	11569	14062	252973	13399	74377	67800	50766	277939	66119	213119	12583	12006	320799	74504	12797	22282	15530	70238	66898	14389	71785	27392	18431	54169	104023	19360	268935	73737	12154	19377	77799	14230	13666	72843	16412	84094	13496	13982	12505
MP:0000572	abnormal autopod morphology	16782	11783	226844	57432	71175	16450	320713	76166	74039	83395	21384	56873	109577	13607	14633	353130	73692	20669	211151	13641	54519	20687	11595	18552	107766	107656	56542	19084	26564	234740	64075	20319	12167	24066	17300	230103	111337	58250	232987	751549	381644	320083	13798	12400	53627	11881	71888	56347	74155	16776	57277	13360	20963	16656	18194	629059	286940	21415	241490	12842	328108	71997	15431	64436	20954	58234	74374	19142	16661	53614	104327	12904	65964	13121	12974	23908	18230	71878	55948	12824	117290	54198	16475	18605	73668	109861	16671	22634	211064	383619	100678	246049	320772	14545	12420	12142	100503572	216560	235320	109550	67299	236539	22418	68193	21417	17248	77055	12914	330050	67978	16675	329872	13484	68259	19731	16973	72567	12380	65973	223838	21917	18258	237339	381694	242316	18740	18543	102626	76775	14086	73991	77116	19306	233812	23892	72507	19201	71901	21453	238803	280662	57377	70843	72388	243914	98170	22059	19401	18503	69917	233332	16591	16905	13380	14672	208836	14191	50785	15932	74522	54139	109641	14609	104156	21419	19719	109578	320145	18015	114715	20481	16703	22160	104098	66910	30838	23794	15170	239405	104009	110308	13649	212943	67590	26451	18849	69171	13135	15398	16147	76816	19376	79456	59020	16974	110350	14563	140810	15396	12675	320522	26426	22034	98985	72938	17193	14182	231214	17034	109547	28084	433632	71300	67671	380614	68708	14029	67393	12977	103942	99377	19335	109560	14013	234407	14314	14451	16681	19206	20590	15931	12387	18053	14118	18541	68846	269941	14169	68099	21387	66705	75406	229658	73173	11477	12393	269878	21926	15161	105278	11695	74053	81896	234779	20085	24069	69716	15364	11977	207425	20681	22421	13396	12161	66284	13196	26425	544696	15426	22772	380718	16873	98386	11534	22140	11732	13038	72612	71461	231946	109565	18595	15432	18511	96875	93683	67661	67161	18517	14183	19209	14119	17246	13395	219103	21414	70300	67096	18596	105866	104190	242022	93765	16002	18127	13608	21388	16185	18162	21385	235293	20423	26559	12426	14734	59011	13411	14634	74019	21821	27078	70897	101565	14193	12262	100503872	20666	58198	244585	213081	12827	264134	56406	73916	73094	226861	16473	18133	70993	63913	12159	14179	69976	245884	382105	22061	67427	232174	21418	109678	16862	108100	497652	14682	71820	16576	228357	252973	106633	17127	17344	14260	70789	74377	50766	15433	277939	99349	66119	12583	67338	106042	66758	12006	74504	74682	70238	654470	16004	17909	22158	74244	434440	109698	27060	109661	18550	71785	12162	19360	791364	268935	22217	73106	116905	12326	60344	12836	14232	20181	19377	18211	77799	11603	231470	98711	104033	21386	546161
MP:0014137	abnormal preimplantation embryo morphology	12945	14950	12545	56771	20877	67671	99377	20226	54427	20833	11984	57441	217463	18711	12189	74370	434784	18119	12387	26413	26754	12550	18797	12530	13711	56717	22428	327826	108907	112405	229663	12848	14028	56453	29808	74117	56420	223499	21824	15121	26395	12224	12237	18567	22200	50493	214292	12236	83431	24075	76826	20878	26934	17865	170731	67972	74322	13026	20823	20674	13211	26572	21849	51788	56096	56371	210710	66983	14388	12662	12385	242960	20479	16157	26380	19014	21749	12615	13018	14183	110074	22289	67184	58202	19247	18016	20017	107932	50500	16777	56150	101314	56378	18999	211064	20998	54128	21410	71950	66923	229488	11799	16691	75826	68299	21781	93762	14910	19387	12142	69617	15568	100683	66515	243272	65255	16319	66679	20595	14156	69131	71041	67141	17240	50767	226747	13875	66958	56353	12021	26554	56406	26416	13813	22196	226169	18971	17420	24086	12946	244666	18606	227720	56452	54342	74006	101185	13205	63856	108888	225160	12577	22687	269400	68184	105988	17126	56321	20732	12702	22097	17075	20619	13605	13001	19205	192292	67768	15110	20724	67772	12160	12591	30877	14828	18986	16772	70208	19110	71709	72568	21679	74355	15234	22070	19016	17128	12534	57261	17295	102209	26922	225348	70024	57753	11863	232791	66949	13649	66578	12266	207165	19075	16416	59057	20588	23872	13135	116940	66999	79456	14791	74142	27354	110147	21420	100336	16412	13480	101206	13529	108062	14182	16421
MP:0011203	abnormal parietal yolk sac morphology	14950	56771	20877	15194	99377	217734	20529	54427	57441	217463	18711	12189	74370	434784	18119	26413	12550	22234	13711	56717	22428	327826	112405	229663	12848	14028	29808	21824	15121	26395	12224	50493	214292	76826	170731	67972	74322	20823	67943	20674	13211	21849	56096	56371	210710	66983	14388	12662	242960	20479	16157	26380	19014	21749	12615	13018	14183	110074	26433	67184	22289	19247	18016	50500	16777	211064	20998	54128	21410	66923	229488	11308	75826	11799	12142	16691	14910	68299	21781	19387	69617	15568	100683	66515	65255	14156	69131	71041	17240	50767	13875	56353	26554	56406	26416	13813	246179	12826	24086	12946	18606	54342	74006	13205	108888	12577	22687	269400	68184	67181	17126	20732	12702	22097	17075	19205	13001	192292	67768	15110	12160	99011	12591	30877	18986	16772	70208	19110	71709	21679	74355	15234	19016	17128	26922	17295	14283	11863	13649	207165	19075	16416	13135	23872	22088	79456	80294	74142	27354	110147	21420	100336	13480	13529	16421
MP:0005028	abnormal trophectoderm morphology	14950	56771	20877	99377	54427	57441	217463	18711	12189	74370	434784	18119	26413	12550	13711	56717	22428	327826	112405	229663	12848	14028	29808	21824	15121	26395	12224	50493	214292	76826	170731	67972	74322	20823	20674	13211	21849	56096	56371	210710	66983	14388	12662	242960	20479	16157	26380	19014	21749	12615	13018	14183	110074	22289	67184	19247	18016	50500	16777	211064	20998	54128	66923	229488	75826	69617	12142	11799	14910	16691	68299	21781	19387	15568	100683	66515	65255	14156	69131	71041	17240	50767	13875	56353	26554	56406	26416	13813	24086	12946	18606	54342	74006	13205	108888	12577	22687	269400	68184	17126	20732	12702	22097	17075	19205	13001	192292	67768	15110	12160	12591	30877	18986	16772	70208	19110	71709	21679	74355	15234	19016	17128	26922	17295	11863	13649	207165	19075	16416	23872	79456	74142	27354	110147	21420	100336	13480	13529	16421
MP:0001713	decreased trophoblast giant cell number	15568	66515	17075	20877	65255	15110	12591	14156	71041	170731	17240	99377	50767	21679	15234	26922	17295	56353	56371	269400	12189	14388	20479	16157	26416	13813	26380	13649	24086	74006	50500	112405	229663	12848	29808	14910	13205	211064	21824	110147	11799	21420	75826	12142	21781
MP:0005033	abnormal trophoblast giant cell morphology	14950	15568	100683	66515	20877	65255	14156	69131	71041	17240	99377	50767	54427	13875	56353	217463	26554	12189	74370	434784	18119	56406	26416	13813	13711	24086	18606	56717	327826	74006	112405	229663	12848	29808	13205	21824	12577	22687	269400	68184	50493	20732	214292	12702	17075	12142	13001	192292	12160	15110	76826	12591	170731	70208	19110	71709	20823	21679	74355	20674	15234	19016	26922	17295	56096	56371	210710	14388	20479	16157	11863	26380	19014	13649	14183	22289	69617	16416	50500	23872	14910	79456	211064	110147	54128	74142	11799	21420	66923	13480	229488	75826	16691	13529	68299	21781	16421
MP:0012057	abnormal mural trophectoderm morphology	14950	15568	100683	66515	20877	65255	14156	69131	71041	17240	99377	50767	54427	13875	56353	217463	26554	12189	74370	434784	18119	56406	26416	13813	13711	24086	18606	56717	327826	74006	112405	229663	12848	29808	13205	21824	12577	22687	269400	68184	50493	20732	214292	12702	17075	12142	13001	192292	12160	15110	76826	12591	170731	70208	19110	71709	20823	21679	74355	20674	15234	19016	26922	17295	56096	56371	210710	14388	20479	16157	11863	26380	19014	13649	14183	22289	69617	16416	50500	23872	16777	14910	79456	211064	110147	54128	74142	11799	21420	66923	13480	229488	75826	16691	13529	68299	21781	16421
MP:0004957	abnormal blastocyst morphology	12945	14950	12545	56771	20877	67671	99377	54427	20833	11984	57441	217463	18711	12189	74370	434784	18119	12387	26413	26754	12550	18797	12530	13711	56717	22428	327826	108907	112405	229663	12848	14028	56453	29808	74117	56420	223499	21824	15121	26395	12224	12237	18567	22200	50493	214292	12236	83431	24075	76826	20878	26934	17865	170731	67972	74322	13026	20823	20674	13211	26572	21849	51788	56096	56371	210710	66983	14388	12662	12385	242960	20479	16157	26380	19014	21749	12615	13018	14183	110074	22289	67184	58202	19247	18016	20017	107932	50500	16777	56150	101314	56378	18999	211064	20998	54128	21410	71950	66923	229488	11799	16691	75826	68299	21781	93762	14910	19387	12142	69617	15568	100683	66515	243272	65255	16319	66679	20595	14156	69131	71041	67141	17240	50767	226747	13875	56353	12021	26554	56406	26416	13813	22196	226169	18971	17420	24086	12946	244666	18606	227720	54342	74006	101185	13205	63856	108888	225160	12577	22687	269400	68184	105988	17126	56321	20732	12702	22097	17075	20619	13605	13001	19205	192292	67768	15110	20724	67772	12160	12591	30877	14828	18986	16772	70208	19110	71709	72568	21679	74355	15234	22070	19016	17128	12534	57261	17295	26922	225348	70024	57753	11863	232791	66949	13649	66578	12266	207165	19075	16416	59057	20588	23872	13135	116940	66999	79456	14791	74142	27354	110147	21420	100336	16412	13480	101206	13529	108062	14182	16421
MP:0002836	abnormal chorion morphology	14950	15568	17869	56348	50767	67278	54427	13875	56275	66586	80288	12156	104416	72895	72047	13711	243905	12159	14531	18606	14179	11477	54342	17125	22422	22415	76916	109115	20613	22027	18129	13132	15378	17126	20732	22097	192292	17173	192197	15110	227683	21667	70359	16007	70208	72568	19016	65969	14536	71617	56428	241324	53621	14283	11863	268996	26380	52615	17846	54126	207165	216853	14620	14381	216344	13480	11308	69617	14182
MP:0003403	absent placental labyrinth	20732	14183	170676	20531	56334	243905	14531	23950	50767	12192	13875	213742	20541	13393	21420	12662	18119	56406	26416	11863	26380
MP:0003988	disorganized embryonic tissue	17292	226169	12168	14042	19211	12540	11477	19247	15194	108907	17125	101314	22415	55982	12005	80294	11838	27354	20998	225326	66461	21410	69270	21420	12189	101401	21873	22027	71436	26380	22200
MP:0009593	absent chorion	22415	65969	13711	207165	56275	56348	11477	56428	54342	20613	22027	13132	15378	26380	72568	17126
MP:0002824	abnormal chorioallantoic fusion	20531	66902	19211	14083	12449	105638	14755	50767	12192	14784	54427	320209	13875	381903	51810	22329	14268	16401	16825	226352	110119	70790	21387	21803	243905	235626	18606	67071	67916	17125	23966	21872	56790	22422	56320	18202	16542	269400	79264	17126	20869	56334	15110	15227	12591	16007	69718	170930	23950	22284	22070	55982	14536	15574	12662	241324	26380	268996	18550	320910	14886	14275	225164	14183	76959	19367	434778	50884	57080	320202	13135	30930	217127	226432	15260	70885	15239	17129	16412	338351	11308
MP:0001712	abnormal placenta development	20874	20531	19211	12449	14784	54427	320209	20779	234407	381903	51810	22329	26413	16825	226352	110119	21803	21387	22286	13017	229663	17125	22346	23966	18763	21872	110157	21824	18607	16542	19116	79264	18148	20869	11303	17173	19225	15227	11651	14619	69718	14897	170930	277250	55982	14536	56096	15574	12662	17977	67836	241324	16157	26380	18595	268996	320910	15373	225164	14183	22195	434778	30930	226432	15260	15239	353326	11308	12142	66515	14008	66902	71041	14083	105638	14755	14228	50767	12192	13875	13393	14268	16401	56406	26416	192195	20997	18667	70790	243905	235626	18606	14622	67071	67916	22413	99571	22422	56790	56320	18202	20620	218977	269400	14062	17126	20732	12702	56334	15110	12591	16007	19110	71709	23950	12981	22284	22070	19016	26922	22420	17295	11863	14886	18550	14275	434130	76959	19367	19015	50884	57080	320202	13135	65111	13984	217127	70885	17129	12867	16412	16168	338351	13529
MP:0009657	failure of chorioallantoic fusion	20531	15227	19211	12591	14083	16007	12449	105638	69718	23950	12192	14784	54427	320209	13875	22070	55982	22284	14536	51810	22329	14268	15574	16401	12662	241324	16825	26380	14886	18550	226352	225164	14183	70790	21387	21803	243905	235626	434778	18606	50884	57080	320202	67071	67916	17125	23966	217127	21872	56790	15260	15239	16542	16412	338351	269400	11308	17126
MP:0012100	absent spongiotrophoblast	17173	12702	26380	15221
MP:0001879	abnormal lymphatic vessel morphology	54409	19228	20350	11601	22344	13713	21981	244585	77446	77040	72895	18187	56048	56760	64817	114332	330119	71715	74440	232174	21380	56431	234779	16542	407831	18706	232987	21846	74522	14312	16019	50766	22341	99650	19219	20963	20672	14726	14619	18844	22339	218877	14234	18015	71997	69743	71914	19373	14257	72147	57875	13121	14218	12562	245532	13642	18970	19130	117146	320924	18845	59020	19250	78134	74645	12165	100678
MP:0011180	abnormal hematopoietic cell number	242122	18477	18762	107368	11634	22210	17978	22325	54140	219181	17925	18143	20449	16153	18173	12774	67241	20851	54397	66824	170720	22346	20662	16408	12097	269589	65221	12061	269378	64075	16545	216860	227231	14103	19885	319776	71242	239510	20963	272347	14063	22019	11480	211651	326623	66205	269587	23857	69697	15979	108101	12273	330406	103806	17470	18099	16969	233079	50794	14390	12051	21673	20624	67027	12293	18950	210757	54445	234515	68275	12015	12501	16468	140859	11944	18288	16155	58800	18300	415115	20365	20597	30050	83814	58205	69165	53312	15944	14066	17158	67946	19201	234695	21940	12234	69754	51800	12442	50754	14670	28113	67549	14312	16420	22433	70419	15234	80290	109658	26417	212937	22184	17134	70450	17231	13649	16151	12266	64602	320191	20379	14791	22117	13609	17183	14357	69190	16783	17319	75547	233058	228536	170757	28040	104349	15116	19242	13169	18022	14605	12235	12393	17879	67087	23966	110157	16994	69470	66477	83383	14422	15001	20085	67111	69556	75234	12236	20443	56419	20878	338372	94185	13482	18829	238377	16411	100037278	65256	52850	15126	17312	93685	230738	387164	110794	723870	54380	209086	13603	21888	20671	18771	76022	244349	78903	11671	104443	12525	18754	12177	23912	16189	12829	18162	22376	18383	723848	11628	28199	23856	73902	18548	22029	67963	12489	16172	67070	11516	229665	60505	11736	11801	76742	110066	68755	212108	216438	171168	20371	67865	21376	12367	68961	223770	12577	14130	56436	68134	11656	227331	70028	72925	217718	210293	11727	16429	16193	268373	109698	226026	14728	18413	100201	23832	19130	269959	27223	14595	15985	72049	17000	27387	18126	12491	268465	16963	66096	68401	104394	12502	12985	224796	224860	79401	243374	67199	14603	65960	13058	69101	102103	207304	104709	14423	237782	233274	74351	100504518	12821	98267	16196	319520	109006	193116	239667	69288	276891	71779	14764	234836	14960	67596	231134	12042	57349	23871	217826	13051	17305	67888	30941	241514	22339	14593	67219	279028	14012	69692	252837	22592	12768	19247	69582	140806	270162	18117	56298	12267	22122	15260	65115	100678	15370	16033	18003	15945	53970	16691	14582	381305	19207	18507	215257	13983	227094	118449	327963	19331	15452	237877	16859	21834	12914	16675	16973	13176	78394	12458	26416	12028	14991	27220	13650	235627	12507	16841	20751	114304	77006	13828	433180	66277	12484	54216	17150	58810	18166	21825	12478	13406	14739	11920	12173	192292	12492	99011	19261	21335	106947	67579	100043861	20603	14088	231413	243469	73689	56193	17423	268510	215280	20304	15170	22362	12902	12229	11486	100038862	26451	12721	116870	69583	117150	56640	13870	16205	19695	30938	13857	16399	108105	217125	67739	13034	19355	103135	74129	21942	106869	11535	22695	210145	16197	73398	14173	17268	69169	71913	233115	16169	207728	57765	50929	56717	15526	71982	12654	18763	18591	216825	231821	238247	21926	108954	234779	67530	20509	21947	77938	230073	381680	217684	12043	18019	68045	72668	12039	20556	21356	66889	330260	67980	76969	50770	231946	17886	218194	67143	17202	14198	58223	108096	11991	57266	219103	67075	233904	387168	211770	18596	26364	338370	11998	12771	208211	14681	66632	17215	270110	14156	12316	210789	338467	54167	12843	16846	11717	217331	14256	228790	17395	54324	242248	22145	237256	70497	227929	12826	109241	12606	20852	15561	56218	387231	15499	20698	27056	14767	18089	56632	66868	246779	237213	116871	17311	16800	14815	231672	243270	226652	52662	54672	16362	20533	16419	230558	227298	17702	16183	240756	66192	225256	387160	271457	105440	12479	12892	319807	18733	20339	20364	329260	269254	54483	240168	15203	12767	56506	15901	15361	320713	68519	244757	66821	15900	18439	53945	101613	319481	65962	69551	21937	268417	353047	320502	11607	211151	192119	14011	26431	76088	19645	66042	12096	13033	108156	100124371	17474	170812	11980	67138	11303	16414	21819	16020	235631	56715	105298	216810	20400	16816	68379	234699	12495	72121	329831	67010	16646	17385	67269	52855	320135	73341	319583	58230	84544	227753	12630	16818	74131	252838	12223	76089	13853	654812	67030	70767	16867	83946	78177	78913	17685	230700	80891	16401	329274	66922	66333	18624	76117	67574	76854	50530	20296	12268	231805	209047	15975	11687	16428	278180	13076	223870	71223	16591	14428	109331	18220	14537	18799	68251	100037258	16324	268756	108670	18036	72201	224814	13430	17527	18033	69769	21423	207615	20668	23970	19090	13367	14030	382913	71846	277360	16847	12830	17289	13361	228836	104015	105245106	223780	71602	257630	20971	24131	22371	192136	27358	14705	16163	12579	68675	16149	14013	59016	16150	11891	17480	54403	15930	18119	20390	68964	68846	231507	328572	27029	216864	13861	11630	268878	16154	110835	76916	56463	100317	69296	12524	16554	72948	59005	74552	319655	56249	208727	16590	21949	22030	12483	78591	19128	98386	19766	28114	67701	26377	233733	50765	66917	12700	22590	26565	70546	16790	244202	14479	11629	12571	67941	20375	22042	59011	192212	107527	66811	69554	23921	12523	56338	246709	83433	17777	18755	117606	238317	56040	111507	56422	72310	15220	17532	20440	17136	14547	15587	18176	19226	27416	11765	74775	66585	19152	57764	230099	107753	71326	68015	333883	360216	20354	12638	223753	70435	73174	67760	170750	18128	12162	64214	56434	74159	12836	30939	75528	50778	22248	17217	211401	19737	67180	110911	215772	15129	432763	381319	17874	75894	16450	20741	19143	116847	11518	723844	77583	58799	12608	11797	68667	195209	56484	110754	20687	191578	20315	66595	21346	74152	112405	21349	21948	77087	329421	94175	11350	24015	66140	11421	19934	15270	11450	19210	63953	16177	239170	12765	52690	171543	58860	268857	19079	56428	56069	16331	71365	13831	18230	110168	14462	69541	12394	71586	224805	17355	257632	27007	14247	20998	74334	108723	77622	22018	18020	117589	68465	20848	22764	217410	74055	20397	214855	79263	15442	108937	20750	29819	382985	56736	18426	13115	12903	11789	194352	64143	21944	99899	192176	12490	387206	268395	16922	56492	72569	243753	16923	13423	11425	26385	18174	18129	67657	14345	20411	12183	66965	16191	18140	111334	15405	94226	17444	226089	67245	73010	233328	76974	12773	14538	100763	414758	50498	100124356	20514	75422	26356	242705	105000	209683	14718	76407	68026	99982	104759	12193	16334	70579	94212	66540	20471	73942	51801	108655	235533	74256	21366	15368	12500	30785	12226	227525	330460	73205	99929	14314	22329	15007	21991	14118	15163	68089	360013	233833	69188	21475	100504491	21577	109254	15903	100182	230935	12557	209966	19017	19146	223754	21941	18412	224630	66284	75974	210106	218138	244871	12504	52683	192662	13871	20715	23844	80877	67905	72147	56174	18975	15488	14119	208449	15354	18514	20345	81600	18783	22227	67305	226551	228829	546648	226178	68523	52463	18127	227377	15273	14055	259277	170733	80707	399510	12769	68165	67399	14284	213439	68970	19892	12703	20515	13122	14874	67487	69860	21766	74841	50790	11867	11816	230996	103213	108100	140498	16367	217303	208439	22694	22062	26931	13858	22780	109246	74377	243771	64704	17390	12515	22324	26430	12983	20446	111364	50930	70357	20467	16190	100502698	100043597	71435	13876	66521	170719	19360	227288	16524	12846	78286	17999	30940	19414	14381	12386	381924	12053	16168	13496	69080	13386	114654	226844	72674	66271	217356	57432	83430	18792	14087	18736	195046	70719	723814	14461	56743	66294	21817	68818	68349	60533	232670	16801	231863	209011	17123	319239	330657	230726	23918	20469	20343	72930	170786	18707	12445	23925	66799	12400	13819	23790	18148	22378	13532	100042784	106025	83398	75863	210710	19419	18035	19373	17698	16918	56405	17863	12562	13436	245000	432628	18642	57246	18704	19060	407814	12951	666907	387166	20850	68428	53791	13063	19354	56187	385668	383619	18432	69131	21417	17248	52864	15369	100124678	19731	75811	93739	13813	26888	54563	93694	80334	83408	80750	14371	107371	94045	29806	224762	56530	71302	16822	233902	56320	50849	12924	54394	21908	15874	68713	208836	13039	22038	71753	22596	15465	18145	17349	69923	71228	56508	116701	18822	71853	16651	57259	12517	16513	68512	384309	432486	14678	13197	24047	382117	99138	14025	19208	14080	207704	15127	110454	71520	15891	69816	73542	12780	53374	68750	20309	76510	76781	14810	68137	12578	18739	64945	13653	105732	16136	20846	17864	192199	29875	11423	108797	223601	22095	71538	21934	17119	16987	58217	12487	12825	225152	237387	106759	18787	18751	13038	65945	74202	76441	328370	18970	231668	20583	18293	53859	14723	213402	16192	110785	105855	12798	225049	16423	433178	13075	16185	16069	245474	11432	19192	23897	170779	226970	234138	114229	77125	12827	14962	70026	50780	20311	18610	23991	16599	15166	12159	214899	233979	20677	244059	50492	53314	50905	18788	213208	243983	225055	246278	18295	171284	20377	14794	66970	22778	208177	21943	56504	22225	319518	12828	215653	11870	16909	72042	19290	14026	20292	22420	14998	93898	16363	214593	50887	17528	14131	12772	21406	12257	217166	15216	232791	80280	66590	19015	59013	68338	378425	109880	381038	29871	216635	14581	108153	11416	22177	93759	27354	72055	320116	230809	20496	12482	12010	13014	53895	20185	218314	17082	16880	11796	56480	328660	11601	239122	22658	16199	170742	12402	70425	14842	13591	69219	329828	233908	19056	75420	18670	117167	320940	233186	213012	320083	67513	54598	59290	630146	223697	20612	22041	17086	114570	17831	19073	18414	55985	16171	20130	29867	56711	68742	110279	12575	238896	67092	110606	19062	17342	54122	83964	67742	22040	16995	16452	320795	333639	14362	56365	320817	13733	140580	18521	67014	12399	109323	72133	12142	108654	74112	22388	14658	243272	224792	11781	17160	14375	53331	12298	18646	16351	230405	18131	94192	56760	13522	13728	114774	22427	230484	329559	215243	387162	12516	69640	15547	17329	13801	18951	20893	16641	17022	170822	12702	16451	219026	83490	11491	75560	15478	16703	320595	16768	13139	110067	17179	67440	21935	21843	22417	23806	14427	22031	69068	238875	24055	20128	18566	237831	279766	27409	64139	68891	78896	22414	19264	16364	14184	66395	11909	229877	450219	72895	78416	268564	12048	12509	69863	58804	12029	12069	170744	59001	12986	15218	16912	24108	76804	18018	100043424	234664	75221	15161	12876	78317	228869	21832	23893	224024	58866	64654	27425	19225	12520	14961	12370	67470	19155	16797	103537	18814	15042	22276	19286	13628	54125	11790	668218	21951	237422	73750	12018	320924	14120	15978	100986	17096	14460	228607	71903	18782	233805	19025	77300	20739	22017	14734	57914	19659	15937	56811	211347	18985	13549	14598	12778	192195	54636	74080	71371	71131	320632	71279	14281	497113	407823	214133	58231	14711	70415	74116	17127	20692	18703	21857	71974	26373	11750	212503	271564	52615	15186	13035	229542	246177	16819	353282	22217	243816	12140	101142	18211	56744	27261	20357	17101	17354	228368	12215	240354	26878	57916	13047	19736	104444	17968	19124	15254	216892	70673	622408	56282	246133	66371	21803	54161	69051	54519	11733	26379	17979	68294	15121	27260	12775	75796	56708	19697	66727	53892	225131	216829	19698	66979	11979	21938	66222	116914	72432	231931	12813	17242	12904	59003	19214	12796	52840	382034	24099	14544	18807	11865	65113	17164	28019	227622	387173	108097	16407	240034	23880	15212	74525	59035	12398	66855	15064	268977	76800	73166	408193	98365	21933	101214	70008	15894	72567	17687	328066	229603	114664	22340	17210	11987	64817	74205	94090	234542	12511	269003	387145	19266	20419	16071	17913	22680	269966	15902	243958	22761	100503878	18034	14672	77767	218441	16173	16322	16181	16773	13057	22408	432530	224020	67391	387565	15412	12321	231147	12628	321019	320207	272411	22295	545486	170736	14159	241296	18791	235439	69890	381524	12978	232201	272636	208440	13405	14466	16073	110217	17060	23900	574402	15259	101471	18030	51886	57255	21353	214572	11444	433632	74194	54401	15162	18109	77035	12977	21354	229722	21898	70351	13555	13512	11835	13434	12387	24110	14186	434341	14714	18024	21939	68910	170743	320484	22337	102595	16854	74734	20312	243910	217335	50721	218460	71660	11307	22241	232539	171285	72692	20928	13851	244329	240672	242409	19255	380797	76267	17246	54450	14151	94245	94176	21414	14360	66552	67345	78933	85030	14008	74732	109689	226250	214162	72208	11519	106512	50931	107831	70122	217578	14602	13388	18742	21413	67433	76509	70993	270201	100502841	12873	14165	24088	76626	219024	77582	58911	14724	11674	22631	59027	18167	20302	73914	13137	64295	65971	66758	21355	23853	93760	54219	16164	27060	13498	26914	22724	12326	619665	18299	80385	78783	269523	12522	54725	380713	13178	12182	212090	19271	16881	16421	56771	12545	14255	59308	319229	54698	51944	78787	21672	547253	12518	320404	239528	15485	71971	54390	100049549	242602	110351	18761	21810	14289	12477	66153	13056	27204	69181	233489	12526	17533	20174	18627	76501	72512	69453	217353	18760	14825	104418	14751	399603	12747	12576	76233	16019	12151	57908	171283	16656	56722	17095	68032	286940	68114	29810	16195	114142	75570	18105	57263	320226	74239	16992	14385	214597	55948	16475	53357	99382	16671	16068	19249	50706	73834	16403	16509	68632	227326	235320	16596	269132	65247	70661	106052	210274	13805	114584	60504	19662	13714	327951	106722	73250	15122	71706	213171	15201	18671	93742	77577	11972	214444	225266	56208	99571	77573	14425	16017	67542	22059	18503	15976	11545	73683	74121	11886	11596	14102	16948	16835	12580	22637	16924	433256	109900	98366	114715	218165	67680	21929	20655	79362	14127	16775	212943	11441	16416	15275	74645	22034	12014	19171	12301	66060	382109	192654	208760	231834	16985	21826	100340	71761	18032	13006	217664	16828	23928	17970	12145	11566	13601	317757	217463	103534	16878	21858	11826	70686	19696	109785	140499	68099	15977	57783	94281	19227	27984	20300	240819	13829	70530	14747	19091	26384	11540	30955	19141	74016	210766	69716	14125	16453	14309	100756	54354	56619	19260	72709	14325	245126	19082	17523	70355	20602	229700	218476	14972	12506	216001	16184	54368	66587	56196	16522	19374	105246	100609	11647	14608	76527	14910	54670	20344	15460	20444	67931	19252	106931	12709	17869	12175	68027	209558	66335	108086	269529	387235	107573	18854	20847	216799	58208	18987	105787	16653	194952	26466	72565	12503	140740	76251	18770	216742	18708	12777	74251	12125	21833	16409	20230	332221	56501	11669	238447	66102	234199	84652	16186	242297	99412	70238	15530	68095	53621	74148	14389	18640	11857	12265	73737	18753	23795	170770	77683	77053	50875	170646	16842	20866	239743	70945	21616	50781	21473	68250	140742	13982	12505
MP:0000717	abnormal lymphocyte cell number	13386	242122	18477	18762	107368	72674	217356	66271	57432	83430	11634	22210	18792	22325	54140	18143	20449	18736	195046	70719	16153	56743	66294	68818	18173	60533	16801	12774	20851	66824	17123	170720	16408	269589	12061	23918	69080	64075	20343	170786	227231	18707	12445	14103	12400	19885	13819	13532	100042784	106025	239510	20963	22019	83398	75863	210710	326623	19419	23857	69697	18035	19373	17698	15979	56405	17863	432628	13436	18670	18704	19060	407814	12951	387166	330406	20850	103806	18099	16969	233079	13063	19354	50794	14390	12051	21673	383619	20624	67027	18950	210757	54445	68275	21417	17248	12015	12501	140859	100124678	75811	20365	93739	13813	26888	54563	83408	80750	58205	14371	69165	53312	14066	94045	17158	56530	234695	16822	21940	233902	56320	69754	50849	12442	21908	68713	13039	71753	67549	14312	22596	15465	17349	69923	22433	70419	71853	109658	26417	212937	22184	12517	70450	384309	16151	14678	13197	24047	382117	14025	22117	13609	14357	19208	14080	16783	110454	75547	71520	233058	69816	228536	28040	12780	53374	76510	68137	12578	13653	105732	16136	14605	20846	17864	192199	12393	29875	16994	69470	22095	14422	15001	21934	12487	20443	12825	94185	237387	106759	13482	18829	18751	65256	100037278	52850	93685	230738	387164	110794	54380	76441	328370	21888	18970	18771	53859	76022	244349	78903	16192	110785	12525	105855	18754	225049	23912	16423	433178	13075	16185	16069	22376	245474	11432	19192	23897	18383	723848	11628	170779	73902	18548	22029	67963	226970	16172	234138	11516	114229	60505	77125	11801	110066	68755	50780	216438	23991	20371	15166	20677	244059	50492	53314	50905	18788	213208	12367	21376	171284	20377	66970	22778	14130	21943	56436	319518	68134	12828	215653	72925	210293	11727	14998	16193	16363	268373	12772	50887	21406	109698	12257	217166	214593	226026	14728	59013	109880	381038	29871	14581	11416	22177	27223	14595	93759	27354	15985	72049	320116	17000	27387	18126	12482	12010	12491	20496	16963	13014	53895	218314	104394	56480	11796	12502	22658	16199	224860	67199	12402	14842	13591	14603	65960	13058	69101	102103	104709	233908	19056	75420	14423	237782	233274	100504518	98267	16196	320940	319520	69288	320083	276891	234836	14960	67596	231134	12042	57349	54598	23871	223697	20612	13051	17305	67888	17086	114570	241514	17831	22339	55985	16171	20130	29867	56711	14012	12575	69692	252837	12768	19247	67742	140806	22040	270162	16452	320795	56298	333639	12267	14362	56365	320817	140580	65115	16033	18003	15945	53970	12142	14582	381305	19207	18507	215257	13983	118449	14658	327963	224792	19331	15452	17160	14375	16859	53331	12298	12914	18646	16675	78394	12458	26416	12028	230405	18131	13522	14991	13728	114774	12507	329559	16841	114304	215243	12516	17329	433180	12484	17150	20893	16641	18166	21825	12478	16451	11920	14739	192292	12173	12492	19261	21335	83490	106947	100043861	20603	243469	16703	268510	16768	215280	13139	20304	15170	22362	110067	12902	12229	21935	11486	100038862	12721	22417	69583	14427	22031	117150	69068	238875	24055	20128	18566	16205	279766	19695	78896	30938	108105	19264	16364	13034	21942	66395	11909	11535	22695	229877	16197	450219	73398	72895	268564	12048	12509	12029	69169	170744	59001	16169	57765	15218	56717	16912	15526	12654	24108	76804	18018	231821	238247	21926	78317	234779	20509	21947	64654	230073	217684	12043	12520	14961	18019	12039	12370	67470	16797	20556	21356	18814	66889	19286	76969	13628	231946	54125	237422	67143	58223	108096	11991	219103	100986	67075	15978	387168	17096	338370	14460	228607	11998	18782	208211	20739	66632	57914	15937	14156	211347	18985	13549	338467	54167	12843	16846	14256	228790	12778	17395	242248	237256	70497	227929	109241	71371	20852	15561	56218	14281	20698	497113	214133	58231	27056	18089	56632	66868	246779	237213	70415	74116	17311	14815	231672	18703	243270	54672	71974	16362	230558	271564	227298	52615	16183	240756	246177	16819	387160	22217	243816	101142	105440	12479	319807	20357	17101	18733	228368	329260	12215	240354	269254	54483	240168	26878	12767	15901	320713	57916	244757	13047	19736	104444	15900	101613	69551	21937	216892	622408	320502	211151	21803	54519	192119	11733	14011	26431	17979	76088	13033	100124371	17474	12775	16414	21819	19697	16020	235631	53892	19698	66979	105298	21938	216810	20400	231931	12813	19214	12495	24099	14544	11865	65113	17164	28019	67269	52855	227622	73341	319583	387173	58230	16407	16818	74131	252838	23880	74525	13853	59035	12398	15064	76800	73166	21933	16867	83946	15894	17685	72567	80891	328066	16401	66922	229603	114664	18624	76117	17210	76854	74205	94090	20296	12511	15975	20419	16428	278180	16071	13076	71223	16591	22680	269966	15902	243958	100503878	14428	18034	218441	16173	18799	100037258	16773	22408	224020	321019	272411	170736	18036	14159	241296	18033	69769	21423	12978	20668	19090	13367	16073	14030	71846	110217	16847	12830	17289	104015	17060	23900	105245106	257630	18030	51886	21353	20971	24131	11444	14705	433632	74194	16163	77035	12579	12977	21354	68675	229722	16149	14013	21898	13555	16150	54403	18119	11835	13434	13512	14186	434341	14714	18024	21939	328572	170743	216864	320484	22337	268878	16154	110835	16854	76916	74734	56463	243910	12524	50721	218460	74552	208727	16590	11307	22030	12483	171285	98386	19766	72692	26377	233733	66917	20928	244329	13851	12700	22590	240672	19255	380797	76267	17246	26565	70546	16790	94245	94176	21414	14360	12571	66552	20375	85030	59011	74732	107527	66811	214162	69554	72208	50931	23921	12523	56338	246709	18755	13388	111507	56422	18742	21413	72310	70993	15220	17532	20440	100502841	18176	27416	24088	76626	11765	74775	219024	77582	66585	230099	107753	22631	73914	360216	20354	65971	66758	21355	23853	73174	16164	170750	27060	13498	18128	26914	22724	619665	12836	30939	80385	78783	50778	17217	211401	12522	19737	110911	54725	380713	13178	12182	212090	19271	16421	12545	432763	14255	381319	17874	16450	19143	54698	78787	116847	547253	12518	320404	71971	54390	100049549	242602	58799	11797	110351	195209	18761	56484	21810	110754	12477	20687	191578	20315	21346	69181	74152	21948	11350	12526	17533	20174	76501	72512	24015	217353	11421	19934	104418	15270	399603	19210	12576	63953	16019	16177	12765	12151	57908	171283	16656	17095	52690	29810	171543	16195	19079	114142	75570	56069	16331	320226	18230	74239	16992	14385	14462	110168	55948	69541	12394	71586	16475	17355	53357	257632	27007	16068	14247	19249	108723	77622	16403	16509	68632	18020	117589	68465	235320	20848	217410	74055	269132	65247	20397	214855	70661	79263	60504	13714	20750	56736	13115	11789	21944	15201	18671	99899	387206	268395	225266	16922	72569	67542	16923	16017	22059	18503	26385	15976	11545	73683	74121	18129	67657	20411	11886	14102	16948	16191	18140	111334	12580	22637	94226	16924	17444	109900	67245	226089	233328	12773	14538	100763	114715	100124356	50498	20514	26356	242705	21929	209683	79362	14718	212943	11441	68026	104759	94212	22034	12014	19171	108655	235533	12301	382109	74256	71761	12500	13006	217664	30785	17970	12145	12226	227525	330460	317757	73205	16878	14314	22329	15007	19696	109785	140499	14118	15163	69188	15977	21475	57783	21577	15903	230935	27984	20300	12557	70530	11540	30955	19141	21941	75974	16453	210106	218138	14309	54354	56619	19260	244871	12504	52683	192662	20715	72709	245126	80877	67905	14972	18975	12506	216001	16184	18514	56196	20345	81600	19374	228829	546648	226178	100609	105246	15273	14608	14910	54670	259277	399510	12769	15460	20444	67931	67399	12709	213439	68970	17869	66335	108086	12703	387235	107573	20847	216799	69860	58208	18987	16653	26466	12503	11867	140740	11816	76251	230996	216742	103213	18708	12777	12125	16409	20230	332221	56501	11669	208439	238447	13858	22780	66102	234199	64704	12515	22324	16186	242297	70238	68095	20446	111364	53621	50930	74148	18640	16190	100502698	11857	13876	12265	66521	19360	18753	12846	170770	78286	17999	77053	70945	239743	19414	20866	21616	50781	21473	381924	12053	16168	13496	140742	13982	12505
MP:0000726	absent lymphocyte	18507	19264	16364	240354	14375	21417	12501	12914	227525	68137	12518	16197	320404	13591	109785	58208	111507	110066	20371	57765	15218	12503	21577	21939	20677	216742	76088	53314	16994	21926	16017	320940	243910	15902	100124371	18089	22778	18707	16019	22596	23871	111334	22637	16453	20963	12483	83490	16186	16797	12504	16171	20400	16193	19373	21406	110067	12229	21423	16992	19090	76022	13063	12836	14025	19374	15985	21473	108723	72049	17060	17000	16033	20375	16168	257630	12142	17101	12014
MP:0008209	decreased pre-B cell number	245474	69816	23897	67931	14255	20397	14375	12914	12703	227525	67199	12518	65960	14256	228790	13512	111507	69188	59001	14371	20315	15526	20677	216742	18708	11350	12484	320940	76626	214133	22778	12445	11920	16019	12043	12765	64704	16453	20963	83490	19698	16186	71853	243469	268510	241296	22362	16331	21406	17863	21423	18975	19360	19090	17355	14030	244349	13063	15978	27354	19374	15985	108723	17060	226178	58230	20375	16033	13178	13496
MP:0002401	abnormal lymphopoiesis	13386	14255	240354	20185	12767	16450	19143	104394	57916	11796	12502	13047	22325	54140	26420	67199	58185	12518	15900	320404	70719	12402	13591	65960	216892	54390	18761	19056	12477	110754	60533	20687	22256	20315	20851	98267	17979	76088	12493	16196	20351	11350	73747	233489	12526	320940	20174	13033	22035	20849	19934	15270	93670	18707	12445	12775	14103	320655	12400	19885	67596	12042	16019	16414	23871	19697	12765	12151	20963	16656	171283	17095	22019	66979	171543	16195	20400	75570	19419	18105	12813	18035	19373	16331	15979	252837	17863	19216	13436	16992	14462	55948	12394	24099	103806	18099	17355	16969	64435	257632	13063	56294	27007	53357	26909	320795	50794	11865	12267	12051	16068	14247	67269	227622	108723	319583	387173	16033	58230	12399	381305	16818	74131	18507	252838	13983	18950	210757	54445	59035	12398	20397	14375	21417	52864	12015	12501	12298	12914	60504	13714	51869	17685	328066	219249	12458	114664	26416	18624	17210	21944	15201	12507	14371	16021	329559	50723	215243	12516	16822	83703	12091	16428	67542	16071	12484	16017	22059	18503	17873	69754	78943	12442	56626	71223	243958	20893	18166	18034	12478	11886	16451	11920	13039	14102	22596	14537	16773	22637	94226	17444	83490	106947	71853	218335	243469	12416	20514	14159	241296	242705	215280	12517	22362	15170	110067	18033	12902	79362	12229	21423	23882	56620	68026	19090	69583	22031	14030	13197	105440	110217	24055	17535	14025	13870	13609	17060	19208	22034	18538	18030	12014	108655	19264	75547	69816	16364	74256	16985	13034	20947	12500	16163	21354	217664	30785	13709	16149	227525	68137	317757	16197	12578	13555	16150	19696	109785	11835	13512	268564	12509	16136	14605	69188	14714	20846	59001	15977	21475	57765	15218	56381	21577	15903	272382	56717	230935	18018	16994	21926	12557	74734	70530	83383	408022	78412	234779	243910	22095	50721	20509	30955	21947	21934	209590	240087	12487	230073	16590	19225	12043	22030	12520	14961	16453	12483	218138	107321	15980	54354	16797	19260	18861	244871	12504	52683	100124675	18829	72692	100037278	16157	230738	387164	54125	12700	19255	18975	17246	27401	21888	18970	93757	20583	18771	53859	76022	244349	56196	58223	15978	16192	94176	110785	17096	54721	21414	237823	14360	12525	19374	105855	12571	228829	66552	226178	20375	16189	16185	14910	22376	12769	85030	19192	23897	67931	13619	57914	18383	11628	17131	73902	18548	213439	66811	214162	17869	18985	72208	16172	12703	23921	54167	246709	107573	18037	18755	20847	60505	225028	11801	14256	228790	58208	18987	111507	110066	21413	15423	70497	20440	20371	53603	12503	11867	71371	76251	20677	20852	216742	53314	103213	18708	19714	14281	76626	12125	214133	74775	58231	20230	66585	56501	22778	246779	238447	22694	17127	21943	13858	22780	17311	73914	72103	64704	20491	12515	65971	22324	54672	23853	72925	16186	210293	16362	70238	14998	111364	16193	76438	21406	109698	16183	56210	77782	18128	13876	12265	19360	18753	639781	381038	22724	14581	80385	27223	26419	239743	21616	15985	21473	72049	12479	211401	17217	12522	54725	12491	12482	16168	13178	12182	13496	12053	140742	13982	19271
MP:0002144	abnormal B cell differentiation	13386	14255	240354	12767	11796	57916	22325	54140	67199	12518	15900	13591	65960	216892	110754	20687	22256	20315	76088	12493	16196	11350	73747	233489	12526	320940	20174	15270	93670	18707	12775	12042	16019	23871	12765	12151	20963	17095	66979	171543	20400	75570	18035	19373	16331	17863	16992	55948	12394	24099	18099	64435	16969	26909	13063	320795	11865	12051	14247	227622	108723	319583	387173	16033	58230	18507	13983	12398	14375	21417	12015	12501	12914	51869	17685	219249	114664	18624	14371	16021	50723	83703	67542	16071	12484	16017	22059	69754	78943	56626	243958	18166	18034	12478	16451	11920	14102	22596	14537	22637	83490	71853	218335	243469	14159	241296	12517	22362	15170	18033	12902	12229	21423	68026	19090	69583	22031	14030	24055	17535	14025	13870	17060	22034	18538	18030	12014	108655	19264	75547	69816	16364	74256	20947	217664	30785	13709	16149	227525	68137	16197	109785	11835	13512	268564	16136	69188	14714	59001	15977	56381	56717	272382	16994	21926	12557	78412	408022	234779	243910	22095	50721	21947	240087	12487	230073	16590	19225	22030	12520	12043	16453	12483	218138	107321	15980	54354	16797	19260	18861	244871	100037278	230738	54125	19255	18975	17246	27401	21888	18970	53859	76022	244349	56196	15978	16192	94176	110785	17096	237823	19374	66552	226178	20375	14910	12769	18383	23897	67931	13619	11628	17131	66811	214162	18985	23921	54167	246709	60505	14256	18987	111507	21413	15423	70497	20440	11867	71371	76251	20677	20852	216742	53314	103213	18708	19714	76626	12125	214133	74775	22778	238447	21943	13858	22780	72103	64704	12515	22324	54672	23853	16186	210293	70238	16193	21406	16183	56210	77782	13876	19360	18753	27223	239743	15985	72049	211401	12053	12491	12482	13178	12182	13496	140742	13982	19271
MP:0004939	abnormal B cell morphology	13386	18762	240354	54483	240168	12767	11634	57916	320713	13047	22325	54140	15900	101613	18736	195046	70719	16153	69551	216892	60533	16801	192119	26431	17123	76088	17979	12493	16408	73747	269589	17474	170786	18707	12445	12775	14103	12400	19885	13532	16414	21819	19697	16020	100042784	106025	20963	22019	19698	66979	216810	20400	326623	19419	12813	18035	19373	17698	15979	17863	432628	18704	387166	24099	103806	18099	26909	16969	13063	19354	11865	12051	67269	52855	227622	73341	319583	387173	58230	74131	18950	210757	54445	12398	21417	12015	12501	51869	17685	72567	16401	66922	229603	114664	18624	80750	74205	14371	16021	69165	14066	12511	20419	16428	16071	69754	16591	269966	243958	14428	18034	22596	218441	14537	18799	17349	321019	71853	170736	18036	14159	241296	12517	18033	69769	21423	16151	19090	13367	16073	14030	14025	13609	17060	14357	105245106	18030	51886	21353	75547	69816	11444	433632	20947	77035	12579	12977	13709	16149	14013	68137	21898	16150	11835	13512	14186	16136	14714	20846	56381	17864	21939	328572	12393	170743	216864	16994	69470	243910	22095	50721	14422	21934	12487	16590	11307	22030	12483	107321	15980	98386	18861	18829	26377	18751	100037278	230738	244329	110794	54380	19255	380797	17246	21888	18970	53859	76022	244349	16192	94176	110785	237823	21414	105855	66552	20375	23912	13075	16185	16069	22376	245474	59011	18383	23897	11432	13619	723848	11628	17131	170779	66811	226970	214162	23921	12523	246709	18733	18755	60505	13388	111507	56422	21413	50780	216438	17532	20440	20677	53314	21376	19714	76626	74775	66585	66970	230099	22778	14130	21943	215653	20354	23853	210293	16363	16193	12772	21406	27060	14728	56210	26914	381038	29871	14581	12836	11416	22177	27223	27354	50778	15985	72049	211401	380713	17000	27387	110911	12482	12491	13178	12182	12522	19271	16421	14255	53895	11796	224860	67199	547253	12518	13591	65960	69101	12608	58799	233908	21810	110754	20687	22256	20315	14423	16196	11350	233489	12526	320940	20174	19934	104418	15270	93670	399603	12042	16019	23871	20612	12765	12151	57908	17305	17095	171543	16195	55985	20130	75570	14012	12575	16331	320226	16992	55948	12394	71586	64435	17355	67742	22040	27007	270162	320795	16068	14247	140580	108723	77622	16033	18003	12142	18507	13983	217410	15452	20397	14375	70661	12914	13714	219249	12458	12028	13728	15201	12507	329559	50723	387206	225266	83703	67542	16923	12484	16017	22059	17150	78943	56626	18166	18129	12478	11886	16451	11920	14739	14102	16191	12580	22637	16924	83490	226089	100043861	14538	243469	218335	20514	268510	215280	21929	22362	15170	12902	12229	21935	12721	68026	69583	22031	104759	238875	24055	17535	13870	18566	16205	22034	18538	12014	19171	108655	108105	19264	16364	74256	21942	217664	30785	17970	12145	227525	317757	16197	22329	19696	109785	14118	268564	12509	15163	69169	69188	170744	59001	15977	21475	57783	15218	56717	15903	272382	15526	230935	76804	27984	238247	21926	12557	78412	408022	234779	21947	240087	230073	19225	12043	12520	14961	16453	18019	218138	75974	14309	54354	67470	16797	19260	244871	12504	72709	245126	76969	13628	54125	18975	27401	216001	18514	56196	108096	100986	67075	15978	387168	17096	19374	226178	14910	12769	20739	66632	67931	57914	14156	17869	18985	12703	54167	14256	228790	18987	12778	242248	15423	70497	11867	11816	71371	76251	230996	20852	216742	103213	18708	12777	14281	12125	20698	214133	58231	332221	56501	18089	56632	238447	13858	22780	72103	14815	234199	64704	12515	22324	54672	16186	242297	16362	70238	68095	20446	11857	16183	77782	13876	246177	16819	19360	18753	17999	101142	239743	19414	21473	12053	13496	140742	13982
MP:0005016	decreased lymphocyte cell number	13386	18762	240354	72674	54483	240168	269254	12767	26878	83430	15901	11634	320713	66271	244757	13047	19736	22325	18143	15900	20449	18736	195046	70719	216892	320502	68818	18173	60533	21803	16801	12774	192119	54519	20851	26431	66824	17123	76088	16408	269589	13033	64075	20343	100124371	18707	12445	12775	14103	12400	19885	13532	16414	21819	19697	16020	235631	100042784	106025	239510	20963	53892	22019	19698	66979	83398	105298	21938	210710	20400	231931	326623	19419	23857	12813	18035	19373	17698	15979	17863	432628	13436	18704	407814	387166	20850	24099	103806	18099	16969	13063	19354	14544	50794	14390	12051	11865	21673	28019	67269	383619	52855	20624	227622	73341	319583	387173	58230	67027	16407	16818	74131	252838	23880	18950	74525	210757	54445	59035	12398	21417	17248	12015	12501	140859	73166	100124678	17685	72567	80891	328066	75811	16401	66922	20365	93739	76117	13813	18624	17210	54563	83408	76854	74205	58205	14371	69165	53312	20296	14066	94045	12511	234695	16822	15975	21940	20419	16428	233902	16071	13076	69754	50849	71223	16591	22680	269966	15902	100503878	243958	14428	18034	68713	13039	71753	14312	22596	218441	18799	15465	16773	22408	69923	22433	70419	321019	71853	26417	170736	18036	14159	241296	212937	22184	12517	18033	21423	12978	384309	16151	20668	19090	13367	16073	14030	13197	24047	16847	382117	14025	17289	13609	17060	19208	23900	14357	105245106	14080	257630	18030	51886	20971	75547	69816	228536	11444	28040	433632	12780	53374	16163	12977	21354	76510	229722	68675	16149	14013	68137	21898	13555	16150	54403	13512	13434	14186	16136	14605	434341	20846	18024	21939	17864	328572	12393	170743	216864	320484	22337	268878	16994	69470	16154	16854	110835	74734	56463	243910	12524	22095	50721	21934	12487	74552	20443	16590	22030	12483	237387	106759	171285	98386	13482	19766	18829	72692	26377	18751	65256	100037278	52850	66917	20928	13851	387164	54380	19255	380797	76267	17246	26565	328370	21888	70546	18771	53859	76022	244349	78903	94245	16192	94176	110785	21414	14360	12525	105855	12571	66552	18754	20375	23912	16423	433178	13075	16185	16069	22376	245474	11432	19192	23897	11628	73902	107527	18548	66811	67963	214162	69554	72208	226970	234138	12523	56338	246709	18755	114229	60505	13388	77125	11801	111507	110066	56422	72310	216438	70993	17532	20440	20371	15166	100502841	20677	244059	50492	53314	50905	18788	12367	27416	76626	11765	20377	74775	66585	66970	22778	21943	319518	68134	12828	215653	360216	20354	66758	21355	72925	210293	14998	16193	16363	214593	12772	27060	21406	217166	13498	226026	18128	26914	109880	381038	29871	22724	14581	12836	80385	22177	11416	27223	78783	93759	27354	50778	15985	72049	17217	211401	320116	12522	17000	110911	12482	12010	19737	12182	13178	27387	54725	16963	13014	16421	432763	14255	381319	53895	17874	218314	16450	19143	104394	56480	11796	12502	78787	22658	116847	224860	67199	547253	12518	320404	12402	14842	13591	71971	65960	54390	242602	58799	110351	11797	104709	233908	18761	19056	12477	110754	20687	20315	14423	233274	21346	69181	74152	98267	21948	16196	11350	12526	320940	20174	17533	76501	72512	24015	217353	19934	104418	15270	19210	234836	14960	67596	231134	12042	57349	54598	16019	16177	23871	20612	12765	12151	13051	17305	16656	17086	114570	17095	22339	29810	171543	16195	16171	20130	29867	19079	75570	14012	16331	69692	320226	74239	16992	14385	14462	110168	55948	69541	12394	12768	16475	17355	53357	140806	27007	270162	320795	12267	16068	14247	56365	320817	140580	65115	108723	77622	16403	16509	16033	68632	18020	18003	15945	53970	117589	12142	68465	235320	19207	20848	18507	217410	74055	118449	215257	14658	224792	19331	15452	20397	17160	14375	16859	214855	70661	12298	53331	12914	60504	13714	13115	78394	12458	11789	230405	18131	13522	14991	15201	18671	12507	329559	215243	387206	225266	16922	433180	67542	16923	12484	16017	18503	26385	15976	11545	17150	20893	73683	16641	74121	18166	18129	21825	12478	67657	20411	11886	16451	11920	14102	192292	111334	22637	94226	17444	19261	21335	83490	106947	109900	67245	226089	100043861	233328	12773	14538	243469	16703	114715	100124356	50498	20514	268510	215280	26356	20304	15170	22362	110067	12902	217356	12229	21935	11486	14718	212943	100038862	12721	68026	22417	67470	14427	22031	117150	104759	24055	18566	16205	22034	78896	12014	19171	30938	108655	108105	12301	19264	382109	16364	74256	21942	12500	217664	11909	30785	11535	22695	17970	12226	227525	229877	317757	73205	16197	330460	15007	19696	109785	140499	268564	12048	12509	15163	12029	69169	69188	170744	59001	16169	15977	21475	57765	15218	21577	56717	16912	15903	15526	57783	12654	24108	230935	18018	20300	231821	238247	21926	12557	78317	70530	234779	11540	20509	30955	21947	64654	230073	12043	12520	14961	16453	75974	218138	12039	54354	12370	56619	16797	20556	19260	244871	12504	21356	52683	192662	20715	245126	67905	76969	13628	54125	14972	18975	216001	16184	18514	56196	58223	11991	100986	67075	15978	387168	17096	19374	338370	228829	14460	228607	546648	100609	226178	105246	11998	15273	14608	14910	259277	12769	66632	15460	67931	57914	15937	68970	211347	17869	18985	108086	13549	12703	387235	338467	54167	107573	12843	20847	16846	14256	228790	58208	216799	18987	12778	16653	237256	26466	70497	227929	109241	12503	11867	140740	11816	71371	76251	230996	20852	216742	15561	56218	18708	12777	14281	12125	214133	16409	58231	20230	332221	56501	11669	27056	18089	66868	246779	13858	22780	17311	66102	14815	231672	234199	64704	12515	22324	54672	16186	242297	16362	70238	68095	111364	53621	271564	16190	11857	16183	13876	12265	246177	66521	19360	387160	22217	78286	17999	77053	101142	239743	19414	21616	50781	21473	381924	12479	105440	12053	16168	20357	13496	17101	140742	13982	12505
MP:0008213	absent immature B cells	227525	21423	19373	16019	12518	108723	72049	19090	14375	20963	20677	22778	13063	12914	111507
MP:0002619	abnormal lymphocyte morphology	13386	242122	18477	18762	107368	72674	217356	66271	57432	83430	11634	22210	18792	22325	54140	26420	58185	18143	20449	18736	195046	58801	70719	16153	56743	66294	68818	18173	60533	16801	12774	20851	66824	17123	170720	12493	16408	73747	320100	269589	12061	23918	22035	69080	64075	20343	170786	227231	18707	12445	14103	12400	19885	13819	13532	100042784	106025	239510	20963	22019	83398	75863	210710	326623	19419	23857	69697	18035	19373	17698	15979	56405	17863	432628	13436	18670	18704	19060	407814	12951	387166	330406	20850	103806	18099	26909	16969	233079	13063	19354	50794	14390	12051	21673	383619	20624	67027	18950	210757	54445	68275	21417	52864	12015	12501	17248	140859	100124678	75811	20365	93739	13813	26888	54563	83408	80750	58205	14371	69165	53312	14066	94045	17158	56530	234695	16822	21940	233902	12234	56320	69754	50849	12442	21908	68713	13039	71753	67549	14312	22596	15465	17349	69923	22433	70419	71853	109658	26417	12416	212937	22184	12517	70450	384309	16151	14678	13197	24047	382117	14025	22117	13609	14357	19208	14080	16783	110454	75547	71520	233058	69816	228536	28040	12780	53374	20947	76510	13709	68137	12578	13653	105732	16136	14605	20846	56381	17864	192199	12393	29875	16994	69470	83383	22095	14422	15001	21934	12487	20443	12825	17076	94185	237387	106759	13482	18829	100124675	18751	65256	100037278	52850	93685	230738	387164	110794	54380	76441	328370	21888	18970	93757	20583	18771	53859	76022	244349	78903	16192	237823	110785	12525	105855	18754	225049	23912	16423	433178	13075	16189	16185	16069	22376	245474	11432	19192	23897	18383	13619	723848	11628	170779	73902	18548	22029	67963	226970	80859	16172	234138	11516	18037	114229	60505	77125	11801	110066	68755	50780	216438	23991	20371	15166	20677	244059	50492	53314	50905	18788	213208	12367	21376	19714	171284	20377	66970	22778	14130	21943	56436	319518	68134	12828	215653	72925	210293	11727	14998	16193	16363	268373	12772	76438	21406	109698	50887	12257	217166	214593	226026	14728	56210	59013	109880	639781	381038	29871	14581	11416	22177	20181	27223	14595	93759	27354	15985	72049	320116	17000	27387	18126	12482	12010	12491	20496	16963	13014	53895	20185	218314	104394	56480	11796	12502	22658	16199	224860	67199	12402	14842	13591	14603	65960	13058	69101	102103	104709	233908	19056	75420	14423	237782	233274	100504518	98267	16196	20351	320940	319520	69288	20849	320083	93670	276891	234836	14960	67596	231134	12042	57349	54598	23871	223697	20612	17305	13051	67888	17086	114570	241514	17831	22339	55985	16171	20130	29867	56711	14012	12575	69692	252837	14378	12768	19247	67742	140806	56294	22040	270162	16452	320795	56298	333639	12267	14362	56365	320817	140580	65115	16033	12399	18003	15945	53970	12142	13198	14582	381305	19207	18507	215257	13983	118449	14658	327963	224792	19331	15452	17160	14375	16859	53331	12298	12914	18646	16675	219249	78394	12458	26416	12028	230405	18131	13522	14991	13728	114774	12507	329559	16841	114304	50723	215243	12516	17085	83703	17329	433180	12484	17873	17150	78943	56626	20893	16641	18166	21825	12478	16451	11920	14739	192292	12173	12492	19261	21335	83490	106947	100043861	20603	243469	16703	268510	16768	215280	13139	20304	22362	15170	110067	12902	12229	21935	11486	100038862	12721	22417	69583	14427	22031	117150	69068	238875	24055	13870	20128	18566	16205	279766	19695	78896	30938	108105	19264	16364	13034	21942	66395	11909	11535	22695	229877	16197	450219	73398	72895	268564	12048	12509	12029	69169	170744	59001	16169	57765	15218	56717	16912	15526	12654	24108	76804	18018	231821	238247	21926	78317	78412	234779	20509	21947	64654	230073	19225	12043	12520	217684	14961	18019	12039	12370	67470	16797	20556	21356	18814	66889	19286	76969	51795	13628	231946	54125	237422	67143	27401	58223	108096	11991	219103	100986	67075	15978	387168	17096	338370	14460	228607	11998	18782	208211	20739	66632	57914	15937	14156	211347	18985	13549	338467	54167	12843	16846	14256	228790	12778	17395	242248	15423	237256	70497	227929	109241	53603	71371	20852	15561	56218	14281	20698	497113	214133	58231	27056	18089	56632	66868	246779	237213	70415	74116	17127	17311	72103	14815	231672	18703	243270	20491	54672	71974	16362	230558	271564	227298	52615	16183	240756	77782	246177	16819	387160	22217	243816	101142	105440	12479	319807	20357	17101	18733	228368	329260	12215	240354	269254	54483	240168	26878	12767	15901	320713	57916	244757	13047	19736	104444	15900	101613	69551	21937	216892	622408	320502	211151	21803	54519	192119	11733	14011	26431	17979	76088	13033	100124371	17474	12775	16414	21819	19697	16020	235631	53892	19698	66979	105298	21938	216810	20400	231931	12813	19214	17859	19216	12495	24099	14544	11865	65113	17164	28019	67269	52855	227622	73341	319583	387173	58230	16407	16818	74131	252838	23880	74525	13853	59035	12398	15064	76800	73166	66148	21933	16867	83946	15894	51869	17685	72567	80891	328066	16401	66922	229603	114664	18624	76117	17210	76854	74205	16021	94090	20296	12511	15975	20419	16428	12091	278180	16071	13076	71223	16591	22680	269966	15902	243958	100503878	14428	18034	218441	16173	14537	18799	16181	100037258	16773	22408	224020	321019	272411	170736	18036	14159	241296	18033	69769	21423	12978	23882	20668	19090	13367	16073	14030	71846	110217	16847	12830	17289	104015	17060	23900	105245106	257630	18030	51886	21353	20971	24131	11444	14705	433632	74194	16163	77035	12579	12977	21354	68675	229722	16149	14013	21898	13555	16150	54403	18119	11835	13434	24110	13512	14186	434341	14714	18024	21939	328572	170743	216864	320484	22337	268878	16154	110835	16854	76916	74734	56463	243910	12524	50721	218460	209590	74552	208727	16590	11307	22030	12483	107321	15980	171285	98386	19766	18861	72692	26377	233733	108673	66917	20928	244329	13851	12700	22590	240672	19255	380797	76267	17246	26565	70546	16790	94245	94176	54721	21414	14360	12571	66552	20375	55960	85030	59011	74732	17131	107527	66811	214162	69554	72208	50931	23921	12523	56338	246709	18755	13388	111507	56422	18742	21413	72310	70993	15220	17532	20440	100502841	18176	27416	24088	76626	11765	74775	219024	77582	66585	230099	107753	22631	73914	360216	20354	65971	66758	21355	23853	73174	16164	170750	27060	13498	18128	26914	22724	619665	12836	30939	80385	26419	78783	50778	17217	211401	12522	19737	110911	54725	380713	13178	12182	212090	19271	16421	12545	432763	14255	381319	17874	16450	19143	54698	78787	116847	547253	12518	320404	71971	54390	100049549	242602	12608	11797	58799	110351	195209	18761	56484	21810	110754	12477	20687	191578	22256	20315	21346	69181	74152	21948	11350	233489	12526	17533	20174	76501	72512	24015	217353	11421	19934	104418	15270	399603	19210	320655	12576	63953	16019	16177	12765	12151	57908	171283	16656	17095	52690	29810	171543	16195	19079	75570	114142	56069	18105	16331	320226	18230	74239	16992	14385	14462	110168	55948	69541	12394	71586	16475	64435	17355	53357	257632	27007	16068	14247	19249	108723	77622	16403	16509	68632	18020	117589	68465	235320	20848	217410	74055	269132	65247	20397	214855	70661	79263	60504	13714	20750	56736	13115	11789	21944	15201	18671	99899	387206	268395	225266	16922	72569	67542	16923	16017	22059	18503	26385	15976	11545	73683	74121	18129	67657	20411	11886	14102	16948	16191	18140	111334	12580	22637	94226	16924	17444	109900	67245	226089	233328	12773	14538	100763	218335	114715	100124356	50498	20514	26356	242705	21929	209683	79362	14718	212943	56620	11441	68026	104759	17535	94212	22034	18538	12014	19171	108655	235533	12301	382109	74256	16985	71761	12500	13006	217664	30785	17970	12145	12226	227525	330460	317757	73205	16878	14314	22329	15007	19696	109785	140499	14118	15163	69188	15977	21475	57783	21577	15903	272382	230935	27984	20300	12557	70530	408022	11540	30955	19141	240087	21941	75974	16453	210106	218138	14309	54354	56619	19260	244871	12504	52683	192662	20715	72709	245126	80877	67905	16157	14972	18975	12506	216001	16184	18514	56196	20345	81600	19374	228829	546648	226178	100609	105246	15273	14608	14910	54670	259277	399510	12769	15460	20444	67931	67399	12709	213439	68970	17869	66335	108086	12703	387235	107573	20847	225028	216799	69860	58208	18987	16653	26466	12503	11867	140740	11816	76251	230996	216742	103213	18708	12777	12125	16409	20230	332221	56501	11669	208439	238447	22694	13858	22780	66102	234199	64704	12515	20723	22324	16186	242297	70238	68095	20446	111364	53621	50930	74148	18640	16190	100502698	11857	13876	12265	66521	19360	18753	12846	170770	78286	17999	77053	70945	239743	19414	20866	21616	50781	21473	381924	12053	16168	13496	140742	13982	12505
MP:0000217	abnormal leukocyte cell number	242122	13386	18477	18762	107368	72674	217356	66271	57432	83430	11634	22210	17978	18792	22325	54140	219181	17925	18143	20449	18736	195046	70719	723814	16153	56743	66294	21817	68818	18173	60533	232670	16801	12774	67241	231863	20851	54397	209011	66824	17123	170720	22346	20662	16408	319239	12097	269589	330657	65221	12061	23918	269378	69080	20469	64075	20343	72930	16545	170786	216860	227231	18707	12445	66799	14103	12400	19885	13819	18148	22378	13532	100042784	71242	106025	239510	20963	272347	14063	22019	83398	11480	75863	210710	326623	19419	23857	69697	66205	18035	19373	17698	16918	15979	56405	17863	12562	13436	108101	432628	12273	57246	18704	19060	407814	12951	666907	387166	330406	20850	103806	17470	18099	53791	16969	233079	13063	19354	56187	50794	14390	12051	21673	383619	20624	67027	12293	18950	210757	54445	234515	69131	68275	21417	17248	12015	12501	52864	15369	140859	100124678	19731	18288	16155	75811	18300	415115	20365	93739	20597	13813	26888	54563	93694	83408	30050	80750	83814	58205	14371	69165	53312	14066	94045	17158	67946	224762	56530	29806	19201	234695	16822	71302	21940	233902	12234	56320	69754	50849	12924	51800	12442	21908	15874	68713	13039	22038	71753	14312	67549	16420	22596	15465	18145	17349	69923	71228	22433	18822	70419	71853	109658	26417	16651	57259	212937	22184	12517	16513	68512	70450	17231	13649	384309	16151	12266	432486	320191	14678	13197	24047	382117	20379	99138	14025	22117	13609	14357	19208	14080	16783	17319	110454	75547	71520	15891	233058	69816	228536	170757	73542	28040	12780	104349	15116	53374	68750	20309	76510	76781	19242	68137	18022	12578	18739	214593	64945	13653	105732	16136	14605	20846	12235	17864	192199	12393	17879	29875	23966	11423	108797	110157	16994	69470	66477	223601	83383	22095	14422	15001	71538	21934	17119	69556	16987	58217	12487	75234	20443	12825	225152	20878	338372	94185	237387	106759	13482	18787	18829	238377	16411	18751	13038	65256	65945	100037278	52850	74202	93685	230738	387164	110794	54380	76441	209086	328370	13603	21888	18970	231668	20583	18771	53859	76022	244349	78903	213402	16192	110785	104443	12525	105855	12798	18754	225049	23912	16423	433178	13075	16189	16185	12829	16069	22376	245474	11432	19192	18383	23897	723848	11628	170779	23856	73902	18548	22029	67963	226970	16172	67070	234138	11516	229665	114229	60505	77125	11736	11801	110066	68755	50780	216438	20311	23991	171168	16599	20371	15166	67865	214899	233979	20677	244059	50492	53314	50905	18788	213208	12367	243983	21376	246278	18295	171284	20377	66970	22778	14130	208177	21943	56436	56504	22225	12828	319518	68134	215653	11870	227331	16909	72042	70028	72925	20292	217718	210293	11727	16429	22420	14998	93898	16193	16363	268373	17528	14131	12772	21406	109698	50887	12257	15216	232791	217166	226026	14728	66590	100201	19015	23832	19130	378425	109880	59013	381038	29871	14581	269959	11416	22177	27223	14595	93759	27354	15985	72049	320116	17000	27387	18126	12482	12010	12491	20496	16963	13014	66096	53895	68401	218314	17082	16880	104394	11796	56480	328660	239122	12502	12985	22658	224796	16199	224860	79401	67199	170742	12402	14842	13591	14603	65960	13058	69101	102103	207304	104709	233908	19056	75420	18670	14423	237782	233274	117167	74351	100504518	12821	98267	16196	320940	233186	319520	193116	239667	69288	213012	320083	276891	71779	14764	234836	14960	67596	231134	12042	57349	54598	59290	630146	23871	223697	20612	217826	13051	17305	67888	17086	114570	30941	241514	17831	22339	19073	55985	16171	20130	29867	14593	67219	56711	68742	14012	110279	12575	69692	252837	19062	17342	54122	12768	19247	83964	67742	69582	77573	140806	16995	22040	270162	16452	320795	56298	18117	12267	22122	15260	333639	56365	320817	14362	13733	140580	65115	67014	16033	12399	15370	18003	15945	53970	16691	12142	109323	14582	381305	19207	18507	108654	13983	215257	118449	74112	22388	14658	327963	243272	224792	11781	15452	19331	17160	14375	16859	21834	53331	12298	12914	18646	16675	16973	16351	13176	78394	12458	26416	12028	230405	18131	13522	14991	27220	235627	13728	114774	22427	12507	329559	16841	20751	114304	215243	15547	12516	17329	433180	66277	12484	54216	17150	58810	20893	16641	18166	21825	17022	12478	13406	12702	16451	11920	14739	192292	12173	12492	99011	219026	19261	21335	83490	106947	100043861	20603	231413	15478	243469	16703	17423	268510	16768	215280	13139	20304	15170	22362	110067	12902	12229	21935	11486	100038862	26451	12721	22417	69583	23806	14427	22031	117150	69068	238875	56640	24055	20128	18566	237831	16205	279766	27409	19695	64139	68891	78896	30938	22414	108105	19264	16364	67739	13034	103135	21942	14184	66395	11909	106869	11535	22695	210145	229877	16197	450219	73398	72895	78416	268564	12048	12509	58804	12029	69169	12069	170744	59001	16169	12986	207728	57765	15218	50929	56717	16912	15526	71982	12654	24108	76804	216825	18018	231821	18763	238247	21926	100043424	75221	12876	78317	228869	234779	67530	20509	21947	23893	58866	64654	230073	27425	19225	12043	12520	217684	14961	18019	68045	12039	12370	67470	16797	20556	21356	18814	15042	66889	19286	330260	67980	76969	13628	50770	231946	54125	11790	218194	237422	67143	17202	14198	73750	108096	58223	57266	320924	219103	14120	15978	11991	233904	100986	387168	17096	67075	211770	26364	338370	14460	228607	11998	12771	18782	208211	19025	14681	20739	66632	57914	19659	15937	14156	56811	211347	18985	210789	13549	338467	54167	12843	14598	16846	11717	14256	228790	17395	12778	242248	54324	192195	54636	237256	70497	227929	109241	12606	71371	20852	15561	56218	387231	71279	320632	14281	20698	497113	407823	214133	58231	27056	14767	18089	56632	66868	246779	14711	237213	70415	74116	17127	17311	20692	14815	231672	18703	243270	226652	52662	21857	54672	71974	26373	16362	16419	230558	271564	227298	17702	52615	15186	16183	240756	13035	229542	66192	246177	16819	387160	353282	22217	243816	101142	18211	105440	12479	27261	319807	20357	17101	18733	17354	20339	228368	20364	329260	12215	240354	269254	54483	240168	56506	12767	26878	15901	320713	57916	244757	13047	19736	104444	17968	66821	15900	18439	101613	319481	69551	21937	216892	70673	353047	320502	622408	56282	211151	66371	21803	69051	192119	54519	11733	26379	14011	26431	17979	76088	68294	66042	12096	15121	13033	108156	100124371	17474	12775	56708	67138	16414	21819	19697	16020	235631	66727	53892	225131	216829	56715	19698	66979	11979	105298	21938	66222	72432	216810	20400	231931	12813	17242	59003	19214	68379	12796	12495	52840	24099	14544	329831	11865	67010	17385	65113	17164	28019	67269	52855	227622	73341	319583	387173	58230	84544	227753	16407	108097	16818	74131	252838	23880	15212	12223	74525	13853	59035	12398	67030	15064	268977	76800	73166	408193	70767	21933	98365	101214	16867	70008	83946	15894	17685	72567	230700	80891	328066	16401	329274	17687	66922	229603	114664	66333	76117	18624	67574	17210	76854	74205	50530	94090	20296	12268	231805	12511	269003	15975	19266	11687	16428	20419	278180	16071	13076	71223	16591	22680	269966	15902	243958	22761	100503878	14428	18034	218441	16173	14537	18799	16181	100037258	16773	13057	22408	432530	224020	387565	12321	231147	321019	320207	272411	22295	170736	18036	72201	108670	14159	241296	18791	224814	235439	13430	18033	69769	381524	21423	12978	232201	207615	20668	19090	13367	14466	208440	16073	14030	382913	71846	277360	110217	16847	12830	17289	104015	17060	23900	105245106	223780	574402	257630	18030	51886	21353	20971	24131	192136	27358	11444	14705	433632	74194	15162	16163	77035	12579	12977	21354	68675	229722	16149	14013	21898	13555	16150	11891	17480	54403	15930	18119	13512	11835	13434	12387	20390	24110	14186	68846	231507	434341	14714	18024	21939	68910	328572	170743	216864	13861	320484	22337	11630	268878	16154	110835	16854	102595	76916	74734	56463	20312	243910	12524	217335	50721	218460	71660	16554	74552	319655	208727	16590	11307	21949	22030	12483	78591	171285	98386	19766	72692	67701	26377	233733	66917	20928	13851	12700	244329	22590	240672	242409	19255	380797	76267	17246	26565	54450	70546	16790	244202	14151	94245	14479	94176	21414	14360	12571	66552	67345	20375	78933	85030	59011	74732	107527	226250	66811	214162	69554	72208	106512	50931	107831	23921	12523	56338	246709	217578	18755	117606	83433	13388	111507	56422	18742	21413	72310	67433	76509	70993	15220	17532	20440	17136	100502841	12873	18176	14165	19226	27416	24088	76626	11765	74775	219024	77582	66585	58911	19152	230099	11674	107753	22631	59027	18167	20302	73914	64295	360216	20354	12638	223753	65971	66758	21355	23853	54219	73174	16164	67760	170750	27060	13498	18128	12162	26914	22724	12326	619665	30939	75528	12836	18299	80385	78783	50778	17217	269523	211401	12522	19737	110911	54725	380713	13178	12182	215772	212090	19271	16421	56771	12545	432763	14255	17874	381319	319229	16450	19143	54698	78787	116847	547253	12518	320404	71971	723844	54390	100049549	242602	12608	11797	58799	110351	77583	68667	195209	18761	56484	21810	110754	12477	14289	66153	20687	191578	20315	66595	21346	69181	74152	21349	21948	77087	329421	94175	11350	12526	17533	20174	76501	72512	69453	24015	217353	18760	11421	19934	14825	104418	15270	399603	11450	19210	12747	12576	63953	16019	16177	239170	12765	12151	57908	171283	16656	56722	17095	68032	286940	52690	29810	171543	16195	58860	268857	19079	56428	114142	75570	56069	18105	16331	57263	320226	13831	18230	74239	16992	14385	14462	110168	55948	69541	12394	71586	224805	16475	17355	53357	257632	27007	99382	16671	16068	14247	19249	50706	20998	108723	77622	16403	16509	68632	18020	117589	68465	227326	235320	20848	217410	74055	269132	65247	20397	214855	70661	210274	79263	13805	15442	60504	19662	108937	13714	20750	29819	327951	56736	13115	12903	73250	11789	194352	64143	213171	21944	15201	18671	99899	93742	77577	11972	214444	192176	12490	387206	268395	225266	56492	16922	56208	72569	99571	14425	16923	16017	67542	22059	18503	26385	15976	11545	11425	73683	74121	18129	67657	14345	20411	11886	11596	14102	16948	66965	16191	18140	111334	16835	12580	22637	94226	16924	17444	109900	67245	226089	233328	12773	114715	14538	98366	100763	100124356	50498	20514	26356	242705	21929	67680	105000	209683	79362	14127	16775	14718	212943	11441	68026	99982	16416	104759	12193	16334	94212	20471	73942	51801	22034	12014	19171	108655	235533	12301	66060	382109	192654	74256	231834	21366	16985	15368	100340	71761	12500	18032	13006	217664	16828	30785	17970	12145	11566	12226	227525	13601	330460	317757	73205	217463	103534	16878	21858	22329	14314	11826	15007	19696	109785	140499	14118	15163	68089	360013	68099	69188	15977	21475	57783	21577	94281	109254	19227	15903	100182	230935	27984	20300	12557	240819	26384	70530	14747	209966	11540	30955	19141	19146	21941	18412	224630	14125	75974	16453	210106	218138	14309	54354	56619	19260	244871	12504	52683	192662	20715	72709	17523	70355	245126	20602	23844	80877	67905	72147	218476	14972	56174	18975	15488	12506	216001	16184	18514	54368	66587	56196	20345	81600	226551	16522	19374	228829	546648	226178	100609	105246	68523	52463	18127	11647	227377	15273	14608	14910	170733	76527	80707	399510	12769	54670	259277	20344	15460	20444	67931	67399	19252	12709	14284	213439	68970	17869	19892	68027	209558	66335	108086	269529	12703	387235	107573	18854	13122	14874	20847	216799	69860	58208	18987	16653	194952	26466	21766	72565	12503	11867	140740	11816	76251	243753	216742	230996	103213	18708	12777	12125	21833	16409	16367	217303	140498	20230	332221	56501	11669	208439	238447	22694	22062	26931	13858	22780	109246	66102	243771	234199	64704	17390	12515	84652	22324	26430	16186	242297	12983	99412	70238	15530	68095	20446	111364	53621	50930	74148	14389	70357	20467	18640	16190	100502698	11857	71435	13876	12265	66521	19360	73737	18753	23795	16524	12846	170770	77683	78286	17999	30940	77053	170646	16842	70945	239743	19414	20866	21616	50781	21473	381924	12053	16168	13496	140742	13982	12505
MP:0011182	decreased hematopoietic cell number	13386	18762	114654	226844	72674	66271	217356	83430	11634	22210	14087	22325	219181	17925	18143	20449	18736	195046	70719	16153	14461	21817	68818	68349	18173	60533	232670	16801	12774	20851	66824	17123	16408	269589	330657	12061	230726	20469	64075	20343	72930	16545	216860	227231	18707	12445	14103	12400	19885	18148	13532	100042784	71242	106025	239510	20963	14063	22019	83398	11480	211651	75863	210710	326623	19419	23857	66205	18035	19373	17698	16918	15979	17863	108101	13436	245000	432628	12273	666907	18704	407814	387166	20850	103806	18099	53791	16969	13063	19354	56187	50794	14390	12051	21673	385668	383619	20624	67027	18950	210757	54445	69131	68275	21417	52864	12015	12501	16468	15369	17248	140859	100124678	75811	18300	415115	20365	93739	13813	54563	80334	83408	58205	14371	69165	107371	15944	14066	94045	17158	53312	19201	234695	16822	21940	233902	69754	50849	12924	54394	14670	208836	68713	13039	22038	71753	28113	14312	16420	22596	15465	69923	56508	116701	22433	70419	15234	71853	26417	212937	22184	12517	17134	16513	70450	17231	13649	384309	16151	12266	64602	14678	13197	24047	382117	14791	14025	13609	17183	14357	19208	14080	69190	207704	15127	17319	110454	75547	69816	15891	228536	73542	28040	12780	15116	53374	68750	20309	76510	76781	19242	14810	13169	68137	18022	18739	64945	13653	16136	14605	20846	17864	12393	17879	16994	69470	22095	20085	21934	67111	58217	12487	12236	20443	56419	225152	20878	237387	106759	13482	18829	238377	16411	18751	65256	100037278	52850	387164	110794	723870	54380	209086	328370	21888	20671	20583	18771	53859	76022	244349	18293	14723	78903	16192	110785	11671	104443	12525	105855	12798	18754	225049	12177	16423	23912	433178	13075	16189	16185	16069	22376	245474	11432	19192	23897	11628	28199	73902	18548	67963	226970	16172	67070	234138	229665	114229	60505	77125	12827	11801	76742	110066	212108	70026	216438	20311	23991	16599	20371	15166	67865	12159	20677	244059	50492	53314	50905	18788	243983	12367	225055	246278	18295	20377	223770	12577	14794	66970	22778	21943	22225	319518	68134	12828	215653	11656	227331	16909	19290	72925	20292	210293	11727	14998	16193	16363	50887	12772	214593	21406	217166	80280	226026	18413	66590	100201	23832	59013	378425	109880	68338	381038	29871	14581	11416	22177	27223	14595	93759	27354	15985	72055	72049	320116	230809	17000	27387	18126	12482	12010	16963	13014	53895	20185	68401	218314	17082	104394	11796	56480	239122	12502	12985	22658	224796	224860	243374	67199	170742	12402	70425	14842	13591	14603	65960	69219	102103	104709	233908	19056	14423	233274	98267	16196	320940	109006	193116	239667	67513	71779	234836	14960	67596	231134	12042	57349	54598	630146	23871	20612	13051	17305	22041	17086	114570	241514	22339	19073	18414	16171	20130	29867	67219	279028	14012	110279	12575	67092	110606	69692	17342	22592	54122	12768	83964	140806	16995	270162	16452	320795	56298	12267	15260	56365	320817	13733	140580	65115	100678	67014	16033	12399	15370	18003	15945	53970	14582	12142	381305	19207	18507	215257	118449	22388	14658	224792	19331	15452	17160	14375	16859	53331	12298	12914	18646	16973	16351	78394	12458	230405	18131	94192	56760	14991	235627	13522	12507	230484	329559	215243	387162	15547	77006	13828	17329	433180	12484	54216	17150	13801	18951	20893	16641	18166	21825	17022	12478	13406	16451	11920	192292	12492	19261	21335	83490	106947	67579	100043861	14088	75560	231413	243469	73689	15478	16703	56193	17423	320595	268510	215280	20304	15170	22362	110067	12902	12229	21935	11486	100038862	26451	12721	116870	22417	14427	22031	117150	24055	13870	18566	16205	27409	68891	78896	30938	13857	16399	108105	19264	217125	16364	67739	74129	21942	14184	11909	11535	22695	229877	16197	450219	17268	268564	12048	12509	12029	69169	71913	170744	233115	59001	16169	12986	57765	15218	50929	56717	16912	15526	71982	12654	24108	18763	18591	18018	231821	234664	238247	21926	100043424	108954	15161	78317	234779	21832	20509	21947	224024	64654	77938	230073	381680	27425	217684	12043	12520	14961	72668	12370	12039	67470	16797	20556	103537	19155	21356	330260	76969	13628	17886	54125	668218	21951	218194	17202	14198	73750	58223	11991	57266	320924	233904	100986	15978	67075	387168	17096	211770	18596	338370	14460	228607	11998	12771	18782	233805	19025	14681	20739	66632	17215	14734	270110	57914	15937	12316	211347	18985	210789	13549	338467	54167	12843	16846	14256	228790	17395	12778	54324	22145	74080	237256	70497	227929	12826	109241	12606	71371	20852	15561	56218	15499	71279	14281	214133	58231	27056	18089	66868	246779	14711	237213	70415	116871	17311	16800	20692	14815	231672	226652	52662	54672	16362	20533	212503	271564	17702	15186	16183	13035	229542	246177	16819	225256	387160	22217	12140	101142	105440	12479	20357	17101	20339	20364	240354	269254	54483	240168	15203	12767	26878	15901	320713	68519	244757	13047	19736	104444	19124	15900	319481	65962	21937	15254	216892	268417	320502	246133	66371	21803	69051	192119	54519	11733	26379	14011	26431	17979	76088	68294	19645	66042	13033	108156	100124371	17474	12775	75796	56708	11980	67138	11303	16414	21819	19697	16020	235631	53892	225131	19698	66979	105298	21938	66222	116914	216810	20400	231931	12813	17242	12904	59003	12796	234699	12495	382034	24099	72121	14544	18807	11865	67010	16646	28019	67269	52855	227622	320135	73341	319583	387173	58230	12630	16407	240034	16818	74131	252838	23880	76089	74525	59035	12398	66855	654812	76800	73166	16867	78913	17685	72567	80891	328066	16401	66922	66333	18624	76117	17210	11987	76854	74205	50530	20296	209047	12511	269003	15975	20419	16428	16071	13076	223870	71223	16591	17913	22680	269966	15902	22761	100503878	243958	14428	18034	14672	18220	218441	18799	16322	16773	22408	67391	15412	268756	16324	12628	321019	22295	545486	18036	170736	108670	14159	241296	224814	17527	18033	21423	12978	207615	20668	272636	19090	13367	14466	16073	14030	16847	12830	17289	13361	228836	104015	17060	23900	105245106	71602	257630	101471	18030	51886	20971	214572	22371	11444	14705	433632	54401	18109	16163	12977	21354	68675	229722	16149	14013	59016	21898	13555	16150	11891	17480	54403	15930	24110	13434	13512	68964	14186	434341	18024	21939	328572	170743	216864	320484	22337	268878	16154	102595	110835	16854	74734	56463	100317	20312	243910	12524	50721	71660	16554	59005	74552	56249	16590	22030	12483	78591	19128	171285	98386	19766	72692	67701	26377	50765	66917	20928	13851	19255	380797	76267	17246	26565	70546	244202	14151	94245	94176	11629	21414	14360	12571	66552	67941	20375	192212	14008	74732	109689	107527	66811	214162	69554	72208	106512	107831	70122	12523	83433	56338	246709	17777	18755	14602	13388	238317	56040	111507	56422	18742	72310	70993	17532	270201	20440	17136	15587	100502841	12873	18176	14165	19226	27416	76626	11765	74775	66585	57764	14724	11674	107753	59027	18167	20302	71326	68015	333883	360216	20354	12638	223753	66758	21355	70435	54219	27060	13498	18128	12162	64214	26914	56434	74159	22724	12326	12836	30939	75528	80385	78783	50778	22248	17217	211401	12522	19737	110911	54725	67180	13178	12182	16881	16421	15129	56771	12545	432763	14255	381319	17874	75894	59308	16450	19143	20741	51944	78787	116847	547253	12518	320404	239528	15485	71971	723844	54390	242602	58799	12608	11797	110351	68667	18761	56484	110754	12477	14289	66153	20687	20315	27204	66595	21346	69181	74152	21349	21948	77087	329421	11350	233489	12526	17533	20174	76501	72512	69453	24015	66140	217353	19934	104418	15270	14751	399603	19210	12747	76233	16019	16177	12765	12151	16656	17095	286940	29810	171543	16195	19079	75570	16331	71365	320226	13831	74239	16992	14385	14462	110168	55948	69541	12394	16475	17355	53357	27007	99382	16068	14247	74334	108723	77622	22018	16403	16509	68632	18020	117589	68465	227326	235320	20848	16596	22764	217410	74055	20397	214855	70661	210274	15442	60504	13714	20750	18426	106722	13115	11789	213171	15201	18671	93742	214444	12490	387206	225266	16922	72569	14425	67542	16923	16017	243753	13423	18503	22059	15976	26385	11545	18174	73683	74121	18129	67657	20411	11886	11596	14102	16191	111334	22637	94226	433256	17444	109900	67245	73010	226089	233328	12773	14538	98366	114715	414758	50498	100124356	20514	218165	75422	26356	67680	20655	105000	79362	14127	16775	14718	212943	76407	11441	68026	16416	104759	12193	15275	70579	20471	22034	12014	19171	108655	12301	382109	208760	74256	21366	15368	12500	217664	16828	23928	30785	17970	11566	12226	227525	13601	330460	317757	73205	99929	103534	16878	14314	70686	15007	19696	109785	21991	140499	15163	233833	68099	69188	15977	21475	94281	21577	57783	19227	15903	230935	20300	12557	240819	70530	19091	11540	30955	19141	74016	69716	19017	223754	18412	66284	14125	75974	16453	218138	100756	54354	56619	19260	244871	12504	52683	192662	13871	19082	20715	245126	67905	72147	14972	18975	15488	14119	208449	216001	16184	18514	66587	56196	226551	16522	19374	228829	546648	226178	100609	105246	52463	11647	227377	15273	14608	14910	76527	14055	80707	54670	12769	259277	20344	15460	67931	106931	68970	17869	19892	12175	108086	269529	12703	387235	20515	107573	18854	14874	20847	67487	216799	58208	18987	105787	16653	26466	74841	72565	50790	12503	11867	140740	11816	76251	18770	216742	230996	18708	12777	74251	12125	108100	21833	16409	217303	20230	332221	56501	11669	13858	22780	109246	66102	74377	234199	64704	17390	12515	22324	26430	16186	242297	12983	70238	68095	111364	53621	14389	20467	18640	16190	100043597	11857	71435	13876	12265	66521	170719	19360	227288	18753	78286	17999	77053	50875	20866	239743	19414	21616	50781	21473	381924	14381	12053	16168	68250	13496	140742	13982	12505
MP:0008071	absent B cells	18507	16019	16364	23871	240354	14375	16453	20963	21417	12483	83490	12914	227525	12504	12518	13591	109785	111507	19373	12229	21423	16992	21939	19090	20677	76022	216742	13063	53314	76088	12836	16994	14025	16017	21926	320940	19374	15985	108723	72049	17060	17000	243910	16033	20375	18089	22778	12142	18707	12014
MP:0005017	decreased B cell number	13386	18762	14255	240354	54483	240168	12767	11796	11634	320713	13047	22325	224860	67199	547253	15900	12518	18736	195046	70719	13591	65960	216892	58799	233908	110754	60533	16801	20315	14423	26431	17123	76088	16196	16408	11350	320940	269589	19934	15270	18707	12445	14103	12400	19885	12042	16019	16414	23871	19697	20612	16020	21819	12765	12151	106025	17305	20963	17095	19698	66979	16195	20130	20400	326623	19419	12813	14012	18035	19373	17698	16331	320226	17863	432628	16992	387166	55948	12394	24099	103806	17355	16969	13063	27007	19354	270162	11865	12051	14247	67269	227622	140580	108723	77622	319583	387173	16033	58230	73341	18003	12142	74131	18507	217410	18950	210757	54445	15452	12398	20397	14375	21417	70661	12015	12914	13714	17685	16401	66922	12458	18624	15201	74205	14371	12507	69165	14066	329559	12511	387206	225266	20419	16428	67542	16071	12484	16017	16923	17150	16591	269966	243958	14428	18166	18034	18129	12478	11886	16451	11920	14102	22596	218441	18799	83490	226089	321019	14538	243469	71853	170736	18036	20514	14159	268510	241296	215280	12517	15170	22362	18033	12902	12229	21423	21935	16151	12721	19090	13367	16073	14030	22031	104759	24055	14025	18566	13609	16205	17060	14357	105245106	22034	51886	12014	19171	108655	108105	19264	75547	69816	16364	74256	11444	433632	12977	30785	14013	227525	16149	68137	317757	16197	21898	16150	19696	109785	13512	268564	12509	15163	14186	16136	69169	69188	170744	20846	59001	15977	21475	57783	21939	17864	56717	328572	12393	15526	170743	216864	230935	16994	21926	238247	69470	12557	234779	243910	22095	21934	16590	12043	22030	12520	75974	16453	12483	218138	67470	98386	19260	244871	12504	18829	245126	26377	18751	100037278	76969	13628	54125	54380	19255	380797	18975	17246	216001	21888	18514	53859	76022	244349	100986	67075	15978	16192	94176	110785	17096	387168	105855	19374	66552	226178	20375	23912	16185	14910	16069	22376	66632	245474	23897	67931	57914	11628	66811	214162	18985	12703	12523	54167	246709	18755	60505	13388	14256	228790	18987	111507	12778	56422	216438	70497	17532	20440	11867	11816	20677	216742	53314	18708	14281	76626	214133	58231	66585	18089	22778	21943	13858	22780	215653	14815	234199	64704	20354	22324	54672	16186	242297	210293	68095	16363	27060	21406	11857	13876	246177	26914	19360	381038	29871	14581	12836	17999	11416	101142	27223	239743	19414	27354	50778	15985	72049	211401	17000	27387	110911	12482	12053	13178	12182	13496	140742	13982	16421
MP:0000238	absent pre-B cells	21423	12518	19090	14375	20963	20677	22778	13063	12914	111507
MP:0005022	abnormal immature B cell morphology	13386	19264	75547	74256	12767	11796	57916	30785	16149	227525	68137	12518	16197	15900	65960	216892	11835	13512	268564	110754	14714	59001	56717	272382	11350	320940	234779	16019	22030	12043	12151	12765	16453	20963	12483	218138	19260	244871	171543	100037278	20400	18035	19373	19255	18975	16992	17246	12394	24099	76022	56196	244349	13063	53859	11865	237823	17096	12051	14247	227622	19374	108723	66552	58230	16033	18507	18383	23897	67931	12398	66811	14375	18985	12914	14256	114664	111507	18624	70497	20440	11867	20677	216742	103213	18708	67542	16071	12484	76626	12125	18166	18034	22778	21943	13858	11920	14102	12515	22324	54672	23853	16186	71853	243469	241296	12517	15170	21406	12229	21423	13876	19360	19090	18753	14030	24055	239743	15985	72049	17060	211401	12491	12482	12182	13496	22034	13982	12014
MP:0002458	abnormal B cell number	13386	18762	14255	53895	240354	54483	240168	12767	11796	11634	57916	320713	13047	22325	224860	54140	59001	67199	547253	15900	12518	18736	101613	195046	70719	13591	16153	69551	65960	216892	69101	58799	233908	21810	110754	60533	16801	192119	20315	14423	26431	17123	76088	17979	16196	16408	11350	320940	269589	19934	104418	15270	170786	17474	399603	18707	12445	14103	12400	19885	12042	16019	13532	23871	19697	20612	16020	16414	21819	12765	12151	57908	106025	100042784	17305	20963	17095	22019	19698	66979	171543	16195	55985	20130	216810	20400	326623	19419	12813	14012	18035	19373	17698	12575	16331	15979	320226	17863	432628	16992	18704	387166	55948	12394	71586	24099	103806	17355	16969	67742	22040	13063	27007	19354	270162	320795	11865	12051	16068	14247	140742	67269	52855	227622	140580	108723	77622	319583	387173	16033	58230	73341	18003	12142	74131	18507	13983	18950	217410	210757	54445	15452	12398	20397	14375	21417	70661	12015	12914	13714	17685	72567	16401	66922	12458	229603	114664	18624	12028	13728	80750	15201	74205	14371	12507	69165	14066	329559	12511	387206	225266	20419	16428	67542	16071	12484	16017	16923	17150	16591	269966	243958	14428	18166	18034	18129	12478	11886	16451	11920	14739	14102	22596	218441	18799	12580	22637	16924	17349	83490	226089	100043861	321019	14538	243469	71853	170736	18036	20514	14159	268510	241296	215280	21929	12517	15170	22362	18033	12902	69769	12229	21423	21935	16151	12721	19090	13367	16073	14030	104759	22031	238875	24055	14025	18566	13609	16205	17060	14357	105245106	22034	51886	12014	19171	108655	21353	108105	19264	75547	69816	16364	74256	11444	433632	21942	77035	12579	12977	30785	17970	12145	16149	227525	14013	68137	317757	16197	21898	16150	22329	19696	109785	11835	14118	268564	13512	12509	15163	14186	16136	69169	69188	14714	170744	20846	15977	21475	57783	15218	21939	17864	56717	15903	328572	12393	15526	170743	216864	230935	76804	27984	16994	21926	238247	69470	12557	234779	243910	22095	14422	21934	16590	11307	12043	22030	12520	14961	16453	12483	18019	218138	14309	75974	54354	67470	16797	19260	98386	244871	12504	18829	72709	245126	26377	18751	100037278	76969	13628	230738	244329	54125	110794	54380	19255	380797	18975	17246	216001	21888	18970	18514	53859	108096	244349	76022	100986	67075	15978	16192	94176	110785	17096	387168	21414	105855	19374	66552	226178	20375	23912	13075	16185	14910	16069	22376	20739	66632	245474	59011	18383	23897	67931	11432	57914	723848	11628	170779	14156	66811	226970	214162	17869	18985	12703	23921	54167	12523	246709	18755	60505	13388	14256	228790	18987	111507	12778	242248	50780	56422	216438	70497	17532	20440	11867	11816	20677	216742	230996	53314	21376	103213	18708	14281	76626	12125	20698	214133	74775	58231	332221	56501	66585	66970	230099	18089	22778	56632	238447	14130	21943	13858	22780	215653	14815	234199	64704	20354	12515	22324	54672	23853	16186	242297	210293	16362	68095	20446	16363	12772	27060	21406	11857	16183	14728	13876	246177	16819	26914	19360	18753	381038	29871	14581	12836	17999	11416	22177	101142	27223	239743	19414	27354	50778	15985	21473	72049	211401	17000	27387	110911	12482	12491	13178	12182	13496	12053	380713	18733	13982	19271	16421
MP:0008215	decreased immature B cell number	13386	18507	75547	74256	67931	23897	12398	12767	11796	14375	66811	18985	30785	12914	227525	68137	12518	16197	65960	216892	13512	111507	268564	18624	110754	59001	20440	56717	11867	20677	216742	18708	11350	67542	16071	12484	320940	76626	234779	22778	18166	18034	21943	11920	14102	16019	22030	12043	12151	12765	16453	20963	12483	218138	54672	16186	71853	20400	241296	18035	19373	21406	15170	19255	12229	21423	18975	16992	17246	13876	12394	19360	19090	24099	14030	76022	244349	13063	53859	24055	11865	12051	17096	227622	15985	19374	72049	17060	108723	211401	58230	66552	16033	12182	13496	22034	13982	12014
MP:0000221	decreased leukocyte cell number	13386	18762	72674	217356	66271	83430	11634	22210	22325	219181	17925	18143	20449	18736	195046	70719	68818	18173	60533	16801	12774	20851	66824	17123	16408	269589	330657	12061	64075	20343	16545	216860	227231	18707	12445	14103	12400	19885	13532	100042784	71242	106025	239510	20963	22019	83398	11480	210710	326623	19419	23857	18035	19373	17698	15979	17863	432628	13436	666907	12273	18704	407814	387166	20850	103806	18099	53791	16969	13063	19354	56187	50794	14390	12051	21673	383619	20624	67027	18950	210757	54445	21417	52864	12015	12501	15369	17248	140859	100124678	75811	18300	415115	20365	93739	13813	54563	83408	58205	14371	69165	53312	14066	94045	234695	16822	21940	233902	69754	50849	12924	68713	13039	22038	71753	14312	22596	15465	69923	22433	70419	71853	26417	212937	22184	12517	16513	17231	13649	384309	16151	12266	14678	13197	24047	382117	14025	13609	14357	19208	14080	17319	110454	75547	69816	15891	228536	73542	28040	12780	15116	53374	20309	76510	76781	19242	68137	18739	16136	14605	20846	17864	12393	17879	16994	69470	22095	21934	58217	12487	20443	225152	20878	237387	106759	13482	18829	238377	18751	65256	100037278	52850	387164	110794	54380	209086	328370	21888	20583	18771	53859	76022	244349	78903	16192	110785	104443	12525	105855	12798	18754	23912	16423	433178	13075	16189	16185	16069	22376	245474	11432	19192	23897	11628	73902	18548	67963	226970	16172	234138	229665	114229	60505	77125	11801	110066	216438	20311	23991	20371	15166	67865	20677	244059	50492	53314	50905	18788	243983	12367	18295	20377	66970	22778	21943	22225	319518	68134	12828	215653	227331	16909	72925	20292	210293	11727	14998	16193	16363	50887	12772	214593	21406	217166	226026	66590	100201	59013	378425	109880	381038	29871	14581	11416	22177	27223	93759	27354	15985	72049	320116	17000	27387	18126	12482	12010	16963	13014	53895	68401	218314	17082	104394	11796	56480	12502	12985	22658	224796	224860	67199	170742	12402	14842	13591	65960	104709	233908	19056	14423	233274	98267	16196	320940	193116	239667	71779	234836	14960	67596	231134	12042	57349	54598	630146	23871	20612	13051	17305	17086	114570	241514	22339	19073	16171	20130	29867	67219	14012	12575	69692	17342	54122	12768	83964	140806	16995	270162	320795	56298	12267	15260	56365	320817	13733	140580	65115	67014	16033	15370	18003	15945	53970	12142	14582	19207	18507	215257	118449	14658	224792	19331	15452	17160	14375	16859	53331	12298	12914	18646	16973	16351	78394	12458	230405	18131	13522	14991	235627	12507	329559	215243	15547	17329	433180	12484	54216	17150	20893	16641	18166	21825	17022	12478	13406	16451	11920	192292	12492	19261	21335	83490	106947	100043861	231413	15478	243469	16703	17423	268510	215280	20304	15170	22362	110067	12902	12229	21935	11486	100038862	26451	12721	22417	14427	22031	117150	24055	18566	16205	27409	68891	78896	30938	108105	19264	16364	67739	21942	14184	11909	11535	22695	229877	16197	268564	12048	12509	12029	69169	170744	59001	16169	12986	57765	15218	50929	56717	16912	15526	71982	12654	24108	18018	231821	100043424	238247	21926	78317	234779	20509	21947	64654	230073	27425	217684	12043	12520	14961	12039	12370	67470	16797	20556	21356	330260	76969	13628	54125	218194	17202	14198	73750	58223	11991	57266	320924	233904	100986	15978	67075	387168	17096	211770	338370	14460	228607	11998	12771	18782	14681	66632	57914	15937	211347	18985	210789	13549	338467	54167	12843	16846	14256	228790	12778	54324	237256	70497	227929	109241	12606	71371	20852	15561	56218	14281	214133	58231	27056	18089	66868	246779	14711	237213	70415	17311	20692	14815	231672	226652	52662	54672	16362	271564	17702	15186	16183	246177	387160	22217	101142	105440	12479	20357	17101	20339	20364	240354	269254	54483	240168	26878	12767	15901	320713	244757	13047	19736	104444	15900	319481	21937	216892	320502	66371	21803	69051	192119	54519	26379	26431	68294	76088	66042	13033	108156	100124371	12775	56708	16414	21819	19697	16020	235631	53892	225131	19698	66979	105298	21938	66222	20400	231931	12813	17242	59003	24099	14544	67010	11865	28019	67269	52855	227622	73341	319583	387173	58230	16407	16818	74131	252838	23880	74525	59035	12398	73166	17685	72567	80891	328066	16401	66922	66333	18624	76117	17210	76854	74205	50530	20296	12511	269003	15975	20419	16428	16071	13076	71223	16591	22680	269966	15902	100503878	243958	14428	18034	218441	18799	16773	22408	321019	22295	170736	18036	108670	14159	241296	224814	18033	21423	12978	207615	20668	19090	13367	14466	16073	14030	16847	17289	104015	17060	23900	105245106	257630	18030	51886	20971	11444	433632	16163	12977	21354	68675	229722	16149	14013	21898	13555	16150	11891	17480	54403	15930	24110	13434	13512	14186	434341	18024	21939	328572	170743	216864	320484	22337	268878	16154	102595	110835	16854	74734	56463	20312	243910	12524	50721	71660	16554	74552	16590	22030	12483	171285	98386	19766	72692	67701	26377	66917	20928	13851	19255	380797	76267	17246	26565	70546	14151	94245	94176	21414	14360	12571	66552	20375	74732	107527	66811	214162	69554	72208	106512	107831	12523	83433	56338	246709	18755	13388	111507	56422	18742	72310	70993	17532	20440	17136	100502841	12873	18176	14165	19226	27416	76626	11765	74775	66585	11674	107753	59027	18167	20302	360216	20354	12638	223753	66758	21355	54219	27060	13498	18128	26914	22724	12326	12836	75528	80385	78783	50778	17217	211401	12522	19737	110911	54725	13178	12182	16421	56771	12545	432763	14255	381319	17874	16450	19143	78787	116847	547253	12518	320404	71971	723844	54390	242602	58799	12608	11797	110351	18761	110754	12477	66153	20687	20315	66595	21346	69181	74152	21349	21948	77087	329421	11350	12526	17533	20174	76501	72512	69453	24015	217353	19934	104418	15270	399603	19210	12747	16019	16177	12765	12151	16656	17095	286940	29810	171543	16195	19079	75570	16331	320226	13831	74239	16992	14385	14462	110168	55948	69541	12394	16475	17355	53357	27007	99382	16068	14247	108723	77622	16403	16509	68632	18020	117589	68465	227326	235320	20848	217410	74055	20397	214855	70661	15442	60504	13714	20750	13115	11789	213171	15201	18671	93742	214444	12490	387206	225266	16922	14425	67542	16923	16017	243753	22059	18503	26385	15976	11545	73683	74121	18129	67657	20411	11886	11596	14102	16191	111334	22637	94226	17444	109900	67245	226089	233328	12773	14538	114715	100124356	50498	20514	26356	67680	105000	79362	14718	212943	11441	68026	16416	104759	12193	20471	22034	12014	19171	108655	12301	382109	74256	15368	12500	217664	30785	17970	11566	12226	227525	13601	330460	317757	73205	103534	16878	14314	15007	19696	109785	140499	15163	68099	69188	15977	21475	94281	21577	57783	19227	15903	230935	20300	12557	240819	70530	11540	30955	18412	14125	75974	16453	218138	54354	56619	19260	244871	12504	52683	192662	20715	245126	67905	14972	18975	15488	216001	16184	18514	66587	56196	226551	16522	19374	228829	546648	226178	100609	105246	52463	11647	227377	15273	14608	14910	259277	80707	12769	20344	15460	67931	68970	17869	19892	108086	269529	12703	387235	107573	18854	14874	20847	216799	58208	18987	16653	26466	12503	11867	140740	11816	76251	230996	216742	18708	12777	12125	21833	16409	217303	20230	332221	56501	11669	13858	22780	109246	66102	234199	64704	17390	12515	22324	26430	16186	242297	12983	70238	68095	111364	53621	14389	20467	18640	16190	11857	13876	12265	66521	19360	18753	78286	17999	77053	239743	19414	21616	50781	21473	381924	12053	16168	13496	140742	13982	12505
MP:0013664	abnormal immature B cell number	13386	18507	19264	75547	18383	74256	67931	23897	12398	12767	11796	14375	66811	57916	18985	30785	12914	16149	227525	68137	12518	16197	15900	65960	216892	11835	114664	111507	268564	13512	18624	70497	110754	14714	59001	20440	56717	11867	20677	216742	103213	18708	11350	67542	16071	12484	320940	12125	76626	234779	18166	18034	22778	21943	13858	11920	14102	16019	22030	12043	12151	12765	16453	20963	12483	12515	218138	22324	54672	23853	16186	19260	244871	71853	243469	171543	100037278	20400	241296	12517	18035	19373	21406	15170	19255	12229	21423	18975	16992	17246	13876	12394	19360	19090	24099	18753	14030	76022	244349	13063	53859	24055	11865	12051	17096	14247	239743	227622	15985	19374	72049	17060	108723	211401	58230	66552	16033	12482	12491	12182	13496	22034	13982	12014
MP:0002403	abnormal pre-B cell morphology	13983	245474	18950	69816	23897	67931	14255	20397	14375	18985	12914	12703	227525	67199	12518	65960	14256	228790	13512	111507	16136	69188	59001	14371	20315	15526	20677	216742	18708	11350	16071	12484	320940	12557	76626	214133	234779	243958	66970	22778	12445	11920	22780	16019	12043	12765	64704	16453	20963	12515	14309	83490	19698	16186	71853	243469	171543	14159	268510	20446	241296	12517	22362	18035	21406	16331	17863	19255	12229	21423	18975	16183	19360	19090	16073	14030	17355	244349	13063	15978	24055	27354	19374	15985	108723	17060	211401	226178	58230	20375	16033	13178	13496
MP:0000574	abnormal foot pad morphology	13798	14191	13649	17246	26451	74155	229658	19360	107656	320713	20963	104033	17248	77055	67427	109578	109577	18015	22059	14682	234779	16681	19206	16661	20085	12387	14672
MP:0001784	abnormal fluid regulation	19228	23796	19364	19215	13856	226844	12767	16410	13713	18091	20250	15406	17341	64292	243853	14664	53945	11821	101613	21937	69327	54393	14461	19164	14633	20742	17885	74453	259302	21803	14615	56086	67547	70160	269356	320997	19645	12512	11829	20662	12421	18984	239985	15121	12667	76568	17300	11482	18613	14103	14420	12400	12896	23790	19701	57277	106025	12558	14430	20963	14619	353156	21415	19698	56458	56379	23801	20541	12686	72432	71997	64436	56233	69743	13121	57246	12562	225164	108101	13436	54198	11865	76884	18387	19250	15114	11938	17755	67283	11622	20544	214531	11907	14170	26374	74203	108154	236539	12738	214112	15251	21417	74362	140859	16468	70008	170759	19731	18288	338366	77446	244879	77040	237339	19359	70790	64817	140494	17237	73744	72507	20648	14683	16001	387145	19248	11677	18125	109910	16591	105243	22761	60595	18706	50754	20689	12671	21399	18609	14312	223701	227723	237175	230857	18764	23939	16467	20672	15412	109578	13052	11449	14159	243755	241296	18791	16513	71711	26409	14257	81535	12292	107513	13649	140486	16511	13642	234865	13367	380959	14466	18772	14163	14030	15398	13557	19376	214384	15560	59020	13609	109333	330662	23900	68897	69737	15242	67378	54409	14950	214572	270163	75547	12549	209039	433632	399558	18109	99377	21809	27205	229644	56351	14013	13169	69742	218820	226518	21898	17380	21981	13555	14105	16681	26569	54403	18119	16476	19708	18541	54635	20846	243083	74185	94186	11477	328572	18222	223601	17898	17684	12928	69462	21816	19385	16518	19241	20249	12801	107746	16769	16392	99650	18717	74143	13482	19766	16600	15461	11878	11925	76890	28114	242960	100038489	18595	22762	19014	96875	67661	22590	106522	72145	433091	11758	18970	56808	268902	18771	244349	20646	226432	12475	330554	16423	66513	94187	21388	22042	12995	75826	12211	18162	235293	21385	19263	15568	13411	239719	17131	74019	17850	21821	18121	214162	14246	80859	320790	16592	18205	16172	14193	18010	21813	244585	13393	11697	16870	214552	22138	12827	76742	56406	73916	110066	20997	20511	171168	20371	26407	74180	20677	244059	18176	14165	109065	225055	81702	21761	232174	21380	19714	12577	226823	269400	234839	68188	14130	22631	21956	22341	19769	12638	30926	74682	56455	93760	171395	11845	242687	114602	67153	16004	21665	22142	22431	170750	107817	11833	230233	18457	225288	244631	19130	109880	116905	216527	114601	21812	14232	72399	54486	69073	20181	242274	12751	14595	93759	60321	15111	21815	18949	237625	98711	20496	24069	66511	76560	57260	16939	14225	17690	20185	15483	11601	19143	104394	56480	11798	17168	56612	16568	208846	14784	54427	319757	11632	117216	54485	239528	72320	57279	15284	14235	20190	73692	12737	70616	17189	13641	11595	20680	69562	56542	21349	12567	282619	76501	72512	15117	381644	21859	232987	11450	15214	14764	102774	21916	22608	54598	74591	213575	12151	13360	72117	22682	19219	74318	18194	14726	67888	54631	217039	286940	241490	22339	29810	16195	114128	14106	18021	110279	16331	108075	65964	57875	13837	67279	55948	12759	12394	22289	19247	12476	107358	18605	16995	17938	68753	246102	52028	76577	22122	15260	72927	17708	19411	19218	26424	18521	16509	14463	69903	100678	11308	56802	14582	13983	140475	12373	14658	66473	14083	19317	13805	69049	13070	18426	58184	83796	170823	13115	93736	14034	77579	63958	56760	93742	83603	230484	74376	235626	330119	59050	20842	67451	74006	192176	110821	19713	70061	13828	403187	18201	11512	14061	18202	69917	72640	16905	14773	192897	11827	18129	232341	20495	227526	11886	50798	17075	74522	54446	14102	16948	117198	15110	22063	109641	12580	14609	22637	19823	106894	57138	18012	433619	11491	434147	14234	18015	20589	73689	170790	52377	105000	64930	15170	21412	67590	67529	13135	12389	76967	16334	17928	224727	17129	74645	20471	12675	83675	22034	13857	108655	215113	20877	15368	19744	245866	226075	380614	215798	11535	229877	22329	11826	217265	14118	15931	18053	72895	213788	230824	76779	20860	66935	71913	653016	242585	21387	78757	15218	12633	109254	15903	96979	269878	11492	18763	18591	18018	545975	13559	234779	14366	75646	18227	75430	16480	19225	23827	380718	64010	12370	20674	12365	23967	107182	14388	20602	19286	75410	237504	50770	223827	20608	20516	16666	233575	320910	14218	66256	14119	12631	16184	16400	53881	18514	104099	320011	320924	15978	15490	18080	70300	67096	18596	63873	234776	11998	18127	19025	77300	21390	14634	11684	19252	20730	67469	68729	14755	20429	56395	13875	14051	53624	18095	217331	18049	373864	58208	18987	17395	13505	16653	57342	226861	17132	26466	14415	110784	71902	21818	21788	18606	14179	21892	21814	66853	22061	103213	77044	18708	13205	108100	11830	110135	14062	21846	12488	16576	22062	106633	14238	67800	50766	11686	277939	225518	18484	54325	18160	12374	723959	68083	23959	53318	15530	20533	102636514	22158	20148	16678	11515	98376	16183	13876	353282	12154	241639	74144	19414	78134	50523	110355	16412	19877	84094	21386	17354	12505
MP:0001785	edema	19228	23796	19364	19215	13856	226844	12767	16410	18091	15406	64292	243853	53945	101613	69327	14461	19164	14633	20742	17885	74453	259302	21803	14615	56086	67547	70160	269356	19645	11829	20662	12421	18984	239985	15121	12667	76568	17300	18613	14103	14420	12400	23790	106025	12558	14430	20963	14619	353156	21415	19698	20541	71997	64436	69743	57246	12562	225164	108101	13436	54198	76884	19250	11938	11622	14170	11907	74203	26374	108154	236539	21417	74362	140859	16468	70008	170759	19731	18288	338366	77040	244879	237339	19359	64817	73744	72507	14683	16001	387145	19248	109910	22761	60595	50754	21399	14312	223701	227723	230857	18764	23939	20672	15412	109578	13052	14159	243755	241296	18791	26409	14257	12292	107513	234865	380959	14163	14030	15398	13557	19376	214384	59020	13609	109333	330662	68897	69737	15242	54409	14950	270163	214572	12549	209039	433632	399558	18109	27205	229644	14013	13169	69742	218820	226518	21898	17380	21981	14105	54403	19708	18119	16476	18541	54635	20846	74185	94186	11477	328572	18222	223601	17898	17684	12928	19385	12801	107746	16769	99650	18717	74143	13482	19766	76890	28114	242960	100038489	18595	22762	96875	67661	22590	106522	72145	11758	18970	268902	18771	244349	226432	12475	66513	12995	21388	22042	12211	21385	235293	19263	15568	13411	239719	17131	74019	18121	214162	14246	80859	320790	14193	18205	16172	18010	244585	13393	11697	16870	214552	22138	12827	76742	73916	20997	20511	26407	20677	244059	109065	21761	21380	19714	12577	226823	68188	14130	22631	22341	19769	74682	56455	171395	11845	242687	114602	67153	16004	21665	22142	22431	170750	107817	18457	244631	19130	116905	216527	114601	72399	54486	20181	93759	60321	15111	18949	237625	98711	24069	66511	57260	14225	17690	20185	11601	56480	17168	56612	16568	14784	54427	319757	11632	117216	54485	239528	72320	57279	15284	14235	20190	73692	70616	17189	13641	20680	69562	56542	21349	12567	76501	15117	381644	21859	232987	11450	15214	14764	22608	54598	74591	213575	12151	13360	72117	22682	19219	217039	67888	14726	54631	241490	22339	29810	16195	114128	14106	18021	110279	16331	65964	13837	67279	12759	12394	22289	19247	12476	107358	16995	17938	68753	52028	76577	15260	72927	17708	19218	26424	18521	14463	69903	100678	11308	56802	14582	12373	14658	66473	14083	13805	69049	58184	83796	93736	14034	77579	63958	56760	93742	235626	230484	20842	330119	59050	67451	74006	192176	69917	16905	192897	18129	232341	11886	50798	17075	74522	54446	14102	16948	109641	57138	14609	22637	19823	106894	11491	434147	14234	18015	20589	73689	170790	52377	105000	64930	15170	67590	67529	12389	76967	17928	224727	17129	74645	20471	83675	22034	13857	108655	20877	15368	245866	380614	215798	11535	229877	217265	15931	72895	18053	76779	66935	242585	653016	21387	78757	12633	109254	96979	269878	11492	18763	18591	18018	14366	75646	75430	16480	19225	23827	380718	20674	23967	107182	20602	75410	223827	50770	20608	20516	233575	14218	66256	14119	12631	18514	320011	320924	70300	67096	18596	234776	18127	19025	77300	21390	14634	19252	14755	20429	56395	13875	14051	217331	18049	373864	17395	16653	57342	226861	17132	26466	71902	18606	14179	21892	21814	66853	77044	13205	108100	110135	14062	21846	16576	22062	106633	14238	50766	225518	277939	18484	18160	12374	723959	68083	23959	53318	22158	20148	11515	98376	13876	353282	12154	19414	78134	110355	19877	84094	21386	17354
MP:0002192	hydrops fetalis	108655	26374	108154	106633	54598	22341	12767	230857	18764	19769	20963	21417	18160	11535	27205	21415	69049	18015	11845	12928	17684	23967	16870	14159	64930	18541	14257	18595	22762	15284	14235	73692	78757	19247	12154	20677	116905	14683	16001	18763	21380	15121	18596	330662	12667	14463	17300	66513	12995	21388	22042	21385	68188
MP:0001544	abnormal cardiovascular system physiology	211323	23796	17969	11783	226844	387161	22344	74769	13713	18091	12715	18792	19893	227615	668212	13527	14087	54140	22325	105675	26420	18143	19277	22066	195046	16153	29820	14461	11550	19164	21817	22084	19224	21823	14615	12774	18552	117149	99296	70160	209011	20391	22346	97287	20662	76832	13685	23922	94220	14395	269378	72930	17300	230126	279561	216860	11482	14916	23925	433759	18613	319504	14071	12400	14420	13819	12896	18573	16785	74934	19701	75423	59043	20963	17986	14063	240916	21415	207911	12297	71997	66932	64436	20479	14936	407785	53614	19373	14367	15979	17283	18670	12562	57246	13436	108101	56405	14068	240334	12951	56299	12371	18214	53791	233079	13063	19354	80837	20624	19341	16449	20660	11622	78560	68942	12293	69459	18436	20334	68193	74617	80384	21417	14114	13850	21877	74362	140859	16468	320587	50528	245533	54338	18288	230899	14268	77446	14469	65973	246703	63959	18971	107586	93840	83814	232156	14066	29806	72507	242126	18815	83922	56431	50849	105243	70807	213895	26408	18706	20688	50754	67553	56525	14670	67628	228136	17313	68291	13039	319197	22038	14312	18716	57874	20617	227723	14828	230857	353155	319713	56508	116701	18822	14860	15234	23989	22627	74145	243755	14257	239405	14573	69305	74168	13649	14067	16151	12266	329416	14678	271639	75050	14623	20265	56297	16897	108099	66400	11504	20618	13609	214084	12310	207704	11983	17193	17319	13618	75547	107869	234593	170757	28084	71799	68708	58523	436522	76510	13040	14810	13169	18022	56401	18636	68016	64945	106393	16476	13653	93677	105732	19204	14674	20846	66705	68133	53610	74185	94186	387210	233335	12023	20348	11423	11927	110157	12832	74053	83383	14422	15160	17898	14707	52150	16518	19726	56419	226101	107746	16514	12825	12236	16000	53322	75533	12540	338372	94185	17200	106759	13109	13482	72322	18787	18654	18751	100038489	18595	22762	19014	14239	11758	76917	18970	21990	56808	11555	18771	19042	98766	244349	12317	78912	19133	20745	16589	18218	105855	66971	226519	18754	14719	16423	66513	13075	21388	18162	16531	66515	53320	66592	76574	17850	18548	226970	195727	14193	24030	57773	11287	21763	244585	12753	22138	12827	77125	67903	207495	20997	18536	18133	11554	15165	72823	16599	20371	15166	15447	12013	12159	67006	59036	69976	15529	20677	244059	14561	12367	81702	78244	18295	11605	170442	12577	66970	211228	22778	234839	18948	14130	13706	12828	22341	16007	384783	13592	30926	11541	320452	17001	16497	217718	17069	319594	26922	11845	636931	54720	59030	16004	109113	22142	16193	22431	268373	12772	22326	102632	217166	232791	24052	80280	12258	269120	19130	109880	217480	381038	387163	108153	21812	70729	380601	17260	20181	68192	75475	93759	26378	11767	98711	20496	18126	13346	12491	24069	13529	66511	16963	53417	234214	19712	72999	78688	233571	20185	11601	56480	104394	56289	11798	17168	13869	11549	15559	226541	387136	67732	224796	66964	13511	26405	11364	67199	11632	12402	69048	65960	29813	20656	50916	218756	13058	72320	22330	69219	26413	244653	67122	20657	57279	79044	18821	14235	73692	76594	20669	17189	19056	104086	19094	15500	11595	14423	14531	17536	74918	26410	26462	231602	11551	66402	210992	66867	17384	11793	74342	170762	20319	14697	632126	14534	230103	17063	21859	66725	23886	215814	666528	13506	107515	72160	54598	70950	74155	64384	13051	24053	74318	22682	14726	67888	66090	67328	170788	17831	241490	22339	328108	20130	232334	219257	66912	14800	231207	57875	13614	13837	18810	245532	58861	67603	12759	14079	12768	12824	19247	12476	14387	83964	70984	22040	56294	16971	14199	270162	320795	67078	15260	56365	18750	17257	16798	18521	14463	15370	100678	11308	16691	12142	14582	14464	13983	12373	12313	118449	14658	243272	54195	15452	16561	21834	14083	70737	30878	12914	13070	240444	17988	16973	27494	21961	30931	170823	17920	101869	606496	170711	18505	12458	56716	26416	63958	15516	94192	18131	14456	56760	66525	13650	69368	22427	338365	330119	58522	268980	67451	240322	22422	16612	66277	20028	110323	56361	19824	26549	14773	328780	22353	12724	15446	232341	21825	19165	17022	18166	20495	13406	16182	380912	72780	50798	74522	15932	68458	12492	99011	57138	14609	11828	21419	16404	11491	17175	14234	20481	73689	64082	70560	74478	21946	16621	17393	11863	21412	11490	21935	11486	12554	58226	57080	12389	18071	14226	224640	170484	238871	18566	234353	17129	68018	17775	11858	12411	27409	80906	73274	226791	78896	13857	16399	73379	19264	11475	20877	52668	19744	226090	17221	18508	66925	215449	209456	56044	11535	22695	229877	215900	22437	73713	229937	14173	72895	17268	11606	11819	384997	213788	12509	230824	74103	30923	66863	15218	12633	73173	12144	76457	75665	18763	18591	13490	18018	238247	21926	22354	16535	13559	333654	234779	14366	83453	23893	54135	27410	24051	29818	77938	11977	20869	108058	16480	19225	12043	15227	11464	11774	102058	12370	233080	71137	16797	21676	28240	13003	14528	67470	54004	23967	107182	19286	16478	50770	17886	320910	11790	72368	14183	380698	58182	234724	57810	13119	14161	11991	72749	15978	20271	71368	103236	13492	18596	20564	63873	83554	241066	67839	218397	13117	19025	14681	12426	15182	20528	14634	50873	66568	15937	30841	27041	16598	68729	14755	50767	20429	20682	140795	12843	56690	16846	17395	12778	192195	57342	217369	57257	12826	21788	21814	66853	22061	13205	20698	13489	232414	230648	78405	11792	193034	21846	142980	106633	17127	235281	17311	56334	14815	26970	72400	23873	227801	21857	237038	16362	11750	20533	20538	77480	232146	212503	69632	12287	22158	105246908	57442	381677	213993	14370	16183	94178	19883	52589	26940	270672	12209	60344	74144	207227	27973	78134	64009	231470	50523	104263	110355	19877	108737	13008	21386	17354	11502	19228	20874	228714	20384	13856	28106	238725	118445	12767	16410	15901	241118	15406	19736	17968	13867	18784	240479	16795	101613	228769	16533	268782	237436	15254	216892	17772	320502	71382	11607	20742	228005	74453	21803	26379	67547	23876	70397	50490	192157	77609	78353	21957	11829	57757	12421	231086	18984	18186	21824	12667	16542	12927	11552	19223	12176	70315	12224	76568	216274	12336	19229	242083	11303	16414	73230	19697	20191	622434	235461	69524	19735	20497	21687	353156	19698	56458	56379	12842	20541	23828	21938	319991	73873	216810	19193	320398	12822	56233	69743	94219	14180	268996	13121	19214	268970	19216	225164	22242	269831	12495	226143	26433	21748	53416	12672	11865	17385	16646	68094	17164	19356	211064	54128	11938	12589	52440	242653	76722	227753	56703	20544	11907	252838	53313	29856	16784	236539	65255	19123	13853	14799	212528	15251	30839	68514	15382	16485	76608	12296	70008	14613	75996	15894	19650	19013	56188	338366	235312	17768	230700	16401	21954	268396	20416	59048	18624	22340	68865	71544	76854	320712	56376	14050	17237	20296	12268	231805	68375	12988	67916	12819	15975	387145	11687	18125	238055	16591	17174	234734	320560	60595	12671	19222	11885	19217	19664	14191	56417	22221	16173	16322	16181	18764	23939	20555	225341	20672	217030	209815	19338	71709	268756	231147	12628	13052	271970	15200	272411	330485	18438	230709	22068	14159	21393	18791	71711	16917	26409	17527	14886	12292	11905	16511	17540	23970	16886	13642	12288	13405	14466	18072	12281	13557	11532	217127	16847	68545	13361	66279	11609	239420	223780	71602	17258	574402	217866	15259	66658	51886	29876	54409	231214	12549	24131	14580	109620	214572	22371	399558	68051	18109	77035	80888	330953	21809	27205	20529	387141	14013	22384	244595	16434	16149	68490	226518	21898	21981	14105	16150	74370	54403	17888	381359	24110	12387	18541	15930	18119	57319	20393	231507	209012	231876	26362	17156	20277	20394	66968	13072	18024	21336	108112	11431	211482	328572	70354	12845	14190	17868	22375	22337	116904	14077	105245	216874	101490	50721	214305	13717	17684	17308	12928	19241	70233	71955	11370	16590	22030	22772	240869	19128	74143	21828	66648	77630	22598	76890	15461	225608	16523	14404	209588	242960	75409	78610	20928	244329	67661	26565	268902	16790	68142	30948	16521	11749	22359	242022	16002	20375	12995	22259	75826	12391	12211	320707	14008	109689	58859	239719	17131	171469	20595	12521	18121	226250	17906	214162	27357	320790	11519	18205	83433	56338	17777	21813	13393	26554	13388	241688	237500	56406	18742	69207	73178	387204	14165	17993	18585	216033	24088	21380	12334	66440	11765	76483	15484	269400	12922	212508	22631	18167	237560	11820	71326	21956	19769	140781	70435	93760	68421	242687	21374	67153	14058	17909	12395	21665	71947	22630	13498	18429	114301	230233	76719	18128	56199	225288	244631	15567	59091	69790	433375	73106	216527	72399	74123	80385	243764	26419	15111	16891	19737	215690	21804	212090	52637	74383	21389	279572	19822	56771	14225	17690	17874	56209	18213	19211	239273	21802	14784	13368	319757	66549	12865	13607	20778	54485	18976	17130	381485	66628	99526	68667	12477	18549	12741	20315	27204	69562	21346	112405	21349	110595	18675	11350	20264	19274	19084	15117	26926	56697	76501	381290	109676	11421	15270	11450	60596	17105	15214	20112	66573	21916	12576	109548	22608	11881	13195	16019	16177	53618	27411	12765	23807	13636	239336	217039	19219	18194	56490	11418	74741	71566	29810	53419	16195	16493	72993	270198	18590	19079	114128	114142	18021	216343	16331	108075	17171	12862	233789	110082	18230	170639	56437	19058	22262	14462	224105	12394	12916	100502940	68753	17938	21869	52028	14600	435766	76577	14247	26381	17708	50706	73834	19218	14254	12289	96957	16509	69903	69865	117589	16588	14693	74055	140475	20397	11542	108151	13805	79263	15442	19662	20750	20193	68790	11789	69534	77579	26365	11636	68652	72102	69642	654362	105450	15201	18671	320736	114332	235626	74376	15464	74006	192176	56208	99571	403187	67542	11512	22059	14061	83397	16905	68810	11610	18129	56316	22352	11596	17075	54446	14102	16948	15468	117198	15110	13043	19285	111334	72330	50779	14778	109900	73010	18015	19016	13009	20589	414758	22160	20655	13400	14127	16775	14718	76407	229227	233824	14082	16416	104759	12193	104174	107723	13007	76967	16334	20471	74645	55979	244091	51801	211578	26426	59006	108655	110115	21366	20962	15368	21826	71233	245866	11806	71151	111346	71761	215798	18032	217664	12921	227525	234686	80903	73205	234407	99929	13726	16878	11826	94275	17880	217265	14118	18053	68802	12168	66262	21387	21475	16658	57783	109254	11492	192231	13866	20606	67811	12652	16176	108078	170756	213435	26447	81896	19091	11540	30955	19017	26401	69716	105722	16519	241431	112407	14309	11928	244667	19260	17725	70086	68915	14388	75734	216963	214106	223827	12815	66256	14119	69847	16184	104099	67130	16765	18783	22227	67305	16009	15171	226551	70300	66326	57814	11548	72313	56017	226178	98660	546648	18127	59126	11647	14910	54670	26559	21390	68678	20344	66902	67399	19252	668158	109305	67544	269529	12703	67252	66993	100040591	11815	100503085	18049	16653	107999	226861	101240	74841	18667	71902	110784	16952	18606	15168	11816	21892	235469	216742	386612	77044	69186	12125	21924	108100	21833	16367	11669	332221	208439	56637	108011	14062	13120	26611	244144	22062	26931	19878	12291	109652	67207	50766	17390	170826	17161	84652	320799	18160	723959	23959	53318	78914	14745	15530	16373	18741	98732	16678	11515	71785	17113	13876	26398	16534	18753	268935	12154	12846	170770	102371	17999	77053	242100	320609	20866	19414	14381	72843	12053	16412	380654	84094	13496	13982	12505	54608
MP:0001914	hemorrhage	19228	20874	11783	226844	12767	16410	22344	15406	14087	228769	101613	14461	19164	22084	20742	74453	21803	18552	70160	22346	192157	77609	21957	20662	57757	12421	18984	12667	76568	70315	17300	230126	216274	216860	12336	11482	14071	12400	13819	12896	11303	19697	20963	21687	21415	19698	12842	71997	319991	66932	216810	64436	20479	14936	12822	53614	56233	14367	268996	17283	18670	57246	108101	13436	269831	268970	14068	26433	12371	233079	13063	80837	16646	19356	211064	54128	52440	16449	78560	11907	236539	20334	19123	15251	21417	14114	320587	140859	16468	70008	54338	18288	338366	14268	16401	77446	268396	59048	107586	93840	17237	14066	231805	72507	67916	15975	18815	387145	83922	238055	16591	60595	18706	50754	14191	17313	319197	14312	56417	22221	57874	16173	16322	227723	14828	18764	23939	20672	18822	268756	15234	12628	13052	272411	330485	14159	74145	243755	18791	71711	26409	14257	14886	239405	12292	14067	11905	16151	12288	75050	18072	68545	16897	11504	13609	239420	71602	17193	51886	54409	231214	12549	214572	22371	170757	28084	399558	68708	58523	18109	76510	22384	21809	20529	14013	14810	18022	21898	226518	16150	16476	24110	12387	18541	209012	17156	20394	14674	66705	18024	108112	94186	328572	14190	11423	11927	110157	74053	12928	17308	19241	56419	70233	107746	75533	22030	338372	94185	19128	106759	74143	13482	76890	18787	242960	75409	18595	22762	14239	67661	11758	18970	268902	18771	244349	78912	226519	242022	14719	20375	66513	13075	12995	22259	12211	66515	58859	239719	17850	18121	214162	320790	18205	57773	17777	21813	244585	13393	13388	22138	12827	241688	20997	20371	244059	17993	81702	24088	76483	269400	12828	11820	71326	19769	16007	30926	93760	217718	26922	11845	242687	21374	636931	67153	14058	16004	12395	21665	22431	17909	71947	12772	22142	80280	244631	69790	109880	381038	216527	21812	72399	11767	98711	20496	13346	12491	24069	13529	66511	14225	17690	17874	18213	11798	56480	104394	17168	224796	14784	319757	66549	11632	67199	65960	29813	72320	244653	57279	14235	17189	15500	20315	17536	26410	210992	66867	76501	17384	14534	17063	11450	17105	72160	22608	53618	22682	19219	74318	18194	13051	66090	56490	17831	241490	22339	16195	328108	270198	18590	16331	13837	233789	18810	245532	12394	12824	19247	83964	56294	16971	17938	68753	76577	67078	14247	16798	18521	14463	69903	100678	11308	16691	12142	14582	14658	16561	20397	14083	70737	12914	13805	13070	19662	20750	27494	170823	11789	56716	77579	63958	94192	68652	56760	13650	74376	330119	58522	67451	74006	192176	99571	22422	67542	14061	22059	56361	18129	232341	21825	19165	56316	72780	50798	17075	74522	14102	16948	15110	57138	11828	16404	11491	14234	18015	20481	73689	414758	22160	21946	11863	21412	16775	229227	14082	57080	16416	104759	12193	104174	224640	170484	76967	20471	17129	68018	74645	226791	16399	108655	20877	21826	19744	71233	245866	111346	209456	215449	215798	56044	217664	12921	11535	80903	73205	234407	99929	16878	229937	72895	14118	17268	18053	11819	384997	230824	21387	16658	12633	109254	76457	11492	13866	18763	18591	18018	238247	22354	13559	81896	234779	14366	54135	27410	11977	20869	16480	15227	11774	14309	12370	244667	54004	23967	14388	216963	223827	50770	320910	66256	57810	14161	11991	72749	226551	70300	18596	20564	72313	18127	11647	14910	20344	14634	668158	27041	30841	16598	50767	66993	12843	100040591	12778	57342	226861	101240	12826	21788	21892	21814	22061	77044	13205	108100	14062	21846	22062	106633	19878	17311	50766	23873	320799	21857	14745	15530	11750	77480	22158	213993	11515	17113	16183	13876	26398	12154	17999	242100	207227	20866	19414	27973	78134	14381	231470	50523	104263	380654	16412	84094	13496	17354	13982
MP:0002128	abnormal blood circulation	19228	211323	20874	11783	226844	12767	16410	22344	18091	15406	19736	14087	54140	13867	18143	228769	101613	14461	19164	22084	20742	19224	74453	14615	21803	18552	23876	70160	22346	192157	77609	21957	20662	57757	12421	18984	23922	12667	76568	70315	17300	230126	216274	216860	12336	11482	14071	12400	13819	12896	11303	19697	20963	21687	21415	19698	12842	20541	71997	319991	66932	216810	64436	320398	14936	12822	20479	53614	56233	69743	14367	268996	17283	13121	18670	57246	225164	13436	108101	269831	268970	14068	12495	12951	26433	12371	53416	233079	13063	80837	16646	19356	211064	54128	11938	52440	16449	76722	227753	78560	11907	236539	20334	19123	15251	21417	14114	320587	140859	16468	70008	54338	18288	230899	338366	14268	16401	77446	268396	59048	68865	107586	93840	17237	20296	14066	231805	12988	72507	67916	15975	18815	387145	83922	18125	238055	16591	234734	60595	18706	50754	67553	67628	14191	17313	319197	14312	56417	22221	57874	16173	16322	227723	14828	18764	23939	20672	18822	268756	15234	12628	13052	272411	330485	14159	74145	243755	18791	71711	26409	14257	14886	239405	12292	74168	13649	11905	14067	16151	16511	13642	13405	12288	14466	75050	18072	12281	68545	16847	16897	11504	13609	11609	239420	12310	71602	17193	51886	54409	231214	12549	214572	13618	22371	170757	28084	399558	68708	58523	18109	76510	22384	21809	20529	244595	14013	14810	18022	21898	21981	226518	16150	64945	54403	17888	16476	24110	12387	18541	209012	17156	20277	20394	14674	66705	18024	108112	94186	328572	233335	14190	17868	11423	116904	11927	110157	74053	13717	17684	17308	12928	52150	19241	56419	70233	107746	75533	22030	338372	22772	94185	19128	106759	74143	13482	76890	18787	16523	242960	75409	20928	18595	22762	14239	67661	11758	18970	21990	268902	18771	244349	78912	226519	242022	14719	20375	66513	13075	12995	22259	12211	18162	66515	58859	239719	17131	17850	18121	214162	320790	14193	18205	57773	83433	17777	21813	244585	13393	13388	22138	12827	241688	67903	20997	15165	16599	20371	59036	20677	244059	14165	14561	17993	81702	24088	12334	76483	269400	13706	12828	11820	71326	22341	19769	16007	30926	93760	217718	26922	11845	242687	21374	636931	67153	14058	16004	12395	21665	22431	17909	71947	12772	22142	217166	80280	244631	69790	19130	109880	381038	216527	21812	72399	20181	15111	11767	98711	20496	18126	13346	12491	24069	13529	66511	21389	14225	17690	17874	18213	11798	56480	104394	17168	13869	66964	224796	14784	319757	66549	11632	67199	54485	65960	29813	17130	72320	13058	69219	26413	244653	57279	76594	14235	17189	15500	20315	17536	69562	26410	26462	110595	210992	66867	76501	17384	14534	230103	17063	11450	17105	66573	21916	11881	22608	72160	70950	53618	27411	22682	19219	74318	18194	14726	13051	67888	66090	56490	17831	241490	22339	16195	328108	270198	18590	232334	219257	16331	17171	12862	13837	233789	18810	245532	12394	12824	19247	83964	56294	16971	17938	21869	68753	76577	67078	14247	56365	19218	16798	14254	18521	14463	69903	100678	117589	11308	16691	12142	14582	14464	14658	16561	20397	11542	108151	14083	70737	12914	13805	13070	240444	19662	20750	20193	27494	21961	68790	170823	11789	56716	77579	26416	63958	94192	68652	18131	56760	13650	15201	114332	74376	330119	58522	67451	74006	192176	99571	22422	16612	67542	14061	22059	83397	56361	11610	18129	232341	21825	19165	17022	56316	72780	50798	17075	15932	74522	14102	16948	15110	57138	11828	16404	11491	14234	18015	20481	73689	414758	22160	21946	16621	11863	21412	14127	16775	229227	14082	57080	16416	12389	104759	12193	104174	224640	170484	76967	16334	18566	20471	17129	68018	74645	211578	26426	226791	16399	108655	73379	11475	20877	21826	19744	71233	245866	111346	209456	215449	215798	56044	217664	12921	11535	80903	73205	234407	99929	16878	73713	229937	72895	14118	17268	18053	11819	11606	384997	230824	30923	12168	66863	21387	16658	12633	109254	12144	76457	11492	13866	18763	18591	18018	238247	21926	22354	13559	81896	19091	333654	234779	14366	23893	54135	27410	19017	77938	11977	20869	16480	15227	241431	11774	14309	12370	244667	54004	68915	23967	107182	14388	216963	223827	50770	12815	320910	72368	66256	14183	104099	57810	13119	14161	11991	72749	18783	226551	70300	18596	20564	72313	18127	11647	14910	12426	20344	14634	668158	27041	30841	16598	50767	67544	66993	12843	56690	16846	100040591	12778	192195	16653	57342	226861	101240	107999	12826	110784	21788	18606	11816	21892	21814	22061	77044	13205	21924	108100	11669	108011	193034	14062	21846	22062	106633	19878	17311	50766	26970	23873	84652	320799	21857	18160	23959	53318	14745	15530	11750	77480	22158	213993	11515	17113	16183	13876	26398	12154	17999	242100	207227	20866	19414	27973	78134	14381	231470	50523	104263	380654	16412	84094	13496	17354	13982
MP:0001916	intracerebral hemorrhage	22062	12400	74522	22608	17690	11820	75533	11783	16410	23939	209456	20963	14114	56044	12628	11750	18791	24110	19164	63958	320910	209012	66256	13650	12826	15500	12394	12371	14066	109880	83964	75050	13063	16897	67542	14247	76501	27973	13559	380654	78560	12211
MP:0001634	internal hemorrhage	14225	17690	17874	11783	18213	12767	11798	16410	56480	22344	15406	224796	14087	66549	101613	65960	29813	19164	22084	21803	15500	20315	26410	192157	77609	210992	21957	57757	12421	18984	76501	17384	70315	17300	17063	216860	11482	17105	14071	12400	12896	22608	72160	11303	19697	53618	22682	20963	19219	74318	13051	21687	66090	56490	21415	19698	17831	22339	12842	16195	270198	18590	319991	64436	14936	12822	53614	56233	16331	18670	13837	108101	269831	233789	245532	14068	12394	12371	26433	12824	83964	233079	13063	16971	56294	17938	80837	16646	14247	211064	16798	16449	11308	16691	14582	78560	12142	20334	19123	14083	14114	320587	12914	13805	13070	70008	19662	54338	20750	338366	16401	77446	11789	56716	268396	59048	77579	63958	94192	68652	56760	13650	74376	14066	330119	231805	67451	74006	15975	18815	83922	99571	22422	67542	14061	56361	60595	18706	50754	232341	21825	19165	56316	17313	50798	17075	319197	74522	14102	16948	56417	57874	16173	15110	16322	227723	14828	11828	23939	16404	11491	268756	15234	12628	14234	18015	13052	272411	330485	22160	21946	14159	74145	18791	71711	14257	14886	239405	21412	14067	11905	16775	16151	12288	14082	57080	16416	75050	18072	104759	12193	104174	224640	170484	16897	11504	239420	226791	54409	16399	12549	214572	22371	170757	19744	68708	209456	56044	215798	76510	217664	12921	21809	11535	14810	80903	18022	21898	73205	16150	16878	24110	14118	12387	18541	384997	230824	209012	17156	20394	66705	16658	18024	108112	328572	76457	18763	18018	11927	238247	22354	13559	74053	234779	14366	27410	11977	19241	56419	16480	75533	15227	338372	11774	94185	14309	19128	106759	12370	244667	13482	18787	14388	242960	216963	320910	14239	66256	11758	18970	14161	11991	72749	226551	18596	20564	226519	66513	13075	11647	18127	22259	12211	14910	239719	17850	668158	27041	30841	16598	50767	18205	57773	21813	244585	241688	20997	101240	12826	20371	21788	21892	244059	17993	81702	24088	76483	269400	14062	22062	106633	12828	11820	17311	50766	23873	30926	320799	21857	15530	242687	11750	14058	16004	12395	21665	22431	22158	71947	12772	11515	17113	16183	13876	26398	69790	109880	381038	216527	21812	242100	207227	19414	27973	78134	231470	50523	104263	380654	20496	12491	24069	66511	13982
MP:0001915	intracranial hemorrhage	17690	20334	19123	11783	16410	668158	27041	14114	209456	30841	56044	50767	12914	66549	54338	65960	29813	24110	19164	18541	63958	94192	56760	209012	13650	12826	15500	21803	21788	14066	76457	192157	17993	77609	81702	83922	67542	18984	76501	14061	13559	74053	70315	17300	50754	232341	22062	12400	19241	74522	22608	11820	75533	23939	13051	20963	94185	16404	21687	30926	19128	12842	12628	14234	15530	242687	11750	319991	18791	12822	22158	320910	108101	66256	11905	13876	12394	12371	26433	109880	83964	75050	381038	216527	13063	56294	104174	224640	16897	14247	27973	211064	18596	226519	380654	16449	11647	24069	78560	12211
MP:0013707	abnormal hematopoietic precursor cell morphology	15129	14255	13856	218624	12767	15901	12518	12402	13591	16153	65960	14461	19106	58799	68818	56484	20687	20315	11733	21349	22346	20662	11350	233489	320940	18627	20469	12447	93670	67490	170812	12400	18148	16019	23871	16188	100042784	12765	20963	17095	66979	18414	211651	16195	56371	19079	18035	12575	16331	19373	110279	17863	12562	245000	18642	12394	19247	18099	68428	16969	83964	67778	16452	50794	22122	14247	14254	319583	58230	16033	18507	13983	22764	76089	654812	12398	15452	16165	52864	12015	16468	12914	11944	20750	19650	13176	21917	14371	107702	17158	12490	387162	77006	16923	223870	22059	69754	78943	15902	22761	21399	208836	11886	12190	56417	218441	18799	68251	15405	21335	14088	75560	76974	98366	73689	71853	14159	241296	212937	20655	12517	15170	12229	17179	21423	26451	68026	15896	19090	69068	226419	24055	14025	13870	13361	17183	17060	27409	15127	51886	13857	16399	110454	217125	69816	74256	21942	18109	12977	16828	14013	227525	317757	16878	17480	109785	14173	13653	17268	68964	16136	69188	20846	20683	12986	15977	110157	238247	12557	70530	234779	69296	22095	21934	17119	12236	16590	16453	103537	20602	229700	110794	723870	19255	18975	15354	21888	20671	18514	18771	76022	244349	15978	17096	54721	211770	105855	12571	14460	67941	226178	20375	215114	22042	16185	14910	12769	20739	18390	245474	17215	14734	18383	14008	67931	13619	23897	270110	214162	17869	20515	18854	16870	14256	228790	56406	111507	17395	16653	21413	74080	67374	20371	12606	214899	71371	20677	244059	18770	216742	18708	66406	76626	214133	74775	223770	66585	56501	22778	228359	21943	56032	13399	17311	11911	215653	14815	64704	16909	93760	11727	20533	68095	16193	12772	21406	20467	71435	80280	16183	13876	13035	16819	69790	19360	56434	29871	14581	217864	50875	15985	13178	13496	16881
MP:0005020	abnormal late pro-B cell	19360	16033	19373	18507	20963	111507
MP:0005432	abnormal pro-B cell morphology	12769	18507	13983	69816	18383	74256	67931	14255	23897	12767	214162	12015	227525	12518	13591	65960	14256	109785	111507	21413	16136	69188	15977	14371	20315	71371	20677	216742	18708	11350	320940	12557	22059	69754	214133	78943	234779	22095	93670	22778	21943	16019	23871	12765	64704	20963	17095	14159	241296	12517	16193	18035	16331	21406	19373	12229	21423	18975	16183	68026	21888	12394	19360	18099	16969	76022	244349	24055	15985	17060	226178	58230	20375	16033	13178	13496
MP:0004106	lymphatic vessel hyperplasia	14234	19250	20963	21846	18187	16542
MP:0010200	enlarged lymphatic vessel	19228	114332	99650	117146	19219	20963	13713	14726	21380	14234	19250	78134	16542	12165	77446	407831	72895	232987	71914	69743	21846	18187
MP:0004938	dilated vasculature	50766	67399	227723	20963	14114	50767	21415	22339	14234	27494	56406	53614	22330	71914	56716	57342	22084	94192	16775	12826	12394	109254	16400	11816	18591	170484	12830	13106	76501	386463	14381	79264	11482	21846
MP:0008778	abnormal lymphangiogenesis	56048	21380	245532	56431	64817	22341	330119	18706	20963	72147	320924	14257	21846	18187
MP:0010195	abnormal lymphatic vessel endothelium morphology	12562	56760	232174	20350	77446	19130	20963	18844	18187
MP:0010832	lethality during fetal growth through weaning	20930	211323	16906	243931	71175	22344	74769	13713	664805	104111	14664	329628	19164	19224	22286	13017	320997	16874	170720	20662	230936	14395	64075	11459	67059	17300	14339	227231	17918	14071	238161	19701	16776	20963	14619	14063	23801	11480	211651	71997	64436	20954	58234	14936	23857	69697	108101	13018	103806	18099	16969	16438	12418	14390	76884	18506	28006	20624	217721	81500	78560	14170	12879	67041	22412	74362	140859	16468	18288	28042	77446	94222	242316	93840	83814	12946	14066	71715	16001	21453	268566	72388	74360	69754	386463	17765	18706	50754	18424	18609	110834	14312	27643	14828	15234	12416	74187	16332	11568	239405	20979	74168	13649	14067	16151	103962	20265	76816	16897	79456	214384	11504	16974	13609	14812	67163	68897	72938	109575	14245	14527	23937	140570	12816	69178	58523	22411	99377	19302	18022	16869	16476	93677	93691	74185	56381	12235	15531	12393	67087	228355	12931	110157	12832	74053	104346	72345	15229	71521	15205	21375	19726	12236	16769	26425	11975	16600	11878	13214	18595	22762	15371	433091	20671	56808	18771	244349	51897	329877	12317	100169	76257	16687	21388	18162	12805	66515	18383	13619	21953	17850	18548	18289	16872	26992	52076	11516	384452	387201	244585	11697	20522	76742	329795	320355	20997	14431	20511	20371	59036	67865	12367	21761	21418	64058	14682	223770	12577	234839	228359	56436	170574	102634678	227331	16007	232077	13592	30926	22774	217718	171395	11845	16004	22431	268373	109698	54126	20387	17188	434130	27428	19130	103743	114601	217864	105171	20181	12632	14595	11603	242291	11846	27387	98711	20505	15209	11694	234214	76560	16782	104394	17168	387136	15559	208846	21384	216795	99633	65960	29813	72320	71382	244653	207304	212139	14235	74585	18004	18991	15500	11595	14423	17536	12821	56542	14688	210992	15394	53872	109006	22348	72685	14534	230103	751549	15223	17294	13798	98932	107515	231134	12042	23871	227333	74155	22682	11924	22339	193796	14007	77037	17764	103935	13614	13837	18810	22592	67603	108013	19247	20473	22122	68598	22634	16798	14463	14582	381305	53896	18507	18088	54195	14843	12914	19317	18102	12295	16973	30931	13176	18505	26416	63958	72475	18992	20744	13650	83603	11859	330119	110821	19713	107503	14836	225160	236794	18027	17387	13380	50798	12190	14739	192292	381293	57138	21335	12981	67579	73689	19213	208647	15170	54375	20346	11921	20535	13424	11486	65020	26451	69698	18423	18823	13870	104184	238871	100042150	12062	12675	83675	14365	67669	13857	11898	108105	226075	18508	209456	11535	18711	22317	20623	14725	232975	17268	11819	11606	320277	70998	653016	11496	207728	13859	12144	14313	18007	83557	18763	18591	664883	21926	108954	214579	333654	20509	230073	20869	12043	15227	11464	109623	20020	23967	18462	75410	22661	214669	15373	93683	110532	14183	19209	16400	53881	320011	57266	27386	219103	234854	67287	20271	18596	338370	11998	14559	20423	14681	15443	17215	20465	241062	270110	14634	11923	14156	20187	16598	20218	338467	20682	70361	12843	18676	16846	228790	57342	12826	17996	109241	12606	21788	14219	21814	66394	56218	27140	17184	28146	15204	15422	22178	18798	65100	18089	66793	21846	54711	192285	17311	17760	387233	14815	231672	54325	106042	268515	18198	22190	68083	22070	20533	19699	654470	237611	22158	109661	73739	433938	20148	98376	228071	116810	66439	71890	243382	207227	27973	18553	231470	64009	110355	19228	20384	15376	54483	12767	210126	16410	329908	104012	13867	234729	228769	18993	58521	50524	22785	13865	54393	17772	74453	16371	192119	18516	17434	67547	192157	19645	30957	18795	22255	66042	21957	18186	102545	21824	12667	11552	69456	15486	18774	242083	14359	11303	16414	20191	56715	68441	56379	12842	74178	14233	11735	70650	236930	229584	14180	16413	12611	26433	73191	72129	11938	21416	111341	319583	17755	227753	216560	20544	13599	19773	19123	76089	217843	109624	15382	22385	16485	13488	20472	68259	83946	13990	17172	17768	21954	268396	66333	18624	19359	140494	17237	63993	24059	11855	22413	223870	19401	238055	268882	60595	19156	72149	83766	30843	54139	18986	20672	16324	269593	57261	72201	16682	71711	16917	13430	12292	57339	17418	21423	13508	140486	320563	19090	16147	74493	13557	13543	13361	104015	15242	54409	12549	24131	26404	14705	246313	399558	71722	21809	27205	14013	59016	226518	14105	83925	16150	14451	19206	235345	75725	54403	18119	19127	16201	209012	54635	17424	13383	20394	11477	328572	230598	231051	12153	76916	18607	20399	73679	17684	114873	208727	12801	22350	16590	22030	11651	19128	98386	19766	14241	67701	27362	67661	68911	26423	13193	58994	22195	67437	268902	22328	30948	64051	242022	16002	67941	20375	13655	94187	74107	229279	15568	14933	20615	13411	12704	58859	16202	20595	21821	27078	17906	233651	21841	72333	23821	18755	58198	56705	53620	19378	238317	237500	56406	71436	56040	13082	26422	56527	15220	26407	72007	15587	109065	232174	21380	20540	16774	12334	71820	76483	12330	15484	381373	231659	239789	107587	18616	68795	12638	70208	21407	17909	101739	71947	12948	74244	170750	12162	14160	15567	13077	11864	116905	75605	12836	69073	242274	13046	17217	74025	15129	16956	26383	103988	18213	16450	20741	19143	15194	20779	116891	20778	18976	140477	77583	12608	20190	73693	68922	12741	20687	16564	20315	69562	112405	17125	21349	11350	20527	15399	13134	109676	11421	18416	58250	15214	21864	22608	13360	77976	215418	23807	18194	54631	15379	18420	240641	216820	19079	16814	216343	16661	22320	108075	22152	13831	233789	110082	18230	57265	14462	12394	338352	99683	71586	12568	17355	68273	14600	20998	67685	382089	56802	13616	100503572	20848	22764	100072	208263	22418	20397	18426	68790	93736	19876	11789	77579	19671	69170	14086	57434	260298	192176	13518	18504	230594	72569	13423	192173	13654	16905	68810	18174	18129	56316	14394	54446	19285	110796	109641	104156	22318	72027	19016	13009	22160	414758	101476	64930	11481	13429	68176	17701	170765	99982	22274	12193	20563	16334	27103	17928	20471	224727	260302	55979	77980	108138	269823	52335	108655	17034	74256	15368	14406	380614	231872	67263	99929	50913	14314	22329	75691	192236	17880	14118	20273	240057	329152	69188	109254	100182	269878	672284	11492	192231	11695	245860	18227	19017	207425	382018	22773	28036	20674	17725	104318	14388	16666	224617	15488	18514	70300	226551	228829	234776	231580	15904	474332	18127	80707	27054	23888	67399	14284	12396	17240	109305	101565	12703	66787	20515	13122	54006	11489	14415	387146	15285	11438	13171	12337	108100	16367	56469	22062	26931	13399	67800	217351	67526	27206	18023	723959	107894	22282	14745	11435	18701	20467	73720	18431	19360	17999	104360	19377	19414	14230	12386	13666	16490	12053	16412	84094	232906	21978	68646	13386	11783	226844	20614	15439	16560	20250	18091	56847	11906	246277	14461	20340	14633	107934	57813	22084	16976	21823	60533	14172	16950	54411	333473	239985	17878	242620	12627	16780	107751	14420	15476	18635	12400	11932	13819	66799	18148	627049	277250	21415	73822	24064	18035	17283	17863	12562	13436	69354	14068	12371	13063	20586	14783	22173	16449	11622	19434	107823	67042	214112	20740	21417	14114	52864	21877	269180	54338	114249	14654	140917	237339	384569	233812	16822	18141	243914	20688	380928	20689	668173	67628	13039	14107	319197	20767	71753	22596	81879	105559	20665	230857	12705	55980	116701	20363	22627	243755	16513	81535	14257	14573	68512	15289	14678	18190	18772	15398	105844	75564	14025	214084	330662	13593	16875	83602	76965	15127	53626	270163	23863	13618	50868	16456	28084	69724	238386	16745	56351	104245	14810	103996	245522	12286	26569	19649	18747	20787	105732	108902	21808	110805	69870	16563	20348	11423	108797	11927	23792	17984	109115	16987	21816	97064	18534	16518	215494	12825	16000	272381	57385	18717	170731	12789	17200	11534	11925	56839	242509	18242	71461	20278	116837	26927	18970	20679	20583	78912	226519	20906	216344	225049	66513	353326	100710	21385	59007	18634	15280	76574	14403	18510	13544	224897	20666	213081	16870	12827	16907	107585	20428	16599	105782	15166	15581	12159	214899	211673	20677	244059	14561	240396	225055	107889	19305	14585	353187	66970	22778	67784	110876	67166	11911	16871	22341	75812	75302	19290	104154	17069	13812	636931	17295	114602	72836	22326	21406	217166	94242	80280	109880	330409	14232	18014	11776	17260	105689	93759	241226	18949	21411	103889	20496	52906	24069	14174	66511	18858	20185	16880	15410	11601	56480	18212	22658	13665	11364	11632	12402	14842	231991	20656	20675	26413	77531	224903	109584	233908	13641	20115	12064	319939	11793	56738	14697	102774	20678	54598	64290	56350	227634	74318	22041	14726	20338	21974	68799	230908	19280	14800	231207	57875	17342	74105	67279	15400	103919	22289	12824	12614	83964	69597	56294	16971	16452	109791	333329	13710	18521	12399	12142	245572	19330	14658	22388	16561	16688	14083	66139	106039	13070	70350	76055	668303	67774	20912	94192	56760	18543	13728	72136	230484	20842	11682	14048	70061	73835	12785	22422	20916	69917	72640	192897	225888	11827	15446	110862	27385	20495	12702	16451	269116	235504	14609	24063	20747	72590	18012	21419	20897	11491	320145	14234	52377	20481	51938	104144	21412	110308	21843	20276	22417	22031	170484	12411	68816	14182	67671	215449	14184	11909	140919	229877	17286	231225	20616	228003	72895	14792	16572	230824	26563	242585	56228	66863	59001	78757	15218	68118	12417	329178	18191	76365	11513	50791	18018	545975	15161	213988	54135	27410	16779	11977	107260	212712	16480	19225	227683	11774	380718	12804	16848	19155	71137	13003	103537	207607	14528	14804	22269	77018	19286	237504	14056	286942	13345	320910	75847	11790	14218	18517	21770	20266	57810	84653	12814	13660	13595	67096	14460	59025	15372	20739	15182	14734	59125	20730	30841	27041	67469	11836	20429	22436	66138	14051	264134	12778	17132	15423	14179	71371	15441	22061	69116	13205	14281	13081	20910	214133	13172	66467	16576	106633	66185	12059	14238	14680	18484	12000	71974	110026	26373	77480	20526	64297	12287	381677	66591	12020	19883	77794	320202	14835	60344	241639	18211	18996	19877	108737	21386	20585	228368	20874	18935	12215	13856	64652	13640	20907	15406	13047	14085	217325	243853	16795	11821	69327	237436	213326	70673	622408	20742	18187	21803	72194	11733	27062	77609	18208	12421	97212	18984	15121	70315	17263	13629	68955	56708	22215	73230	19697	15375	353156	72584	66979	68794	11979	225997	320995	72432	17919	74374	226049	72029	12813	69743	94219	59003	20182	23908	16348	13615	73754	75723	101772	68094	15114	11907	26374	29856	12329	59035	71994	268977	229791	14613	51869	19650	110648	72567	338366	77040	104416	59048	16337	11987	69605	14683	387145	13487	13617	20812	18159	110880	269966	15902	22761	21399	12929	14432	50785	19400	56710	16773	18764	22408	15412	109578	217214	15200	407821	26987	230709	11449	14159	107513	12978	11905	18028	12288	13642	14466	12281	15560	228361	140810	20845	69737	17258	51886	231214	234852	52551	16911	74194	18109	12977	68703	208718	15245	16434	12351	17888	381359	13512	12387	18541	20277	17156	171211	13072	16744	18632	68929	13717	12928	15434	13392	19385	67512	52822	78830	13396	76686	22772	71375	50769	13435	68135	102636330	12022	104382	13851	244329	106522	19255	72145	13395	21874	109752	12361	269424	20646	109263	70248	229488	12211	235293	16728	20729	15078	239719	17131	18121	27357	214162	14246	320790	18205	70122	66481	74137	50772	13388	21413	72043	14165	101502	16862	76626	77582	58911	18933	228357	16664	22631	17428	14260	269016	19769	17149	17118	15228	93760	21374	67153	14058	17877	12395	19035	27060	107817	20274	216850	13498	319817	30953	75705	59040	18759	20233	18299	67471	68525	12647	67276	15111	67841	14036	269523	16881	19822	14225	18608	14784	66586	239528	111339	224912	208659	74287	15407	15284	20353	268755	12737	22771	18526	140492	69181	12567	233489	26564	17907	234740	18760	24066	108037	14751	269209	214292	13195	76233	56424	53618	66117	74591	12151	14271	217039	19219	192160	20331	56490	286940	71566	29810	223435	16195	59004	22632	18590	18096	114142	110006	13131	22262	14385	109181	55948	12443	21869	13548	26381	50706	234219	12912	30928	21887	16403	18809	76895	16596	140475	15402	23942	70661	210274	13389	18643	219134	14034	330369	68652	18740	24086	15201	23892	269152	214444	319974	14208	99571	12823	14061	22059	83767	64706	17075	16948	13797	56195	72330	59056	19719	109900	18015	218335	14402	71653	11517	21929	237891	12677	16775	67590	11441	16416	13166	104174	15248	26426	98985	22034	215113	56216	20508	16323	13006	217664	16828	109560	17293	329003	80752	241035	16536	16878	70686	109785	18053	20464	18509	76779	12168	11465	57783	16658	19227	13866	19091	103946	231724	69716	105722	17173	12935	13196	241431	15426	74392	14309	14571	16873	64010	76260	56096	20602	20565	216963	17932	109565	11937	18511	216001	22715	104099	353172	170643	13016	18080	72313	98660	66923	215114	11647	14910	106931	108083	17869	664783	12950	67252	66993	207920	56353	53624	17169	100040591	18049	373864	58208	216799	18987	16653	226861	101240	20388	11428	110784	12503	14622	21892	22218	18708	21833	20230	14472	56637	14062	17126	252973	11768	50766	11686	12583	170826	12374	14660	18472	15530	53621	74148	18741	216285	13590	16678	54169	12154	77683	235472	50875	16842	20866	13385	18738	94352	107435
MP:0002082	postnatal lethality	20930	13386	11783	71175	20614	15439	13713	16560	18091	104111	11906	14461	20340	19164	14633	16976	57813	21823	22286	16874	16950	170720	230936	14395	64075	11459	12627	14339	227231	17918	16780	107751	14420	15476	14071	12400	11932	13819	66799	238161	19701	627049	20963	277250	14063	73822	24064	211651	71997	20954	23857	69697	18035	108101	13436	13018	69354	12371	103806	20586	16438	76884	18506	16449	11622	14170	12879	107823	21417	14114	21877	269180	14654	77446	242316	384569	83814	14066	243914	69754	17765	20688	380928	18706	18424	18609	67628	110834	13039	14107	319197	20767	14312	71753	22596	81879	105559	20665	20363	12416	16332	16513	81535	14257	20979	13649	16151	14678	18190	20265	76816	75564	214384	79456	11504	16974	214084	14812	76965	15127	270163	14245	13618	50868	14527	69178	238386	99377	19302	104245	14810	18022	103996	12286	16476	18747	20787	93677	105732	93691	110805	69870	12393	11423	11927	12832	23792	17984	104346	97064	18534	21375	12825	16000	16769	272381	12789	17200	11534	11975	11878	11925	56839	13214	20278	18595	116837	26927	56808	20679	78912	20906	76257	16687	225049	66513	21388	18162	59007	12805	18383	15280	76574	21953	17850	14403	18548	18510	13544	224897	11516	384452	387201	20522	12827	76742	329795	320355	20997	14431	20511	16599	20371	15166	67865	12159	15581	244059	12367	64058	12577	19305	22778	110876	228359	56436	11911	102634678	227331	13592	75302	19290	22774	13812	171395	114602	16004	268373	21406	109698	217166	94242	17188	20387	19130	109880	217864	11776	20181	12632	14595	93759	241226	21411	11846	103889	20496	20505	15209	52906	14174	18858	234214	76560	16782	11601	104394	56480	18212	15559	11364	12402	29813	20656	20675	65960	71382	244653	77531	233908	74585	18004	18991	15500	12821	12064	319939	15394	56738	14697	72685	14534	230103	751549	15223	17294	13798	98932	107515	231134	23871	74155	64290	56350	74318	22041	11924	22339	14007	68799	77037	230908	19280	14800	231207	57875	18810	17342	22592	74105	67603	103919	108013	12824	83964	69597	56294	109791	22634	333329	16798	13710	18521	12399	12142	53896	18507	18088	14658	22388	16688	66139	12914	19317	18102	70350	668303	16973	30931	18505	18992	20744	13650	13728	72136	230484	11859	11682	110821	19713	70061	73835	107503	72640	236794	18027	11827	17387	27385	20495	50798	12190	14739	269116	381293	235504	57138	14609	24063	18012	21419	20897	12981	11491	67579	51938	15170	20346	20535	26451	21843	22417	69698	22031	18423	170484	18823	13870	238871	100042150	12062	12411	83675	11898	14182	226075	67671	18508	209456	215449	14184	11909	140919	229877	17286	18711	22317	20616	20623	14792	11606	11819	320277	70998	11496	56228	13859	15218	12417	18191	83557	18763	11513	50791	664883	15161	214579	333654	20509	16779	11977	230073	19225	12043	15227	11464	109623	11774	20020	16848	14528	207607	14804	22269	19286	237504	286942	13345	320910	15373	22661	11790	110532	14183	19209	21770	20266	57810	84653	13660	13595	27386	20271	18596	14460	11998	15372	14681	15443	20739	15182	14734	20465	270110	14634	59125	11923	20730	11836	20429	22436	70361	14051	18676	16846	264134	228790	12778	17132	15423	12826	17996	109241	12606	14179	71371	15441	28146	13081	214133	15204	15422	18798	65100	18089	66467	21846	54711	17311	12059	387233	14238	14815	14680	106042	12000	71974	18198	110026	26373	20533	20526	19699	64297	12287	22158	381677	73739	19883	116810	320202	14835	243382	60344	241639	207227	18211	27973	64009	19877	21386	228368	18935	12215	20384	15376	54483	64652	13640	13047	217325	14085	243853	13867	234729	16795	11821	22785	54393	237436	622408	18187	74453	21803	11733	17434	192157	77609	18208	19645	18795	18984	18186	15121	11552	17263	18774	56708	22215	242083	11303	20191	15375	56715	56379	12842	11979	225997	320995	11735	72029	12813	14180	16348	16413	13615	75723	101772	68094	15114	17755	20544	29856	12329	59035	217843	22385	16485	13488	229791	83946	13990	51869	19650	110648	72567	21954	268396	66333	59048	18624	16337	140494	69605	17237	24059	14683	387145	13487	223870	238055	18159	15902	72149	83766	14432	12929	30843	50785	56710	54139	16773	18764	20672	16324	217214	15200	57261	230709	11449	16682	71711	17418	21423	12978	140486	11905	13508	18028	13642	19090	12288	14466	74493	13557	15560	104015	20845	17258	24131	26404	14705	246313	399558	74194	18109	71722	12977	21809	68703	14013	16434	14451	19206	235345	54403	12351	17888	13512	19127	209012	54635	17424	20277	20394	171211	13072	328572	230598	73679	13717	17684	114873	15434	208727	12801	67512	22350	16590	78830	22030	22772	11651	71375	50769	13435	98386	19766	14241	67701	104382	19255	26423	13193	58994	13395	21874	268902	22328	109752	12361	269424	20646	109263	64051	16002	67941	20375	13655	94187	74107	16728	14933	20729	12704	21821	233651	14246	320790	18205	21841	70122	23821	18755	19378	237500	71436	56040	21413	72043	15587	109065	101502	21380	76626	16774	76483	77582	58911	12330	15484	381373	239789	16664	18616	22631	17428	269016	68795	19769	12638	17149	21374	14058	12395	101739	12948	170750	27060	19035	20274	216850	13498	319817	30953	12162	15567	13077	11864	12836	20233	18299	242274	67276	13046	17217	269523	74025	15129	26383	103988	18608	18213	19143	16450	20741	20779	140477	208659	74287	15407	12608	77583	268755	73693	22771	68922	18526	140492	12567	17125	11350	233489	109676	11421	24066	18416	14751	15214	269209	21864	56424	53618	66117	12151	23807	215418	19219	192160	18194	20331	54631	15379	286940	71566	18420	29810	16195	216820	59004	18590	19079	114142	216343	110006	22320	108075	13131	13831	110082	22262	14385	12394	71586	17355	12443	68273	14600	13548	26381	50706	20998	234219	12912	67685	56802	13616	100503572	18809	76895	20848	16596	22764	140475	15402	100072	20397	210274	13389	219134	18426	11789	14034	77579	330369	68652	19671	69170	15201	23892	214444	192176	13518	18504	230594	72569	99571	12823	14061	22059	83767	192173	13654	16905	68810	18174	14394	17075	54446	72330	104156	59056	109900	22318	72027	19016	18015	13009	414758	101476	71653	11517	21929	64930	11481	13429	68176	16416	13166	12193	104174	16334	27103	55979	77980	98985	22034	269823	52335	215113	56216	17034	15368	14406	380614	231872	13006	217664	16828	109560	80752	67263	99929	16878	16536	22329	192236	109785	17880	14118	18509	20273	240057	329152	69188	16658	19227	100182	672284	11492	19091	231724	19017	69716	17173	382018	22773	241431	15426	14309	14571	16873	76260	20674	17725	56096	104318	14388	216963	17932	16666	18511	224617	15488	216001	22715	104099	353172	170643	13016	18080	226551	72313	215114	15904	18127	474332	11647	80707	67399	14284	12396	17240	12703	67252	20515	53624	13122	17169	18049	11489	216799	110784	12503	18708	13171	12337	21833	16367	20230	22062	11768	67800	50766	12583	170826	12374	27206	107894	18472	22282	14745	18741	13590	16678	73720	18431	54169	77683	235472	19377	16842	20866	13385	13666	16490	12053	18738	232906
MP:0011085	postnatal lethality, complete penetrance	76560	16782	20384	11783	103988	18213	54483	11601	19143	16450	56480	16560	18212	14085	104111	13867	234729	20656	65960	244653	14633	57813	21823	74585	22771	18526	21803	18991	11733	22286	17434	16874	16950	12064	170720	192157	18208	15394	56738	109676	64075	11459	12627	14534	227231	17918	16780	15214	15223	107751	269209	15476	98932	12400	11932	18774	56708	242083	19701	56350	20191	627049	15375	20963	19219	22041	11924	192160	54631	22339	18420	29810	11979	216820	68799	71997	14007	19079	230908	20954	114142	11735	18035	14800	13831	13131	18810	13436	108101	74105	22592	103919	12394	13615	103806	69597	101772	76884	68094	18506	26381	15114	67685	18521	12399	56802	13616	100503572	18088	22764	140475	12879	100072	107823	217843	16688	66139	22385	269180	12914	72567	30931	14654	21954	18505	11789	66333	77579	59048	18992	16337	384569	13650	19671	83814	23892	11859	14066	13518	14683	110821	24059	19713	70061	223870	14061	22059	69754	18159	17765	13654	16905	68810	18174	15902	11827	17387	18424	20495	18609	14432	50798	17075	14107	269116	381293	235504	54139	57138	14609	20665	72330	18012	21419	59056	109900	20897	11491	217214	18015	51938	230709	16332	11449	16513	11481	15170	20979	13429	12978	13649	13508	13642	22417	12288	14466	22031	12193	20265	170484	18823	214384	16334	13870	104015	214084	14812	83675	22034	15127	14182	24131	13618	26404	56216	215113	50868	226075	14406	238386	67671	18508	209456	217664	16828	21809	19302	104245	14810	140919	16434	14013	18711	22317	19206	12286	54403	16476	17888	14118	17880	14792	20273	240057	329152	54635	20277	93691	11496	69188	16658	19227	110805	69870	83557	11423	18763	11513	50791	664883	214579	23792	19091	20509	13717	18534	16779	11977	21375	230073	208727	17173	22350	16590	78830	382018	11464	241431	22772	12789	16873	50769	13435	14528	11534	19766	207607	11975	11878	17725	11925	56839	56096	67701	104318	19286	17932	104382	18595	320910	15373	11790	110532	224617	14183	26423	13395	20266	104099	20679	268902	84653	353172	78912	20646	64051	226551	16002	67941	16687	76257	225049	20375	11998	66513	94187	11647	15372	59007	80707	16728	12805	14933	20739	20729	14734	20465	270110	12704	14634	20730	14284	17850	18510	13544	233651	224897	18205	20429	22436	12703	70122	11516	387201	14051	53624	20522	19378	12827	216799	76742	21413	17132	20511	110784	20371	17996	67865	12159	12503	109241	244059	12367	101502	13171	64058	16774	21833	76483	12577	19305	20230	381373	66467	239789	110876	16664	17428	17311	14238	67800	14815	50766	12638	106042	12000	12374	107894	18472	20533	20526	14058	16004	170750	27060	21406	16678	20387	73720	19883	12162	18431	19130	11864	12836	241639	217864	16842	20866	12632	27973	93759	13666	16490	269523	11846	18738	232906	52906
MP:0005382	craniofacial phenotype	320538	16906	22409	11783	226844	71175	22344	18091	664805	18792	76166	74463	56847	14087	18736	16153	20340	231070	19164	14633	22051	67921	14172	18552	16950	22346	15416	20662	320100	94220	12005	64075	103199	11459	17300	79264	14339	11482	17918	16780	12400	23790	238161	16785	56347	16776	65970	106025	59043	14619	18029	69538	73822	24064	11480	71997	64436	73699	15925	17283	57246	12562	13436	245000	14068	111970	12371	18214	54198	73668	13063	20237	20586	14390	12051	22173	19250	216131	20660	16449	12114	12420	78560	381738	19434	75124	108154	216725	107823	68427	22412	80905	67042	232946	20740	21417	14114	52864	12305	252967	19731	65973	18258	237339	381694	242316	103986	107586	93840	70790	71715	56530	72507	223455	19201	16001	21453	233902	72388	233332	56320	218772	17765	20689	18424	50754	14670	13179	208836	68713	67628	13039	14107	59287	14312	81879	216440	227723	18145	230857	70508	55980	76355	116701	13162	71881	12416	216144	16332	243755	68501	58235	239405	12425	13649	432486	56443	14163	75050	76816	56297	16897	79456	75564	16974	109333	330662	16875	68897	71900	69190	72938	329278	53626	68263	109575	14950	13618	75547	78801	15891	67609	28084	195018	99377	76781	19302	104245	103996	26569	19708	16476	71276	105732	66705	53610	107239	103930	21808	15531	110805	12393	14628	67087	11423	108797	110157	23792	72345	15001	20085	71521	21934	14707	15205	171567	16518	56419	75533	16392	12540	12789	11975	16600	242509	13038	71461	24136	18595	76411	15371	239447	76441	67161	433091	20583	244349	226432	237823	240888	14719	16687	16189	100710	18162	98845	21385	18383	13619	20837	245944	18510	18289	13544	80859	224897	20666	18010	14584	244585	11697	16870	213081	22138	12827	381651	76742	210530	73916	329795	68755	20997	18536	18133	20428	20371	105782	12159	67006	328329	75965	14561	12367	225055	21418	19714	107889	170442	14682	12577	18571	67784	432940	18994	21943	70789	11911	16871	232077	13592	15429	636931	17295	59030	16004	22142	22326	14275	225207	19367	27428	619697	109880	330409	114601	69329	17260	20181	93759	242291	21815	18949	72055	103889	98711	18126	15209	11694	24069	66511	16782	104394	17168	16568	22658	21384	216795	67199	666279	12402	14842	70425	65960	16206	20675	72320	22330	244653	328365	207304	109584	73692	14158	13641	18004	16396	11595	244058	12064	56542	13612	14688	387158	15394	245688	22348	381644	320083	230103	232987	751549	259064	102774	20678	74155	74653	22682	64451	214498	241490	22339	328108	17764	56711	14106	103935	17389	104327	12575	13614	17259	17342	67603	67279	15400	546144	12648	22289	12824	19247	12614	83964	23850	18605	56294	20473	109791	15260	19411	17257	100678	12399	12142	23972	245572	107693	16561	14843	26403	21834	16688	230393	70737	12914	67978	71770	16973	606496	170711	18505	72475	56380	17449	18543	72136	22427	20842	230484	330119	14048	14709	73835	116733	107503	14836	12785	109920	18202	58810	69917	13801	192897	18027	17387	13380	18166	50932	110862	13406	14739	15932	16451	74522	381293	235283	12160	71870	14609	11828	11698	20897	21335	320145	14234	52377	20481	51938	73689	208647	93960	16764	11863	69906	104009	20535	110308	26451	57080	67529	56640	18423	224640	24055	17129	68018	12411	12675	16796	14182	226090	67671	68777	18508	209456	14184	77591	67393	17286	450219	231225	14725	15931	72895	230824	320277	242585	66935	68944	66863	14313	71982	76365	18763	69069	12590	21926	15161	13559	21832	23893	75430	20869	108124	212712	107260	12043	109623	11774	380718	544696	107701	19155	21676	103537	22276	233918	11732	18462	50770	20516	13345	320910	14218	93683	12615	18517	14183	19209	320011	57810	12814	13660	219103	100986	234854	15978	17096	67096	18596	71421	218397	20170	19025	20423	241062	14734	20465	14634	20187	27041	67469	16598	68729	14755	20429	20682	14051	66945	264134	228790	16673	66629	17132	240590	109241	100503991	54713	21788	14179	14219	71371	21814	66394	22061	14281	15422	22178	65100	18089	16576	17199	106633	17311	12059	14238	20692	76302	106042	26373	68083	66913	237611	22158	17702	109661	433938	20148	98376	12020	353282	60344	13106	78134	18553	231470	50523	12892	21386	17101	17354	19228	228714	15376	54562	64652	13640	16410	68519	13445	243853	57354	16795	18993	15258	58998	70673	20742	18187	16371	21803	107766	18516	23876	327826	231630	70397	17979	192157	77609	19645	18795	66042	18984	18186	12667	16542	70315	14572	216274	270685	56544	73230	225131	19735	72190	110651	56458	66979	12842	20541	14536	225997	319991	14233	216810	320398	109576	226049	56233	12813	12822	20622	94219	14180	171508	13121	244895	225164	23908	59024	16413	26433	68817	224111	73191	19356	211064	54128	21416	111341	320772	216560	236539	12329	15251	268977	15382	22385	320508	20882	68259	83946	170759	17172	110648	338366	17768	16401	268396	14735	19359	73710	233246	20296	226548	73296	12988	14683	71901	238803	19401	13617	20812	18159	387510	16591	60595	72149	14672	12929	12728	66615	56292	54139	16773	23939	22408	109578	12321	269593	22295	57261	27421	66355	230709	14159	66910	241296	16682	16917	26409	13430	14886	12292	12978	13508	140486	16511	16886	18028	13642	13367	380959	317750	619788	16663	16147	217127	13557	19376	110350	15242	231214	67378	109620	52118	214766	16911	433632	74194	18109	12977	22384	21809	68703	27419	14013	69742	59016	83925	23985	14451	16681	19206	54403	18119	13512	12387	18541	16825	269941	209012	54635	13383	171211	18024	328572	27029	18632	18936	22337	12153	18607	243612	59090	50721	50768	17684	12928	15434	13392	19385	15364	208727	67512	16590	13396	99650	22772	224139	11704	71375	20587	74143	77630	15461	28114	103937	11487	12022	67661	16454	106522	68911	58994	72145	70546	13395	18016	16998	12361	242022	20375	13608	94187	12995	74107	235293	16728	214137	13411	381022	239719	17131	21821	27078	66811	18121	214162	69554	14246	320790	19378	56406	56422	23992	70993	15587	14165	19226	232174	21380	16862	71514	16774	24068	77582	58911	18933	238384	231659	239789	228357	107587	17428	18167	66505	107272	12638	19769	70208	17118	15228	21407	17909	101739	21665	71947	434440	66894	170750	27060	107817	59288	19035	30953	230233	18128	230801	12162	14160	56088	116905	216527	12326	12836	68525	69073	60321	15111	218518	14036	74025	17690	16450	19143	15194	246782	56612	12744	21802	14784	83395	319757	15519	20779	13607	208659	77583	15407	12608	20190	68922	20687	234135	13056	69562	69181	17125	12567	77087	18675	11350	64074	19084	26564	15399	24066	13521	58250	269209	53627	12576	11881	22608	13195	16177	66117	74591	226162	338359	13360	215418	19771	286940	217593	240641	114128	246694	114142	18021	16661	110006	13390	71365	233789	110082	18230	57265	109181	14462	347722	55948	338352	22092	12443	68273	68753	207209	52028	76577	50706	67685	19092	22018	16403	77622	76895	214922	15402	75786	22418	16852	20397	23942	70661	13805	13389	329872	13484	13364	93736	13115	19876	11789	14034	77579	26370	18740	76775	69837	69170	57434	20854	235626	56538	214444	192176	13518	104377	72569	403187	14425	98170	22059	18503	13654	16905	64706	99662	67703	117211	19066	233781	16948	13797	15110	18140	110796	106894	104156	59056	19719	72027	434147	233328	18015	114715	20589	14402	22160	414758	75422	218630	237891	209683	22064	108958	319480	212943	17701	170765	22274	104174	15248	76967	20471	74645	66540	26426	22034	52335	319190	331011	71233	15368	16160	66884	66313	73192	16323	18032	13006	217664	77864	83997	317652	80752	207952	80903	234407	99929	192236	14118	18053	12661	18509	29865	16658	19227	77832	269878	70989	16176	22141	232679	105278	11695	81896	15436	103946	26395	103984	207425	105722	18700	12935	13196	22773	218138	74392	16873	76260	20674	14325	20602	14388	80877	233575	12815	18511	16666	66256	15488	14119	18514	15490	70300	226551	666048	19027	234776	192232	474332	52463	19063	11647	14910	27054	15460	23888	14177	30791	101565	12175	12950	13875	66787	207920	75556	100040591	373864	58208	13505	16653	226861	194952	30800	14415	71902	16952	21892	22218	382105	67427	103213	69232	13358	108100	497652	21833	12444	14472	546161	56637	17126	252973	22062	53625	50766	66283	12583	17390	12338	12006	107894	23959	70238	14745	15530	16373	18741	216285	98732	11515	100039953	64934	27392	18431	54169	268935	77683	235472	19377	77799	16842	14230	380654	16412	107435
MP:0000432	abnormal head morphology	19228	228714	320538	16906	22409	11783	15376	64652	71175	13640	16410	68519	13445	664805	18792	76166	74463	56847	57354	16795	15258	18736	58998	16153	20340	70673	14633	18187	20742	16371	21803	14172	107766	18552	18516	23876	327826	231630	16950	17979	192157	15416	19645	20662	66042	320100	94220	12005	12667	64075	103199	14572	11459	17300	216274	11482	17918	16780	270685	433759	15486	56544	56347	16776	65970	106025	59043	19735	72190	18029	69538	110651	66979	12842	24064	11480	382236	225997	71997	216810	64436	320398	109576	244895	12813	73699	94219	20622	15925	14180	66811	13121	23908	245000	13436	59024	14068	16413	26433	12371	18214	54198	13063	20237	20586	73191	73668	14390	12051	22173	19250	216131	211064	54128	21416	111341	320772	20660	16449	67283	12114	12420	78560	216560	19434	75124	108154	216725	107823	236539	68427	22412	12329	80905	67042	232946	15251	21417	268977	52864	22385	12305	15382	252967	170759	19731	17172	338366	17768	14268	59047	65973	268396	14735	19359	381694	107586	73710	233246	20296	73296	71715	12988	72507	19201	14683	223455	21453	71901	238803	233902	72388	13617	20812	17765	387510	60595	72149	20689	18424	50754	13179	14672	208836	68713	12929	67628	13039	14107	14312	12728	81879	66615	216440	54139	20665	18145	230857	23939	70508	55980	76355	71228	116701	13162	109578	269593	71881	22295	27421	12416	230709	216144	16332	14159	66910	243755	16682	58235	26409	13430	14886	239405	12292	12425	17418	12978	13649	140486	13508	432486	619788	13642	13367	317750	75050	16663	16147	13557	76816	19376	75564	79456	16974	110350	109333	330662	16875	68897	71900	69190	338351	72938	329278	17193	53626	109575	231214	14950	67378	109620	13618	78801	15891	52118	234852	67609	16911	28084	58523	195018	12977	76510	21809	68703	19302	14013	104245	218820	83925	103996	16681	19206	26569	54403	18119	16869	13512	12387	18541	105732	54635	13383	171211	66705	18024	103930	21808	15531	110805	328572	12393	18478	107239	14628	67087	11423	18936	108797	22337	110157	18607	23792	243612	59090	50721	20085	71521	21934	12928	13392	15205	19385	15364	16518	67512	16590	13396	16392	231855	22772	12789	11704	71375	224139	20587	77630	11975	16600	15461	28114	103937	242509	13038	71461	12022	244329	18595	67661	19014	15371	76441	16454	106522	67161	58994	70546	13395	433091	114604	18016	20583	244349	16998	59026	12361	381413	237823	50525	242022	16687	20375	13608	94187	12995	74107	16189	100710	79464	98845	235293	21385	214137	13619	381022	17131	21821	27078	18121	245944	18510	18289	214162	13544	69554	14246	80859	320790	224897	20666	18010	14584	244585	11697	16870	213081	22138	12827	381651	56406	210530	329795	56422	23992	21413	20997	70993	20428	15220	20371	15581	63913	12159	67006	328329	15587	75965	14165	14561	12367	225055	21418	21380	16862	71514	16774	14682	77582	12577	18933	269400	67784	432940	238384	231659	239789	228357	107587	21943	17428	18167	70789	67772	66505	19769	12638	232077	13592	17118	15228	636931	17295	114602	21407	11484	59030	22142	101739	71947	434440	66894	22326	27060	107817	59288	170750	17188	30953	230801	12162	14160	27428	15567	619697	109880	330409	116905	216527	114601	12836	28135	69329	12326	69073	68525	93759	60321	15111	242291	21815	18949	218518	103889	98711	18126	74025	15209	11694	24069	19271	16782	19211	16450	19143	104394	15194	17168	12744	21802	21384	14784	83395	67199	235574	20779	15519	13607	666279	12402	14842	65960	16206	20675	72320	208659	22330	244653	77583	15407	207304	109584	20190	73692	14158	13641	68922	18004	16396	20687	11595	234135	13056	69562	69181	12064	56542	13612	14688	77087	387158	15394	245688	64074	19084	26564	15117	15399	22348	24066	381644	14534	230103	13521	232987	58250	320083	259064	102774	21916	320655	12576	11881	13195	20678	16177	74653	74591	66117	213575	226162	13360	215418	19771	64451	241490	22339	217593	240641	328108	56711	246694	14106	114142	103935	18021	16661	110006	13390	12575	104327	71365	13614	233789	110082	18230	17259	17342	57265	109181	15400	546144	347722	55948	12648	338352	12824	19247	12443	68273	56294	18605	207209	68753	52028	13548	109791	15260	50706	17257	22018	16403	100678	77622	12142	23972	245572	107693	15402	75786	22418	71458	16561	16852	20397	14843	26403	16688	14083	230393	12914	13805	67978	71770	329872	13484	233064	13364	170823	170711	19876	18505	11789	14034	77579	26370	72475	17292	18740	56380	18543	72136	76775	69170	22427	235626	20842	230484	330119	214444	192176	13518	14048	14709	104377	116733	107503	14836	403187	14425	98170	22059	69917	58810	16905	13801	192897	67703	18027	17387	13380	18166	233781	50932	110862	13406	16451	15932	74522	235283	381293	12160	110796	14609	11828	104156	11698	19719	21335	59056	72027	320145	233328	14234	18015	114715	20481	20589	14402	52377	22160	414758	75422	218630	208647	237891	16764	11863	104009	22064	20535	108958	319480	110308	212943	26451	17701	57080	67529	22274	104174	56640	15248	24055	76967	20471	68018	74645	27217	66540	12411	12675	16796	26426	98985	22034	68816	14182	319190	331011	71233	226090	15368	67671	68777	18508	209456	16160	77864	73192	16323	14184	18032	217664	77591	66884	83997	80752	207952	234407	17286	450219	99929	76877	231225	16536	192236	14725	15931	72895	18053	12661	18509	230824	29865	242585	68944	66863	14313	19227	77832	269878	71982	69069	16176	232679	21926	15161	105278	11695	81896	103946	23893	75430	103984	207425	20869	212712	192197	12935	12043	22773	109623	11774	380718	544696	218138	107701	16873	76260	20674	21676	19155	52683	14325	22276	107182	14388	11732	18462	75410	80877	50770	233575	20516	12815	18511	320910	13345	93683	16666	14218	18517	14183	19209	15488	12631	18514	57810	12814	13660	219103	100986	15978	70300	67096	18596	666048	234776	192232	474332	52463	71421	11647	20170	14910	19025	20423	27054	241062	20465	15460	23888	14634	20187	14177	30841	16598	12316	101565	12175	20429	12950	13875	66787	20682	207920	14051	66945	75556	100040591	228790	58208	373864	13505	16653	16673	17132	240590	226861	194952	30800	14415	93761	109241	100503991	54713	14219	22218	71371	67071	21892	66394	22061	67427	103213	69232	13358	14281	497652	15422	22178	65100	14472	546161	18089	56637	17126	252973	17199	22062	16576	106633	17311	12059	53625	14238	16800	20692	66283	12583	17390	12338	106042	12006	17354	26373	107894	68083	23959	66913	14745	15530	16373	70238	237611	18741	22158	17702	216285	433938	20148	98732	100039953	64934	57320	27392	18431	54169	77683	60344	235472	19377	16842	13106	14381	18553	231470	26406	16412	21386	17101	107435
MP:0000452	abnormal mouth morphology	19228	228714	22409	11783	15376	13640	16410	664805	76166	74463	56847	57354	16795	15258	18736	58998	16153	20340	70673	14633	20742	16371	21803	14172	107766	18552	18516	231630	16950	17979	15416	20662	66042	320100	94220	12667	64075	103199	16780	16776	65970	106025	59043	19735	18029	69538	110651	12842	24064	11480	216810	64436	244895	12813	73699	15925	14180	13121	23908	245000	13436	26433	54198	20237	216131	211064	78560	216560	19434	108154	216725	107823	68427	22412	12329	67042	21417	268977	52864	22385	15382	252967	19731	65973	268396	19359	233246	20296	73296	72507	71901	21453	72388	13617	20812	17765	387510	72149	20689	18424	50754	13179	208836	67628	13039	12728	66615	216440	54139	230857	70508	55980	76355	13162	269593	71881	12416	230709	14159	66910	243755	16682	58235	13430	239405	12292	12978	13649	13642	13367	16663	76816	19376	79456	16974	110350	16875	68897	69190	72938	329278	109575	231214	109620	13618	52118	15891	67609	195018	12977	21809	14013	104245	83925	19206	26569	54403	13512	12387	18541	105732	54635	13383	171211	18024	21808	15531	110805	12393	14628	67087	108797	23792	243612	59090	50721	71521	21934	12928	13392	16518	67512	13396	224139	11704	71375	77630	11975	16600	15461	28114	242509	13038	12022	18595	67661	16454	106522	67161	58994	70546	13395	433091	18016	20583	244349	16998	12361	237823	16687	20375	13608	12995	16189	100710	235293	21385	214137	13619	17131	21821	27078	18289	320790	224897	20666	14584	244585	11697	213081	381651	56406	56422	70993	20428	328329	75965	14165	14561	12367	225055	21418	21380	16862	16774	12577	18933	67784	238384	228357	107587	21943	17428	70789	66505	232077	17295	22142	434440	66894	22326	27060	107817	59288	30953	230801	12162	14160	116905	114601	12326	12836	69073	68525	93759	60321	15111	242291	21815	18949	103889	18126	74025	15209	24069	16782	16450	19143	17168	12744	14784	83395	67199	15519	20779	13607	666279	65960	20675	72320	208659	77583	15407	109584	20190	73692	13641	16396	20687	11595	69562	69181	12064	56542	245688	64074	26564	15399	22348	24066	320083	230103	13521	232987	58250	12576	13195	20678	16177	66117	74591	13360	215418	19771	64451	22339	217593	240641	14106	103935	13390	12575	71365	13614	233789	18230	17342	57265	15400	546144	347722	55948	12648	12824	12443	68273	56294	207209	68753	50706	17257	16403	100678	23972	245572	107693	75786	22418	20397	26403	16688	230393	12914	67978	71770	329872	13364	170711	19876	18505	77579	18740	18543	72136	76775	69170	22427	20842	330119	192176	13518	14048	104377	116733	14836	14425	22059	69917	16905	13801	192897	17387	50932	13406	74522	15932	110796	14609	11698	19719	59056	320145	233328	14234	18015	52377	114715	14402	22160	414758	208647	237891	16764	104009	20535	108958	319480	110308	212943	17701	57080	67529	22274	104174	56640	15248	24055	20471	74645	66540	12675	16796	26426	22034	14182	331011	226090	67671	209456	16160	18508	77864	16323	14184	77591	83997	80752	207952	234407	17286	99929	231225	14725	72895	18053	230824	29865	242585	14313	19227	77832	269878	71982	69069	16176	21926	105278	103946	23893	103984	207425	212712	12935	22773	544696	380718	16873	20674	21676	19155	14325	22276	14388	11732	18462	233575	20516	16666	18511	320910	14218	93683	18517	14183	19209	15488	18514	57810	12814	13660	100986	15978	70300	67096	234776	474332	71421	11647	20423	20465	23888	14634	20187	101565	12175	20429	66787	20682	207920	14051	66945	75556	100040591	228790	58208	373864	16673	226861	240590	194952	30800	14415	109241	100503991	14219	22218	71371	21892	66394	22061	103213	69232	13358	14281	15422	65100	14472	18089	56637	16576	106633	12059	14238	20692	66283	12583	12338	106042	12006	26373	68083	66913	15530	14745	237611	18741	22158	17702	433938	20148	18431	77683	60344	19377	16842	13106	231470	21386	17354	546161
MP:0003743	abnormal facial morphology	19228	228714	320538	22409	11783	15376	64652	71175	13640	16410	13445	664805	18792	76166	74463	56847	57354	16795	15258	18736	58998	16153	20340	70673	14633	18187	20742	16371	21803	14172	107766	18552	18516	23876	231630	16950	17979	15416	19645	20662	66042	320100	94220	12667	64075	103199	11459	17300	216274	16780	56544	16776	65970	106025	59043	19735	72190	18029	69538	110651	66979	12842	24064	11480	225997	71997	216810	64436	320398	109576	244895	12813	73699	15925	20622	14180	13121	23908	245000	13436	14068	16413	26433	12371	18214	54198	13063	20237	73191	14390	12051	19250	216131	211064	21416	111341	320772	20660	16449	12420	78560	216560	19434	75124	108154	216725	107823	68427	22412	12329	67042	21417	268977	52864	22385	15382	252967	19731	17172	338366	17768	65973	268396	14735	19359	381694	73710	233246	20296	73296	71715	72507	223455	71901	21453	238803	72388	13617	20812	17765	387510	60595	72149	20689	18424	50754	13179	208836	68713	67628	13039	14312	12728	81879	66615	216440	54139	18145	230857	70508	55980	76355	116701	13162	109578	269593	71881	27421	12416	230709	216144	16332	14159	66910	243755	16682	58235	13430	14886	239405	12292	12425	12978	13649	140486	432486	619788	13642	13367	75050	16663	16147	13557	76816	19376	79456	16974	110350	330662	16875	68897	71900	69190	72938	329278	53626	109575	231214	14950	67378	109620	13618	52118	15891	67609	16911	28084	195018	12977	21809	68703	14013	104245	83925	19206	26569	54403	13512	12387	18541	105732	54635	13383	171211	18024	21808	107239	15531	110805	328572	12393	14628	67087	18936	108797	22337	110157	23792	243612	59090	50721	71521	21934	12928	13392	16518	67512	13396	224139	12789	11704	71375	20587	77630	11975	16600	15461	28114	103937	242509	13038	71461	12022	18595	67661	76441	16454	106522	67161	58994	70546	13395	433091	18016	20583	244349	16998	12361	237823	242022	16687	20375	13608	94187	12995	16189	100710	98845	235293	21385	214137	13619	381022	17131	21821	27078	18121	245944	66811	18289	214162	13544	69554	80859	320790	224897	20666	18010	14584	244585	11697	16870	213081	381651	56406	210530	56422	23992	70993	20428	328329	15587	75965	14165	14561	12367	225055	21418	21380	16862	71514	16774	12577	18933	67784	238384	239789	228357	107587	21943	17428	18167	70789	66505	19769	12638	232077	13592	15228	636931	17295	59030	22142	101739	71947	434440	66894	22326	27060	107817	59288	30953	230801	12162	14160	27428	619697	330409	116905	216527	114601	12836	69329	12326	69073	68525	93759	60321	15111	242291	21815	18949	218518	103889	98711	18126	74025	15209	11694	24069	16782	16450	19143	104394	17168	12744	21802	21384	14784	83395	67199	15519	20779	13607	666279	65960	16206	20675	72320	208659	77583	15407	109584	20190	73692	14158	13641	68922	18004	16396	20687	11595	234135	13056	69562	69181	12064	56542	14688	77087	387158	245688	64074	19084	26564	15399	22348	24066	381644	320083	230103	13521	232987	58250	259064	102774	12576	11881	13195	20678	16177	66117	74591	226162	13360	215418	19771	64451	241490	22339	217593	240641	328108	56711	14106	103935	18021	110006	13390	12575	71365	13614	233789	110082	18230	17259	17342	57265	109181	15400	546144	347722	55948	12648	12824	19247	12443	68273	56294	18605	207209	68753	52028	109791	50706	17257	22018	16403	100678	77622	23972	245572	107693	75786	22418	16561	16852	20397	14843	26403	16688	230393	12914	67978	71770	329872	13484	13364	170711	19876	18505	14034	77579	26370	18740	18543	72136	76775	69170	22427	20842	230484	330119	192176	13518	14048	14709	104377	116733	107503	14836	403187	14425	98170	22059	69917	58810	16905	13801	192897	67703	17387	18166	233781	50932	110862	13406	74522	15932	12160	110796	14609	11828	104156	11698	19719	21335	59056	320145	233328	14234	18015	114715	20481	20589	14402	52377	22160	414758	218630	208647	237891	16764	104009	22064	20535	108958	319480	110308	212943	17701	57080	67529	22274	104174	56640	15248	24055	20471	68018	74645	66540	12411	12675	16796	26426	22034	14182	319190	331011	71233	226090	67671	68777	18508	209456	16160	77864	73192	16323	14184	77591	217664	66884	83997	80752	207952	234407	17286	99929	231225	14725	15931	72895	18053	12661	18509	230824	29865	242585	68944	66863	14313	19227	77832	269878	71982	69069	16176	232679	21926	15161	105278	11695	103946	23893	103984	207425	212712	12935	12043	22773	109623	380718	544696	218138	16873	76260	20674	21676	19155	14325	22276	14388	11732	18462	50770	233575	20516	16666	12815	18511	320910	93683	13345	14218	18517	14183	19209	15488	18514	57810	12814	13660	219103	100986	15978	70300	67096	18596	666048	234776	52463	474332	71421	11647	14910	19025	20423	27054	241062	20465	15460	23888	14634	20187	14177	101565	12175	20429	12950	13875	66787	20682	207920	14051	66945	75556	100040591	228790	58208	373864	13505	16653	16673	226861	240590	194952	30800	14415	109241	100503991	54713	14219	22218	71371	21892	66394	22061	103213	69232	13358	14281	15422	65100	14472	546161	18089	56637	252973	16576	22062	106633	12059	53625	14238	20692	66283	12583	17390	12338	106042	12006	26373	68083	23959	66913	14745	15530	16373	70238	237611	18741	22158	17702	216285	433938	20148	98732	100039953	64934	18431	77683	60344	235472	19377	16842	13106	18553	231470	16412	21386	17354	107435
MP:0000428	abnormal craniofacial morphology	320538	16906	22409	11783	226844	71175	22344	18091	664805	18792	76166	74463	56847	14087	18736	16153	20340	231070	19164	14633	22051	67921	14172	18552	16950	22346	15416	20662	320100	94220	12005	64075	103199	11459	17300	79264	14339	11482	17918	16780	12400	23790	238161	16785	56347	16776	65970	106025	59043	14619	18029	69538	73822	24064	11480	71997	64436	73699	15925	17283	57246	12562	13436	245000	14068	111970	12371	18214	54198	73668	13063	20237	20586	14390	12051	22173	19250	216131	20660	16449	12114	12420	78560	381738	19434	75124	108154	216725	107823	68427	22412	80905	67042	232946	20740	21417	14114	52864	12305	252967	19731	65973	18258	237339	381694	242316	103986	107586	93840	70790	71715	56530	72507	223455	19201	16001	21453	233902	72388	233332	56320	218772	17765	20689	18424	50754	14670	13179	208836	68713	67628	13039	14107	59287	14312	81879	216440	227723	18145	230857	70508	55980	76355	116701	13162	71881	12416	216144	16332	243755	68501	58235	239405	12425	13649	432486	56443	14163	75050	76816	56297	16897	79456	75564	16974	109333	330662	16875	68897	71900	69190	72938	329278	53626	68263	109575	14950	13618	75547	78801	15891	67609	28084	195018	99377	76781	19302	104245	103996	26569	19708	16476	71276	105732	66705	53610	107239	103930	21808	15531	110805	12393	14628	67087	11423	108797	110157	23792	72345	15001	20085	71521	21934	14707	15205	171567	16518	56419	75533	16392	12540	12789	11975	16600	242509	13038	71461	24136	18595	76411	15371	239447	76441	67161	433091	20583	244349	226432	237823	240888	14719	16687	16189	100710	18162	98845	21385	18383	13619	20837	245944	18510	18289	13544	80859	224897	20666	18010	14584	244585	11697	16870	213081	22138	12827	381651	76742	210530	73916	329795	68755	20997	18536	18133	20428	20371	105782	12159	67006	328329	75965	14561	12367	225055	21418	19714	107889	170442	14682	12577	18571	67784	432940	18994	21943	70789	11911	16871	232077	13592	15429	636931	17295	59030	16004	22142	22326	14275	225207	19367	27428	619697	109880	330409	114601	69329	17260	20181	93759	242291	21815	18949	72055	103889	98711	18126	15209	11694	24069	66511	16782	104394	17168	16568	22658	21384	216795	67199	666279	12402	14842	70425	65960	16206	20675	72320	22330	244653	328365	207304	109584	73692	14158	13641	18004	16396	11595	244058	12064	56542	13612	14688	387158	15394	245688	22348	381644	320083	230103	232987	751549	259064	102774	20678	74155	74653	22682	64451	214498	241490	22339	328108	17764	56711	14106	103935	17389	104327	12575	13614	17259	17342	67603	67279	15400	546144	12648	22289	12824	19247	12614	83964	23850	18605	56294	20473	109791	15260	19411	17257	100678	12399	12142	23972	245572	107693	16561	14843	26403	21834	16688	230393	70737	12914	67978	71770	16973	606496	170711	18505	72475	56380	17449	18543	72136	22427	20842	230484	330119	14048	14709	73835	116733	107503	14836	12785	109920	18202	58810	69917	13801	192897	18027	17387	13380	18166	50932	110862	13406	14739	15932	16451	74522	381293	235283	12160	71870	14609	11828	11698	20897	21335	320145	14234	52377	20481	51938	73689	208647	93960	16764	11863	69906	104009	20535	110308	26451	57080	67529	56640	18423	224640	24055	17129	68018	12411	12675	16796	14182	226090	67671	68777	18508	209456	14184	77591	67393	17286	450219	231225	14725	15931	72895	230824	320277	242585	66935	68944	66863	14313	71982	76365	18763	69069	12590	21926	15161	13559	21832	23893	75430	20869	108124	212712	107260	12043	109623	11774	380718	544696	107701	19155	21676	103537	22276	233918	11732	18462	50770	20516	13345	320910	14218	93683	12615	18517	14183	19209	320011	57810	12814	13660	219103	100986	234854	15978	17096	67096	18596	71421	218397	20170	19025	20423	241062	14734	20465	14634	20187	27041	67469	16598	68729	14755	20429	20682	14051	66945	264134	228790	16673	66629	17132	240590	109241	100503991	54713	21788	14179	14219	71371	21814	66394	22061	14281	15422	22178	65100	18089	16576	17199	106633	17311	12059	14238	20692	76302	106042	26373	68083	66913	237611	22158	17702	109661	433938	20148	98376	12020	353282	60344	13106	78134	18553	231470	50523	12892	21386	17101	17354	19228	228714	15376	54562	64652	13640	16410	68519	13445	243853	57354	16795	18993	15258	58998	70673	20742	18187	16371	21803	107766	18516	23876	327826	231630	70397	17979	192157	77609	19645	18795	66042	18984	18186	12667	16542	70315	14572	216274	270685	56544	73230	225131	19735	72190	110651	56458	66979	12842	20541	14536	225997	319991	14233	216810	320398	109576	226049	56233	12813	12822	20622	94219	14180	171508	13121	244895	225164	23908	59024	16413	26433	68817	224111	73191	19356	211064	54128	21416	111341	320772	216560	236539	12329	15251	268977	15382	22385	320508	20882	68259	83946	170759	17172	110648	338366	17768	16401	268396	14735	19359	73710	233246	20296	226548	73296	12988	14683	71901	238803	19401	13617	20812	18159	387510	16591	60595	72149	14672	12929	12728	66615	56292	54139	16773	23939	22408	109578	12321	269593	22295	57261	27421	66355	230709	14159	66910	241296	16682	16917	26409	13430	14886	12292	12978	13508	140486	16511	16886	18028	13642	13367	380959	317750	619788	16663	16147	217127	13557	19376	110350	15242	231214	67378	109620	52118	214766	16911	433632	74194	18109	12977	22384	21809	68703	27419	14013	69742	59016	83925	23985	14451	16681	19206	54403	18119	13512	12387	18541	16825	269941	209012	54635	13383	171211	18024	328572	27029	18632	18936	22337	12153	18607	243612	59090	50721	50768	17684	12928	15434	13392	19385	15364	208727	67512	16590	13396	99650	22772	224139	11704	71375	20587	74143	77630	15461	28114	103937	11487	12022	67661	16454	106522	68911	58994	72145	70546	13395	18016	16998	12361	242022	20375	13608	94187	12995	74107	235293	16728	214137	13411	381022	239719	17131	21821	27078	66811	18121	214162	69554	14246	320790	19378	56406	56422	23992	70993	15587	14165	19226	232174	21380	16862	71514	16774	24068	77582	58911	18933	238384	231659	239789	228357	107587	17428	18167	66505	107272	12638	19769	70208	17118	15228	21407	17909	101739	21665	71947	434440	66894	170750	27060	107817	59288	19035	30953	230233	18128	230801	12162	14160	56088	116905	216527	12326	12836	68525	69073	60321	15111	218518	14036	74025	17690	16450	19143	15194	246782	56612	12744	21802	14784	83395	319757	15519	20779	13607	208659	77583	15407	12608	20190	68922	20687	234135	13056	69562	69181	17125	12567	77087	18675	11350	64074	19084	26564	15399	24066	13521	58250	269209	53627	12576	11881	22608	13195	16177	66117	74591	226162	338359	13360	215418	19771	286940	217593	240641	114128	246694	114142	18021	16661	110006	13390	71365	233789	110082	18230	57265	109181	14462	347722	55948	338352	22092	12443	68273	68753	207209	52028	76577	50706	67685	19092	22018	16403	77622	76895	214922	15402	75786	22418	16852	20397	23942	70661	13805	13389	329872	13484	13364	93736	13115	19876	11789	14034	77579	26370	18740	76775	69837	69170	57434	20854	235626	56538	214444	192176	13518	104377	72569	403187	14425	98170	22059	18503	13654	16905	64706	99662	67703	117211	19066	233781	16948	13797	15110	18140	110796	106894	104156	59056	19719	72027	434147	233328	18015	114715	20589	14402	22160	414758	75422	218630	237891	209683	22064	108958	319480	212943	17701	170765	22274	104174	15248	76967	20471	74645	66540	26426	22034	52335	319190	331011	71233	15368	16160	66884	66313	73192	16323	18032	13006	217664	77864	83997	317652	80752	207952	80903	234407	99929	192236	14118	18053	12661	18509	29865	16658	19227	77832	269878	70989	16176	22141	232679	105278	11695	81896	15436	103946	26395	103984	207425	105722	18700	12935	13196	22773	218138	74392	16873	76260	20674	14325	20602	14388	80877	233575	12815	18511	16666	66256	15488	14119	18514	15490	70300	226551	666048	19027	234776	192232	474332	52463	19063	11647	14910	27054	15460	23888	14177	30791	101565	12175	12950	13875	66787	207920	75556	100040591	373864	58208	13505	16653	226861	194952	30800	14415	71902	16952	21892	22218	382105	67427	103213	69232	13358	108100	497652	21833	12444	14472	546161	56637	17126	252973	22062	53625	50766	66283	12583	17390	12338	12006	107894	23959	70238	14745	15530	16373	18741	216285	98732	11515	100039953	64934	27392	18431	54169	268935	77683	235472	19377	77799	16842	14230	380654	16412	107435
MP:0005369	muscle phenotype	211323	667118	23796	16906	17969	243931	71175	71336	12715	20614	19893	18091	18792	13527	22325	54140	26420	14664	18216	22066	67155	16153	11550	19164	14633	21817	57813	22084	74480	19224	14615	12774	22286	54397	209011	20391	97287	20662	13685	239985	17878	69080	269378	103199	11459	11482	17918	14420	18158	18613	18573	23790	74934	19701	59043	12558	13846	12297	71997	14936	407785	17283	57246	56405	18642	18214	103806	50500	16438	14783	216131	20624	52120	20660	209692	11622	17120	12293	56784	108154	67041	216725	20740	21417	14114	15369	16468	269180	50528	230899	67426	14268	14654	15288	65973	415115	18971	107586	83814	14066	16001	71302	53412	213895	20688	18706	380928	18424	56525	13179	18609	17313	68291	13039	319197	14312	223701	227723	105559	216616	230857	16467	56508	215031	116701	22433	18822	14816	23989	22627	16651	18604	17762	14573	20979	74168	13649	432486	75564	214384	108099	13609	330662	69807	68897	71900	11983	56758	14950	13618	75547	107869	234593	22260	12816	71799	58523	99377	76510	12833	18073	104245	56401	18793	64945	12286	106393	12390	11994	93677	75504	20167	20846	108902	74185	21808	387210	15531	12023	233335	17879	229663	12817	19055	11423	110157	83429	17984	58180	15160	17898	14707	52150	16518	12236	19726	226101	107746	16514	22261	225152	16000	12825	12540	13109	11878	387285	18595	12217	22762	19014	268345	78070	18970	20671	21990	56808	12317	100705	108079	18218	66971	226519	17700	66513	13075	21388	16423	53867	19263	16531	13619	18634	11990	245944	18548	224897	24030	11516	18010	17983	244585	213081	22138	12827	26457	67903	207495	56642	18133	23938	72823	16599	71704	15447	12013	12159	67006	54525	244059	243983	12367	20192	81702	21761	11605	17306	15982	12577	14585	19305	407831	57028	211228	67784	228359	56504	434246	21943	15510	56426	384783	30926	14026	16716	74682	17069	319594	17295	54720	16004	16193	22431	229725	12723	217166	21405	232791	24052	209239	19015	19716	109880	381038	114601	387163	70729	21812	225872	17260	20181	105689	12751	12632	93759	11603	103889	13346	20505	12491	18126	24069	66511	74843	13014	53417	18858	72508	80743	78688	233571	20183	11798	17168	13869	11549	16568	15559	208846	21384	13511	11364	12402	20656	50916	218756	72320	68514	13058	22330	26413	244653	69219	20657	79044	78891	18821	11625	14235	17189	19056	19094	11595	14423	117167	26462	66402	69563	15394	30963	22348	20319	230103	21859	232987	17294	15223	13506	231134	54598	57394	24053	74318	22682	13051	14726	67888	22339	12861	22335	232334	54197	14106	230908	67092	13614	18810	19062	245532	67603	15400	19309	12759	22289	108013	19247	83964	14387	69597	22040	18605	16971	14199	320795	66085	18750	14463	100678	12399	18786	11308	12142	53896	14464	13983	12373	14658	16561	15452	54195	21834	14083	66139	215001	12298	11448	30878	12914	19317	13070	240444	71770	12295	17988	668303	68625	68588	30931	17920	18505	26416	244923	63958	18131	20842	103172	58522	67451	14048	19713	26903	14836	76192	16612	66277	20028	56361	14773	73582	20463	22353	20670	17387	18166	232341	21825	27385	17022	12835	74522	15932	74238	68458	99011	14609	21419	16404	11491	20603	14234	20481	11600	64082	70560	20346	13424	21412	11486	58226	57080	12389	18188	14226	224640	24055	13870	238871	18566	237831	17129	68018	12411	27409	66244	11475	209456	56044	11535	22695	56807	229877	17286	22437	18711	73713	14173	14725	72895	232975	11606	11819	12509	213788	228003	15931	74103	66935	30923	653016	66863	15218	12633	56717	14313	16912	64103	76365	18763	18591	21926	16535	15161	12876	214579	333654	14366	12350	76757	23893	24051	29818	11977	20869	108058	16480	19225	12043	70584	11464	67972	56184	12370	28240	21676	22410	67470	14804	77018	107182	11732	19286	13834	50770	13628	13345	15373	11790	14218	21951	14183	12299	380698	12111	219103	234854	15978	20271	71368	103236	20402	53421	18596	20564	63873	59025	67839	218397	15372	12803	20423	15182	20739	20528	15937	11836	16598	68729	20429	210789	56491	22436	53415	140795	12843	16846	17395	12778	57342	217369	57257	15423	69482	18679	12826	17996	12606	72175	11739	71371	21814	15561	22061	66853	171170	17184	28146	19122	232414	15422	11792	18089	16576	142980	109815	235281	50933	106042	67095	18198	18405	237038	68083	20533	19699	237611	69632	330171	17216	14370	94178	19883	26940	24087	74144	18211	17927	27973	224697	78134	64009	50523	104263	110355	26406	19877	13008	21386	20874	20384	13856	12767	16410	15361	68519	433294	17968	79221	243853	13867	18784	16795	15258	16533	14264	268782	237436	13865	17772	320502	74492	20742	18187	21803	18537	11733	17434	67547	23876	70397	17979	19645	21957	12421	97212	18984	231086	18186	70461	74777	12667	12927	11552	12176	17263	12224	19229	18542	18774	14359	14417	11303	19697	20191	69629	19735	21687	110651	19698	72772	56458	68794	12842	11979	20541	23828	213053	226049	69743	14180	13121	19214	71912	12495	433766	26433	15487	21748	53416	74018	12672	101772	72129	11865	17164	67269	11938	54128	21416	69638	320772	269224	76722	108097	11907	208869	13599	53313	29856	15212	16784	13853	12329	107589	15251	30839	109624	268977	15382	22385	16485	213760	76608	70008	14613	83946	15894	75996	78913	19650	19013	56188	230700	77040	244879	21954	268396	20416	18624	14586	22340	16337	71544	320712	56376	233246	17425	17237	20296	226548	53321	14683	12819	208104	18125	66180	13617	110880	102857	16591	234734	60595	19156	72149	12671	19217	19664	26363	19400	223693	22221	16173	67830	16773	23939	22408	69017	225341	100043899	15412	268756	16324	231147	12628	13052	15200	18438	230709	11449	22068	14159	21393	241296	18791	71711	26409	13430	17527	12292	57339	20238	100126824	13508	11905	140486	17540	16511	13642	13405	12288	246103	14030	12281	16147	16847	93671	15560	59020	13361	20532	11609	26367	12180	15242	54409	24131	214572	433632	399558	74194	18109	12977	80888	330953	22384	387141	14013	16434	57915	59016	226518	21898	14105	23985	57869	19206	22222	54403	18119	17888	11835	15930	16201	66968	13383	12795	13072	11477	11431	328572	27029	12845	17868	22375	116904	14077	101490	68929	12524	214305	13717	12928	71660	13392	19241	16590	11370	21955	22030	99650	76686	11651	19128	74143	21828	112406	209448	15461	28114	16523	209588	78610	20928	15432	228785	26565	13395	239126	16790	22328	67498	16777	30948	232854	17734	11749	242022	16002	13655	12995	75826	12391	59011	109689	13411	12704	58859	239719	17131	20595	27078	18121	17906	103968	214162	27357	320790	18205	102637511	23821	56338	13244	26554	13388	19378	227721	17883	56406	26422	12811	387204	11474	11409	319742	12372	59069	100502841	14165	68927	17993	216033	21380	20540	66440	110893	15558	15484	269400	140491	212508	19651	237560	11820	21956	66505	15433	215821	93760	68421	242687	21407	11484	17877	21665	71947	74106	210719	22630	170750	107817	18128	225288	15567	59091	69790	791364	433375	20289	216527	12647	243764	26419	15111	74490	218518	269523	215772	21804	19271	241113	15129	16956	217201	71406	14225	16890	12335	20741	21802	12865	67885	54485	17130	381485	77583	15407	12608	15284	20190	18761	232685	22771	16564	20315	20680	69562	112405	21349	11350	494448	76501	19274	15117	15399	26926	17907	108699	381290	109676	12955	58250	11450	60596	20112	15214	21916	12576	11881	56424	239336	13636	11418	74741	71566	29810	223435	53419	71472	16493	72993	216820	18590	16814	18021	71365	13002	108075	16331	13831	110082	18230	56437	19058	14462	12916	53357	68273	68753	17938	435766	20392	17708	12912	19218	382089	15239	239853	69865	117589	74055	16852	20397	13805	13389	329872	19662	20750	545156	20193	382985	68790	19876	15122	69534	77579	67731	11636	58186	69642	18740	74376	15464	18260	12041	74006	13518	270058	77559	403187	14425	17159	12823	22059	13423	83767	18503	11512	83397	54196	16905	68810	18129	19293	22352	14394	11596	71877	11886	54446	16948	14102	117198	15110	19285	100041286	72330	70549	106894	666794	109900	434147	19016	18015	13009	20589	22160	414758	101476	20655	13400	64930	237891	12799	16775	18849	14082	16416	50720	107723	16334	27103	17928	208884	20471	51801	211578	98985	22034	59006	80297	108655	20508	21366	15368	21826	14406	215798	16323	217664	17293	80903	99929	50913	13726	22329	17880	217265	14118	18053	18509	67914	68802	20273	360013	12168	68099	269878	11492	192231	13866	230935	67811	12652	14457	108078	213435	11695	19091	11540	278507	30955	22153	19017	26401	11811	241431	15426	11928	20674	22439	12651	17725	17523	14388	17932	214106	240880	233575	11937	18511	18975	66256	14119	216001	18514	16765	13138	353172	18783	15490	16009	15171	70300	57814	16522	11548	98660	215114	474332	18127	19063	11647	59126	14910	77733	68678	19252	14177	235344	17869	67544	12192	269529	12703	67252	66993	100198	11489	18049	66082	105787	16653	74469	12818	18667	15285	11816	21892	235469	11652	216742	77044	18708	69232	12777	21924	21833	16367	11669	208439	108011	11569	211612	26931	105193	50766	225518	64704	17390	14009	170826	12338	239790	18160	12374	723959	53318	15530	16491	68828	18741	13876	54169	16534	18753	12154	102371	70430	77053	320609	57435	17884	72843	12053	16412	13496	13982	12505	209815
MP:0002108	abnormal muscle morphology	211323	20874	23796	667118	16906	17969	20384	13856	12767	71175	16410	12715	20614	15361	18091	18792	13527	22325	79221	26420	243853	13867	16795	14264	237436	17772	320502	14633	21817	57813	22084	20742	74480	74492	21803	14615	12774	22286	11733	67547	209011	20391	17979	97287	19645	21957	20662	12421	97212	18984	231086	18186	17878	74777	69080	12667	12927	11459	17263	11482	18158	18542	23790	14359	11303	19701	19697	20191	12558	21687	110651	72772	56458	12842	68794	20541	13846	23828	12297	71997	14936	226049	69743	17283	13121	56405	18642	433766	15487	18214	103806	21748	50500	74018	101772	14783	11865	216131	67269	11938	54128	21416	52120	209692	320772	11622	76722	17120	108097	11907	208869	13599	108154	15212	16784	216725	13853	12329	15251	14114	20740	109624	268977	15382	22385	16468	83946	230899	78913	67426	19013	230700	14268	15288	244879	77040	21954	415115	268396	20416	18624	22340	16337	107586	56376	233246	17425	17237	20296	226548	16001	12819	71302	18125	66180	13617	110880	102857	16591	234734	53412	60595	18706	380928	19156	20688	18424	13179	18609	19664	17313	68291	13039	319197	14312	223693	22221	67830	223701	227723	105559	16773	216616	23939	100043899	56508	215031	116701	22433	15412	268756	18822	16324	13052	15200	23989	230709	22627	16651	11449	14159	21393	241296	18791	71711	26409	13430	17527	17762	14573	12292	57339	20238	20979	74168	13649	11905	140486	13642	13405	12288	14030	12281	16147	16847	93671	214384	108099	59020	13609	20532	11609	330662	12180	69807	68897	71900	15242	56758	54409	14950	24131	13618	75547	214572	107869	12816	433632	399558	74194	18109	12977	99377	80888	22384	76510	12833	14013	16434	59016	226518	14105	56401	57869	19206	22222	54403	12390	18119	17888	106393	11835	93677	75504	16201	66968	12795	13072	108902	74185	21808	387210	11477	15531	328572	12023	233335	27029	17879	229663	12817	12845	19055	17868	116904	110157	83429	58180	68929	12524	15160	13717	17898	12928	13392	12236	19241	226101	107746	22261	12825	225152	16000	11370	21955	22030	99650	76686	11651	19128	74143	112406	209448	15461	28114	16523	78610	20928	18595	15432	22762	19014	13395	18970	20671	239126	56808	30948	12317	100705	232854	108079	18218	226519	242022	13655	66513	17700	21388	12995	75826	16423	12391	19263	59011	13619	58859	239719	17131	13411	20595	27078	18121	245944	18548	17906	103968	214162	27357	320790	224897	18205	11516	23821	244585	213081	13388	19378	22138	12827	227721	17883	56406	56642	12811	18133	23938	387204	11474	16599	11409	15447	12013	12159	67006	319742	12372	59069	100502841	54525	244059	14165	68927	243983	81702	216033	21761	21380	11605	17306	110893	15982	12577	14585	15558	407831	269400	67784	140491	212508	228359	19651	56504	434246	21943	237560	11820	15510	21956	66505	15433	56426	384783	14026	16716	74682	93760	319594	17295	242687	21407	54720	17877	16004	21665	71947	16193	22431	210719	12723	170750	229725	107817	217166	21405	24052	18128	209239	225288	15567	59091	69790	19015	791364	381038	20289	387163	216527	114601	21812	17260	20181	12647	105689	26419	12632	93759	11603	15111	218518	269523	103889	13346	12491	18126	215772	24069	66511	74843	19271	53417	241113	18858	72508	16956	15129	217201	14225	16890	12335	20741	17168	13869	16568	15559	208846	21802	21384	11364	67885	54485	20656	50916	381485	72320	13058	22330	26413	20657	15407	15284	12608	78891	79044	77583	20190	11625	14235	232685	17189	19056	19094	16564	20315	20680	69562	112405	21349	26462	69563	15394	11350	494448	76501	15117	15399	17907	30963	230103	12955	232987	58250	60596	11450	20112	15214	17294	15223	13506	21916	12576	11881	54598	56424	24053	74318	22682	67888	14726	71566	22339	29810	223435	71472	12861	22335	216820	18590	16814	230908	14106	18021	16331	13002	108075	13614	13831	18810	19062	110082	15931	19058	67603	15400	14462	19309	12759	22289	108013	19247	83964	14387	53357	69597	22040	18605	68273	17938	16971	68753	14199	435766	66085	17708	18750	12912	382089	15239	14463	100678	12399	69865	18786	11308	12142	14464	13983	12373	16852	20397	15452	66139	14083	215001	11448	12914	19317	13805	13389	13070	12295	17988	19662	329872	545156	71770	68625	382985	68588	68790	19876	18505	15122	77579	67731	26416	63958	244923	58186	18131	69642	18740	20842	74376	103172	58522	15464	67451	18260	12041	13518	74006	270058	14048	26903	19713	77559	14836	403187	14425	17159	66277	12823	22059	13423	83767	18503	20028	83397	56361	54196	16905	68810	73582	20463	22353	20670	17387	18129	232341	21825	27385	17022	12835	11886	74522	15932	54446	16948	14102	15110	19285	72330	14609	70549	106894	16404	109900	666794	11491	434147	14234	19016	18015	20481	13009	20589	11600	22160	414758	64082	101476	20655	13400	64930	237891	20346	21412	16775	11486	18849	58226	14082	57080	16416	50720	12389	14226	224640	13870	27103	17928	16334	20471	17129	68018	211578	98985	22034	59006	66244	108655	20508	21366	15368	21826	209456	56044	215798	16323	217664	11535	17293	229877	80903	17286	99929	22437	13726	18711	22329	73713	228003	217265	14118	17880	11606	18509	11819	18053	20273	14725	72895	68802	360013	66935	74103	12168	653016	68099	66863	15218	12633	56717	14313	16912	64103	269878	11492	192231	13866	76365	18763	18591	12652	14457	15161	213435	11695	333654	19091	14366	11540	278507	30955	76757	24051	29818	19017	11977	20869	108058	16480	11811	12043	70584	11464	241431	56184	12370	28240	21676	22410	22439	12651	17725	77018	17523	107182	14388	11732	17932	240880	50770	13628	233575	11937	13345	18511	14218	18975	14183	66256	380698	14119	216001	18514	12111	13138	353172	219103	234854	15978	20271	18783	15490	16009	20402	71368	53421	70300	18596	20564	11548	59025	215114	474332	18127	59126	11647	14910	20423	15182	68678	20739	20528	19252	15937	14177	11836	16598	68729	17869	67544	12192	20429	56491	22436	53415	67252	66993	12843	100198	16846	11489	18049	12778	17395	16653	57342	74469	57257	15423	69482	18679	12818	18667	12826	17996	15285	72175	71371	21814	21892	216742	15561	22061	66853	77044	18708	171170	69232	17184	28146	21924	15422	16576	26931	235281	105193	50933	225518	64704	12338	14009	239790	106042	18160	12374	18198	723959	68083	53318	15530	237611	18741	330171	94178	13876	54169	18753	12154	24087	102371	70430	77053	74144	18211	17927	57435	17884	78134	224697	64009	50523	104263	110355	12053	26406	19877	16412	13008	13496	21386	13982	209815
MP:0002163	abnormal gland morphology	211323	18477	22409	218973	50722	11634	22210	17978	74769	14262	22325	54140	18674	27372	194908	16153	19164	19224	97165	67475	18552	20851	54397	22249	66824	244954	230936	12097	269589	229776	192786	17300	216860	107771	14103	27388	19885	11743	16785	229675	16776	20963	22019	244698	69538	11480	211651	71323	71997	72504	67564	23857	67133	15979	83813	23957	18214	103806	18099	26909	321007	12418	50794	14390	18506	17771	20660	67027	17120	217944	68942	56312	233549	18950	22127	12879	320343	210757	72713	74354	12015	12501	16468	67981	11944	11461	16155	381196	18300	21917	12653	14756	18971	67946	71715	240023	72507	19201	234695	21453	18815	83560	234736	69754	51800	12442	110326	18706	66308	18424	18609	28113	14312	18716	223701	227723	28169	237175	16467	109019	67578	109658	76925	12416	74187	11568	83456	18011	18604	239405	12425	20979	13649	11904	17855	16151	66715	263876	74561	76421	52710	20379	79456	70235	11504	22117	78309	68897	57256	66508	70292	14950	75547	14527	235661	68708	22411	21334	66720	19302	17451	16869	16476	217716	14605	21976	12235	56381	15531	56449	56075	12393	245049	15229	15205	20249	100502723	22421	16769	56325	53975	16600	72322	11878	18829	215456	100037278	71562	387164	27356	21888	93757	20671	56808	73677	18771	259027	76022	244349	78903	14343	53867	16189	12164	18162	22376	17761	13619	19383	17850	18548	67963	16872	26992	244585	11697	11801	26361	110066	14431	100045778	171168	20371	29817	12918	21376	12367	110593	11910	12577	228359	56436	68134	227331	384783	13592	12460	23980	382056	210293	67204	16004	16193	22431	622554	114640	22228	99375	225207	268420	19130	114601	194597	16876	100009600	109602	20181	27223	14595	18673	228662	98711	27387	18126	17000	98878	15209	11694	13529	14712	72508	66096	68401	56876	104394	233865	72787	12502	68947	79401	14915	54427	67199	65960	99237	72320	71382	244653	56535	19725	74174	14235	18004	15500	16396	71972	233274	66214	16336	75526	387339	11551	15394	16196	77647	213541	17025	17201	69288	319822	380714	230103	17063	13798	107515	14960	67596	12042	213765	23871	74155	22339	77037	319634	17764	106389	13614	245532	108013	140806	22122	67384	19411	17257	16798	239083	14463	100678	140557	53970	233067	381305	14464	13983	18088	54195	15452	237877	21834	16859	12914	18102	258924	209837	16675	18569	71920	18505	12028	18992	20744	18113	13650	66634	330119	19713	239337	110323	22353	17387	21825	12190	11920	235283	12173	22393	21335	100043861	12981	67579	20603	71667	14088	218232	19213	53422	21946	75033	268510	215280	329002	15107	279499	15170	20535	211468	65020	12721	236899	26451	66704	66269	12389	18423	55993	12062	237926	12675	83675	73274	214105	30938	100503185	226075	230810	18508	20198	209456	20604	11535	22695	16197	18711	18744	14725	26894	11819	384997	70998	20860	66935	69169	242523	50929	56717	14313	75828	18007	71982	66197	13094	83557	18763	216825	21926	20239	13559	333654	14366	20509	73614	12009	12043	15227	18019	72668	12039	11883	23967	75410	16478	51795	20516	50770	231946	22661	15373	110789	14183	27401	14161	226781	219103	217344	103236	53421	19417	18596	20652	14559	20423	12426	241062	14634	14156	12316	14228	210789	57756	78803	20682	54167	18974	18095	16846	217331	353190	228790	72301	109241	69747	100040608	20852	245884	246198	74277	56218	28146	13489	15204	243961	69585	18798	104271	21881	18089	11792	66868	12488	142980	17344	17311	16049	224826	14815	72535	72400	16362	65098	17702	57442	17216	209760	244891	16183	71890	74754	116848	80912	18553	67896	664799	319807	19228	77128	13656	269254	12767	15361	17341	71862	13867	66821	101613	54373	53945	66617	22785	101568	70772	240069	320502	74453	211151	18516	14011	12966	67557	192157	73259	11614	19645	20609	18795	12096	13033	12667	17474	240697	14359	11303	21819	232836	269261	20191	235631	217116	14430	236266	12448	72772	12842	50796	216810	70650	16816	14180	107815	73673	20856	330149	71878	15487	21748	170752	320271	17304	72129	16646	67269	52855	236733	21416	319583	58230	27225	83563	227753	16818	320253	19773	65255	13853	67030	53376	16867	329165	17172	19268	17685	20184	244879	18624	20317	19359	70810	104806	68549	63993	73296	50518	71901	11855	238803	16428	215061	13076	56515	19401	16591	671564	60595	19156	243979	20899	19217	23988	21338	11839	66722	18220	18799	226999	218038	100037258	13852	16324	268756	69071	57261	53897	18693	224814	17527	18745	21423	18475	140486	23882	381259	19090	258563	14030	71846	16147	16847	74666	75178	11609	66707	223780	15242	74901	24131	69480	18555	14705	246313	433323	16163	68675	18612	60534	666173	109697	11891	19206	235345	67373	19127	68964	68846	12566	209012	20394	225631	13383	328572	13019	18607	244813	233912	216233	20399	19116	73679	17684	76901	22668	59005	15364	20681	22350	16590	211134	64383	109168	22030	11651	98386	19766	18861	100155	15461	28114	14241	27362	228061	12700	22590	26423	58994	14775	13350	16790	93871	75801	19244	74840	12571	100038417	16002	67941	50878	20375	13608	22259	74107	194974	15568	18390	59011	94191	21821	27078	56705	18755	19378	56406	56040	111507	26422	208936	15502	26407	72278	13067	71803	18176	114886	19226	244551	232174	12163	21380	80898	242748	11765	237336	12841	66585	230099	227606	239789	18616	66826	114641	68015	11699	15433	333883	93688	12638	56077	215821	17128	101739	18983	12948	74244	170750	71836	11833	18429	18128	230801	225497	15567	69982	11864	73106	28135	75605	30939	11479	53381	60321	17217	218518	21804	102991	17874	103988	16890	16450	56612	83395	20643	13200	14421	15519	17388	11832	18976	63955	77583	12608	320405	195209	70616	56484	11520	20687	239611	191578	547176	69562	17125	338523	11350	494448	19084	13134	24015	76892	19934	73862	15270	18416	58250	207521	53627	71888	56735	245450	276920	12765	18194	15379	52690	18420	171543	216820	56371	19079	394252	16661	16331	22320	108075	110082	18230	23924	14462	12394	12916	17355	257632	68753	14600	14247	20998	67685	12289	77622	22018	100503572	17427	68465	217558	229357	20848	22764	230751	63872	100535	22418	20397	14599	15525	15442	329872	13404	382985	233064	18426	12021	93736	80908	13115	12903	19876	11789	74434	382523	60599	268281	751545	20854	56538	18260	74440	268395	74075	56492	18504	72569	17159	13423	83397	16905	735308	18129	56306	67657	56274	54446	54371	17444	104156	66065	22318	67245	19016	101476	75422	26356	75647	241489	56468	76407	78506	68026	17701	170765	76850	20563	16334	70579	20471	94212	55979	77980	29811	244091	52397	17537	108138	380709	74048	331011	13030	110115	74256	22287	20962	15368	71300	230861	210510	71206	12226	227525	381157	99929	75691	72154	223227	56318	217265	14118	226412	12494	170833	69188	21475	21577	15903	269878	11492	12560	230935	209966	19017	207425	21941	94224	66284	382018	75974	210106	12050	54616	14766	20674	52683	192662	13871	16647	66790	214106	16157	72147	18975	15488	12349	208449	56349	18514	114874	67967	12231	67305	74450	70300	106529	228829	93765	70891	234776	52463	18127	216227	15273	67260	80707	12769	30959	27054	320806	12396	114893	67389	19109	12703	320022	224902	75556	74469	50790	18667	71981	71902	15285	11816	11652	18417	72649	103213	22786	69232	12359	21924	11753	108100	140498	16367	20437	12444	53611	108011	72002	22062	243771	74377	64704	57746	17390	12683	67154	22324	26430	74504	30936	16988	56753	74369	30051	16190	378435	73720	252876	18431	19360	16534	12846	19301	66810	56739	83486	330830	13666	12053	84094	16168	21978	546161	17969	11783	15425	21830	20250	18792	78284	76166	227615	56847	14087	218454	73616	72691	18736	70719	12189	14461	16976	21817	67921	668932	100124432	13206	14676	723895	73747	14265	22035	18707	12445	107751	66799	12400	23790	13532	627049	56522	12616	100270744	108052	20104	210710	19419	19142	15925	18035	19373	17283	18670	17863	12562	13436	245000	15192	623131	12951	68010	20850	74691	72119	64580	13063	20586	14783	22173	14601	216131	383619	209692	16449	11622	69459	108154	73242	67591	66822	66212	21417	14114	320587	52864	21877	77055	12305	330050	54338	12642	14654	237958	223864	13000	26888	330277	83408	14371	56530	223455	16822	70843	105243	14187	20688	67456	76294	13179	208836	66054	13039	71753	384619	22596	81879	18145	216616	230857	20665	12705	68172	13162	71853	83454	68501	14573	68512	93734	432486	14678	71951	15398	13197	232286	14623	99138	19646	14025	230101	53885	330662	19208	15396	83602	76965	53626	12366	13618	67893	93730	15395	22260	238386	12343	53374	12143	76510	68137	12578	56296	56278	338521	12286	19708	13653	105732	353148	76572	14169	108653	12877	20846	21808	17864	192199	140481	110805	12023	671232	108797	227671	223601	22095	71538	21934	110173	259008	12487	83561	57749	16392	269800	17200	72014	11534	11925	70163	27027	238057	17977	192775	74202	27399	19014	26927	18970	20583	53859	243362	105855	105866	226519	214575	225049	13075	16185	21785	245474	320558	23897	18634	76574	11666	70897	18510	245944	13544	668929	11287	20666	213389	66654	114229	12753	19065	77125	12827	19882	19246	23991	20428	105782	68628	12159	244059	14561	56277	16333	107889	15377	20377	18571	100604	71567	22778	67784	240028	21943	16871	11911	215653	75812	67338	14526	13804	19290	17069	226866	17295	72836	238217	214593	21406	14275	21405	11945	80280	19015	109880	381038	29871	14581	18399	22177	93759	27354	26562	230809	20496	12010	66511	16939	53895	20185	11798	637277	16880	11601	79235	66964	18212	22658	66646	11632	22044	12402	14842	20675	269994	68968	224903	57279	244745	233908	19056	104086	12064	231602	17314	22367	68067	69047	11793	12167	20849	320083	21859	232987	67513	80915	103554	54598	14566	59290	56350	64290	72634	22099	214498	114570	13525	20338	16553	17831	18414	70800	56711	240442	54197	14106	320376	12575	19280	67092	66962	83379	17342	15400	83964	226154	12614	22040	71742	14362	56365	140580	13363	115487269	12399	387179	14545	78929	12142	237211	19330	14658	14409	67254	17160	14375	216456	53331	12298	106039	13070	18646	71770	19353	12001	18131	13728	100121	22427	13631	230484	30055	103172	11682	14715	215243	268491	12516	14048	80913	56745	72640	20893	12724	15446	27385	19820	215384	16451	74522	75553	12160	20493	14609	20747	18012	11491	14610	114714	14459	12640	12581	93960	110067	21412	21843	66961	22417	100039795	22031	623459	18188	21429	13661	18115	18566	269060	17756	11858	12411	18183	16796	67976	19264	16364	53612	114479	70873	78514	56044	11909	229877	450219	266690	227631	75388	68112	72895	15931	239555	268564	12048	78416	16465	30923	59001	12986	15218	12417	17695	107065	24108	76804	22354	16535	56473	12876	228869	78412	78414	382406	622480	64654	108897	14453	212712	19225	380718	68526	16848	19155	16797	71137	18814	13628	13345	14218	16866	21674	73750	13660	100986	15978	60363	226849	17096	14149	83554	15372	231912	15182	20528	19659	20730	15512	67469	11836	68729	70862	22436	53415	14051	14598	264134	12609	192195	66629	381404	17132	69482	209268	226265	625662	76589	14179	71371	29812	22061	14281	214133	58231	70415	17127	243866	64379	227801	21857	11705	11750	20526	76551	71145	381677	78926	22702	12020	94178	19883	16819	19047	22277	60344	71111	215819	319207	111336	104263	67892	67031	21386	17354	21945	216439	12215	15408	214901	13047	381489	14085	217207	107975	232827	20873	16187	216892	70673	20742	246133	110957	15551	21803	54519	104570	72194	11733	213236	227541	17979	77609	18208	57757	246728	19223	268591	12224	20475	12775	21930	16398	14419	22215	112418	15375	53892	72190	15417	19698	66979	70445	71089	110958	20541	320995	12686	116914	12813	208908	22355	17859	20182	102247	16348	52840	56485	378430	11966	224997	11865	94180	19653	65113	211064	55942	18375	74203	26374	23880	16784	239796	59035	66855	242736	76800	76608	21933	22187	17687	77040	210198	238276	104416	16337	102626	21647	78081	94090	23919	14683	13487	67453	18125	13617	20812	18159	15902	18034	12929	387212	14797	223693	56292	16322	16773	17356	18764	22408	109578	20957	237847	327954	272411	230709	14159	241296	76522	18791	77632	14886	68695	12978	16886	18028	13405	208440	18072	68545	26910	18291	23900	20845	75459	15259	18030	51886	214572	52551	15450	232816	12977	15245	13555	23985	55947	67333	16681	11835	12387	76263	22788	231876	14714	171211	13072	12122	107029	22337	74734	105245	59090	67512	99650	22772	11704	67463	320718	50769	77630	245828	14259	214301	14612	16330	71956	13851	24014	244329	240672	242409	19255	76267	67561	280287	17246	76856	18016	68142	70248	21414	14360	71919	232944	15466	235293	15312	77595	85030	11576	239556	17131	268903	20341	18121	320790	57890	74137	14602	13388	53604	15366	18742	73447	70993	16889	319742	229096	14165	70465	24088	13164	66406	76626	77582	15558	238384	14724	228357	13838	13822	240255	66505	83993	116903	65971	66758	67153	16164	320752	434440	27060	107817	13498	67525	72775	16499	77031	12326	237911	66701	68525	12155	94244	54725	109559	13178	14400	116838	16421	16433	19822	238011	19211	15483	239273	51944	68691	20914	21802	381511	114642	117216	13607	320404	106504	235505	15485	101100	74411	54390	207686	15284	18761	21810	14289	12477	18549	50496	22256	20680	18111	19294	12567	68832	12526	18627	26564	20174	237091	12447	269209	12576	68581	56424	27411	12151	217039	20331	629059	29810	69260	110542	16195	217217	73333	52609	18096	75570	74401	319448	13002	20482	13131	21369	16992	209743	22262	214597	55948	109135	20017	12443	21869	16671	17450	98403	50706	26424	30794	21887	14308	235320	330890	381582	15402	66473	65247	54326	330450	70661	106052	19662	13714	106722	98558	209462	58186	68434	18740	15201	18671	11972	76707	214444	319974	16770	107221	20186	20927	56208	30054	57377	14425	26908	235380	22059	18503	212442	74121	15378	269682	11886	17075	14102	13797	16835	12580	22637	14154	723900	109900	244694	18015	26968	26369	66839	104098	20655	237891	12677	212943	12290	11861	15570	13135	21752	15248	212518	170439	74645	22034	72307	67758	19183	19171	231633	12301	56216	208760	22026	17350	16323	319552	217664	12921	74068	80752	18619	317757	16878	20476	11826	241035	140499	109785	20464	18509	11430	13711	57783	16658	19227	22141	232679	70530	71338	30955	13844	74016	69716	240087	22787	107626	16453	14155	112407	14309	19386	64010	16873	99889	54354	19260	12365	27359	77929	18511	66256	71978	13123	66245	101809	16184	227800	15247	56196	100044509	12011	666048	16522	19374	21410	11548	105246	215114	387213	11647	70779	14910	54670	72415	69038	15460	227289	67931	66902	110895	17869	108086	67592	68107	18854	207920	26972	100198	243874	58208	16653	210035	226861	72565	16952	12503	21892	77889	386612	78304	18708	12125	67922	497652	21833	20230	17116	76178	73158	11768	12427	231986	50766	66119	83493	195434	84652	12374	72392	115487267	16186	18685	18472	70238	381678	74148	83491	18741	19288	228421	18753	23795	12154	68268	67231	77053	242100	320609	16842	104158	13385	22022	21473	20720	18738	71241	13982	12505
MP:0013558	abnormal exocrine gland morphology	211323	216439	18477	77128	22409	15425	11634	15408	20250	18792	17341	381489	56847	218454	107975	13867	101613	53945	27372	16153	12189	22785	70673	19224	67921	246133	14011	20851	54397	67557	66824	17979	100124432	18208	19645	723895	57757	246728	73747	12096	12097	269589	13033	17300	12224	216860	18707	12775	107751	14103	16398	23790	14419	22215	229675	269261	627049	15375	12616	72772	12686	216810	23857	67133	14180	208908	17283	12562	17859	102247	16348	12951	15487	20850	56485	170752	64580	17304	20586	11865	16646	22173	236733	21416	58230	20660	11622	227753	68942	233549	12879	19773	67591	67030	72713	242736	21417	21877	77055	12305	11944	16867	329165	11461	16155	19268	17685	77040	210198	18300	21917	104416	20317	70810	94090	63993	71715	19201	11855	18815	215061	13487	70843	13617	16591	14187	671564	15902	243979	19156	67456	23988	13179	18609	66054	11839	13039	18716	81879	18220	18799	223701	226999	56292	18145	230857	18764	13852	12705	16324	327954	272411	11568	76522	18011	17527	18745	13649	140486	12978	17855	432486	381259	18028	14678	74561	19090	18072	15398	14623	68545	16847	99138	18291	11609	15396	20845	18030	70292	74901	24131	13618	69480	67893	14527	52551	15395	235661	246313	238386	16163	12977	18612	109697	13555	11891	338521	19206	19708	67373	13653	11835	12387	105732	353148	13383	14714	21976	171211	20846	21808	17864	15531	12023	107029	22337	244813	105245	216233	223601	19116	21934	76901	15205	20249	22421	22350	64383	16769	16392	211134	109168	11651	11704	320718	77630	245828	16600	15461	11878	11925	70163	14241	238057	17977	13851	19014	242409	14775	280287	17246	13350	18970	18016	16790	93871	53859	68142	78903	14343	21414	226519	13608	13075	15466	16189	235293	22376	21785	245474	59011	268903	17850	21821	18121	11287	57890	244585	114229	74137	19065	56406	111507	18742	208936	15502	171168	20371	105782	12159	29817	319742	72278	71803	14165	14561	21376	70465	24088	20377	77582	12841	12577	15558	18571	230099	240028	228357	21943	11911	16871	15433	12638	23980	226866	17295	72836	16004	16193	434440	74244	114640	14275	11945	67525	18429	15567	19130	109880	77031	75605	194597	30939	109602	20181	14595	93759	27354	26562	18673	17217	218518	18126	20496	21804	66511	16433	238011	19211	11798	104394	11601	51944	66964	83395	21802	68947	14915	114642	66646	13607	12402	235505	65960	99237	63955	101100	224903	12608	56535	320405	244745	195209	11520	14289	71972	239611	191578	69562	12064	17125	21978	338523	69047	18627	24015	76892	237091	12447	12167	380714	17063	21859	13798	12576	56735	59290	64290	12765	18194	20331	17831	52690	69260	171543	16195	56711	56371	52609	394252	16661	12575	106389	22320	108075	20482	67092	13614	18230	245532	17342	55948	226154	12443	140806	71742	14600	14362	22122	19411	16798	26424	100678	12399	381305	217558	14464	13983	230751	67254	15452	330450	106052	13070	18102	16675	15442	18569	382985	233064	93736	19876	18505	11789	68434	18740	13650	13728	60599	18671	30055	56538	11972	76707	18260	14715	16770	19713	18504	56208	56492	17159	22059	83397	212442	72640	16905	22353	17387	74121	21825	56274	215384	12190	17075	74522	14102	12173	20493	13797	12580	14609	14154	18012	67245	11491	67579	100043861	71667	14610	14459	12640	21946	215280	20655	329002	237891	12677	20535	56468	211468	78506	66961	12389	21752	18188	21429	18423	13661	20563	212518	20471	11858	12411	18183	12675	83675	16796	244091	22034	73274	17537	30938	100503185	208760	230810	18508	20198	319552	20604	80752	317757	450219	241035	16878	20476	72154	223227	56318	109785	68112	15931	18509	384997	170833	20860	69188	13711	50929	15903	17695	18007	71982	24108	12560	13094	18763	76804	216825	22354	16535	20239	209966	333654	78414	20509	13844	19017	207425	212712	94224	66284	12043	14155	12050	14309	68526	64010	54616	16873	12039	20674	16797	19260	13871	77929	66790	13345	14218	16866	18975	14183	15488	13123	56349	16184	18514	15247	73750	12231	100986	217344	60363	103236	67305	226849	12011	18596	93765	11548	105246	21410	20652	14910	67260	54670	20423	72415	12426	15182	27054	69038	15460	67931	14634	20730	14156	110895	12396	17869	14228	67389	22436	19109	53415	18974	18095	75556	16846	217331	12609	192195	16653	66629	69482	18667	72565	71902	71371	20852	72649	245884	22061	77889	103213	12359	12125	11753	17116	546161	18089	73158	72002	11768	64379	50766	66119	17390	12683	72400	84652	67154	21857	74504	72392	74148	83491	17702	30051	381677	16190	17216	73720	16183	94178	16534	23795	22277	19301	68268	60344	242100	320609	16842	13385	319207	21473	111336	13666	20720	67892	319807	21386	13982	12505
MP:0005379	endocrine/exocrine gland phenotype	211323	100470	18477	22409	218973	50722	11634	22210	17978	74769	14262	22325	54140	18674	27372	194908	16153	19164	19224	97165	67475	18552	20851	54397	22249	66824	244954	230936	12097	269589	229776	20255	192786	17300	216860	107771	14103	27388	19885	11743	16785	229675	16776	20963	14063	22019	244698	69538	11480	211651	71323	71997	72504	67564	23857	67133	15979	83813	23957	18214	103806	18099	26909	321007	12418	16438	50794	14390	18506	18387	17771	20660	67027	17120	217944	68942	56312	233549	18950	22127	12879	320343	210757	72713	74354	12015	12501	16468	67981	11944	11461	16155	381196	18300	21917	12653	14756	18971	58205	67946	71715	240023	72507	19201	234695	21453	18815	83560	234736	69754	51800	12442	110326	18706	66308	18424	18609	28113	14312	18716	223701	227723	28169	237175	16443	16467	109019	67578	109658	76925	12416	74187	11568	83456	18011	18604	239405	20979	12425	13649	11904	17855	16151	66715	263876	74561	76421	26399	52710	20379	79456	70235	11504	22117	14357	78309	68897	57256	66508	70292	14950	14245	75547	14527	235661	68708	22411	21334	13040	66720	19302	17451	16869	16476	217716	14605	21976	12235	56381	15531	56449	56075	12393	245049	15229	15205	20249	100502723	16514	22421	16769	56325	53975	13482	16600	72322	11878	18829	238377	215456	100037278	71562	387164	27356	14239	21888	93757	20671	56808	73677	18771	259027	76022	244349	78903	14343	14761	53867	16189	171429	12164	18162	22376	17761	13619	19383	17850	18548	67963	16872	80859	26992	244585	11697	11801	26361	56532	110066	14431	100045778	171168	20371	29817	12918	21376	12367	21418	110593	64058	11910	12577	228359	14130	56436	68134	227331	384783	13592	12460	23980	382056	210293	67204	19692	16004	16193	22431	268373	622554	114640	22228	99375	225207	268420	19130	114601	194597	16876	100009600	109602	20181	27223	14595	18673	228662	98711	27387	18126	12491	98878	15209	17000	11694	13529	16963	14712	72508	66096	68401	56876	104394	233865	72787	12502	68947	79401	14915	54427	67199	65960	99237	72320	71382	244653	56535	102103	19725	74174	14235	18004	15500	16396	71972	233274	66214	16336	75526	387339	11551	15394	16196	77647	213541	17025	17201	69288	319822	380714	230103	17063	13798	107515	14960	67596	12042	213765	23871	74155	22339	77037	319634	17764	106389	13614	245532	108013	140806	22122	67384	19411	17257	16798	239083	14463	100678	140557	53970	233067	381305	14464	13983	18088	54195	15452	237877	21834	16859	12914	18102	258924	209837	16675	18569	16973	71920	18505	26416	12028	18992	20744	27220	13650	18113	66634	330119	19713	239337	110323	14773	22353	17387	21825	12190	11920	235283	12173	22393	21335	100043861	12981	67579	20603	71667	14088	218232	19213	53422	21946	75033	268510	215280	329002	15107	279499	15170	20535	211468	65020	12721	236899	26451	66704	66269	12389	117150	18423	14226	55993	12062	237926	12675	83675	73274	214105	30938	100503185	226075	230810	18508	20198	209456	21942	20604	11535	22695	16197	18711	18744	14725	26894	11819	384997	70998	20860	66935	69169	242523	16169	50929	56717	14313	75828	18007	71982	66197	13094	83557	18763	216825	238247	21926	20239	13559	333654	14366	20509	73614	12009	12043	15227	18019	72668	12039	11883	23967	13370	75410	16478	51795	20516	50770	231946	22661	15373	110789	14183	27401	14161	226781	219103	217344	103236	53421	19417	18596	12424	20652	14559	20423	14681	12426	241062	14634	14156	12316	14228	210789	57756	78803	20682	54167	672511	140795	18974	18095	18576	16846	217331	353190	228790	72301	16162	109241	69747	100040608	20852	245884	15561	74277	246198	56218	28146	13489	15204	243961	69585	18798	104271	21881	18089	11792	66868	12488	142980	17344	17311	16049	14815	224826	72535	72400	23873	16362	65098	17702	57442	17216	209760	244891	22045	16183	71890	74754	116848	80912	18553	67896	664799	319807	19228	77128	13656	269254	12767	15361	17341	71862	13867	66821	101613	54373	53945	66617	22785	101568	70772	240069	320502	74453	211151	18516	14011	12966	67557	192157	73259	11614	19645	20609	18795	12096	13033	12667	17474	240697	70503	14359	11303	21819	232836	269261	20191	235631	217116	14430	236266	12448	72772	12842	50796	216810	70650	16816	14180	107815	73673	20856	330149	229709	71878	15487	21748	170752	320271	17304	72129	16646	67269	52855	236733	21416	319583	58230	27225	83563	227753	16833	20544	16818	320253	19773	65255	13853	67030	53376	78185	16867	329165	17172	19268	17685	235312	20184	244879	18624	20317	19359	70810	16500	76854	104806	68549	63993	73296	50518	71901	11855	238803	16428	215061	13076	56515	19401	16591	671564	60595	19156	243979	20899	19217	23988	21338	11839	66722	18220	18799	226999	218038	100037258	13852	18430	16324	268756	69071	57261	53897	18693	224814	17527	22373	18745	21423	18475	140486	23882	381259	19090	258563	14030	71846	16147	16847	17289	74666	75178	11609	66707	223780	15242	74901	24131	69480	18555	14705	246313	433323	16163	68675	18612	60534	666173	109697	11891	19206	235345	67373	19127	68964	68846	12566	209012	20394	225631	13383	328572	13019	18607	244813	233912	216233	20399	19116	73679	17684	76901	22668	59005	15364	20681	22350	16590	211134	64383	109168	22030	11651	14579	98386	19766	18861	100155	15461	28114	67759	14241	27362	228061	12700	22590	68911	26423	58994	14775	13350	26565	239126	16790	93871	75801	19244	74840	12571	100038417	16002	67941	50878	20375	13608	22259	74107	194974	15568	14933	18390	59011	20615	94191	68070	21821	27078	56705	18755	19378	56406	56040	111507	26422	208936	15502	26407	72278	13067	71803	18176	114886	19226	244551	232174	12163	21380	80898	242748	11765	237336	12841	66585	230099	227606	239789	18616	66826	114641	68015	11699	15433	333883	93688	52793	12638	56077	215821	17128	101739	18983	12948	74244	170750	71836	11833	14617	18429	18128	230801	225497	15567	69982	11864	73106	28135	75605	30939	11479	53381	60321	239436	13046	17217	218518	21804	102991	17874	103988	16890	16450	19143	56612	83395	20643	13200	14421	15519	17388	11832	20778	18976	63955	77583	12608	320405	195209	70616	56484	11520	20687	239611	191578	547176	69562	17125	338523	11350	494448	19084	13134	24015	76892	109676	11421	19934	73862	15270	18416	58250	11450	207521	53627	14473	71888	56735	245450	276920	12765	18194	15379	52690	18420	171543	216820	56371	19079	394252	16661	16331	22320	108075	110082	18230	23924	14462	12394	12916	17355	257632	68753	14600	14247	20998	67685	12289	77622	22018	100503572	17427	68465	217558	229357	20848	22764	230751	63872	100535	22418	20397	14599	15525	15442	329872	13404	382985	233064	18426	12021	93736	80908	13115	12903	19876	11789	74434	382523	60599	268281	751545	20854	56538	18260	74440	268395	74075	56492	18504	72569	17159	13423	83397	16905	735308	18129	56306	67657	56274	54446	54371	17444	104156	66065	22318	67245	19016	101476	75422	26356	75647	241489	56468	76407	78506	68026	17701	170765	76850	20563	16334	70579	20471	94212	55979	77980	29811	244091	52397	17537	108138	380709	74048	331011	13030	235533	110115	74256	22287	20962	15368	71300	230861	210510	71206	12226	227525	381157	99929	75691	72154	223227	56318	217265	14118	226412	12494	170833	69188	21475	21577	15903	269878	11492	12560	230935	12652	209966	19017	207425	21941	94224	66284	382018	75974	210106	12050	54616	14766	20674	52683	192662	13871	17203	16647	66790	214106	16157	72147	18975	15488	12349	208449	56349	18514	114874	67967	68416	12231	18783	67305	74450	70300	106529	228829	93765	70891	234776	52463	18127	216227	15273	67260	80707	12769	30959	27054	320806	12396	114893	109305	67389	19109	12703	320022	224902	75556	66082	74469	228993	50790	18667	71981	71902	15285	11816	11652	18417	72649	103213	22786	69232	12359	21924	11753	108100	140498	16367	20437	12444	53611	108011	72002	22062	243771	74377	64704	57746	17390	12683	67154	22324	26430	74504	30936	16988	56753	111364	74369	30051	16190	378435	73720	252876	18431	19360	16534	12846	19301	66810	56739	19377	83486	330830	13666	12053	84094	16168	21978	546161	68917	17969	11783	15425	26893	21830	20614	20250	18792	78284	76166	227615	56847	14087	218454	73616	72691	18736	195046	70719	12189	14461	16976	21817	74480	67921	668932	100124432	13206	14676	723895	73747	14265	22035	20343	18707	12445	107751	66799	12400	23790	13532	627049	56522	12616	100270744	108052	20104	210710	19419	19142	15925	18035	19373	17283	18670	17863	12562	13436	245000	18642	15192	623131	12951	68010	12371	20850	53791	74691	72119	64580	13063	20586	14783	22173	14601	216131	383619	209692	16449	11622	69459	108154	73242	67591	66822	66212	21417	14114	320587	17248	52864	21877	12305	77055	330050	50528	54338	12642	14654	237958	223864	13000	26888	330277	83408	14371	56530	223455	16822	70843	12924	105243	14187	20688	67456	76294	13179	208836	66054	13039	71753	384619	22596	81879	22258	18145	216616	230857	20665	12705	56508	68172	13162	71853	83454	68501	14573	68512	93734	432486	14678	71951	15398	13197	232286	14623	99138	19646	108099	14025	230101	53885	330662	19208	15396	83602	76965	53626	12366	13618	67893	26556	93730	15395	22260	238386	12343	53374	12143	76510	68137	12578	56296	56278	338521	12286	19708	13653	105732	353148	76572	14169	108653	12877	20846	21808	17864	192199	140481	110805	12023	671232	108797	227671	223601	22095	71538	21934	110173	259008	12487	83561	57749	16392	269800	17200	72014	11534	11925	70163	27027	238057	17977	192775	74202	27399	19014	26927	18970	20583	53859	243362	108079	105855	105866	226519	214575	225049	13075	16185	16069	21785	245474	320558	23897	18634	76574	11666	70897	18510	245944	13544	668929	11287	20666	213389	66654	114229	12753	19065	77125	12827	19882	19246	23991	20428	105782	68628	12159	67006	233979	20677	244059	14561	74571	56277	16333	107889	15377	20377	18571	100604	71567	22778	67784	240028	21943	16871	11911	215653	75812	67338	14526	13804	19290	17069	226866	17295	54720	83428	72836	238217	214593	21406	14275	21405	11945	80280	19015	109880	381038	29871	14581	18399	11416	22177	93759	27354	26562	230809	20496	12010	227618	66511	16939	53895	20185	17082	11798	637277	16880	11601	79235	66964	18212	22658	66646	13665	11632	22044	12402	14842	20675	68539	269994	68968	224903	57279	244745	233908	19056	104086	12064	74711	231602	26557	17314	22367	68067	69047	11793	12167	20849	320083	21859	66725	232987	67513	80915	102774	58991	103554	54598	14566	59290	64290	56350	72634	22099	214498	114570	13525	20338	16553	17831	18414	70800	56711	240442	54197	14106	320376	12575	19280	67092	66962	83379	17342	15400	83964	226154	12614	22040	71742	14362	56365	140580	13363	76701	115487269	12399	387179	14545	78929	12142	237211	19330	14658	14409	67254	17160	14375	74359	216456	53331	12298	106039	13070	18646	71770	19353	12001	20912	18131	13728	100121	22427	13631	230484	30055	103172	11682	14715	215243	268491	12516	14048	80913	56745	72640	20893	12724	15446	27385	19820	215384	16451	74522	75553	12160	20493	14609	20747	18012	11491	68916	14610	114714	14459	12640	224647	12581	93960	110067	21412	21843	66961	22417	100039795	22031	623459	18188	21429	13661	18115	18566	269060	17756	11858	12411	18183	16796	19275	67976	19220	19264	16364	53612	114479	70873	78514	56044	11909	229877	450219	266690	227631	75388	233081	68112	72895	15931	239555	268564	12048	78416	213788	16465	30923	59001	12986	15218	12417	17695	107065	24108	76804	22354	16535	56473	12876	228869	78412	78414	382406	622480	64654	26415	108897	14453	212712	19225	14961	380718	68526	16848	19155	16797	71137	18814	19286	15552	13628	13345	14218	16866	21674	73750	13660	100986	15978	60363	226849	17096	14149	13492	83554	16439	15372	231912	15182	20528	19659	20730	15512	67469	11836	68729	70862	22436	53415	14051	14598	264134	12609	192195	66629	381404	17132	69482	209268	226265	625662	76589	14179	71371	29812	22061	14281	214133	58231	70415	17127	243866	64379	227801	21857	11705	11750	20526	76551	71145	381677	78926	22702	12020	94178	19883	16819	19047	22277	60344	71111	215819	319207	111336	381853	104263	67892	67031	21386	17354	21945	216439	12215	15408	214901	13047	381489	14085	217207	107975	232827	20873	16187	216892	70673	20742	246133	110957	15551	21803	54519	104570	72194	11733	213236	27062	227541	17979	77609	18208	57757	246728	19223	268591	12224	20475	12775	21930	16398	14419	22215	14417	112418	15375	53892	72190	15417	19698	66979	70445	71089	11979	110958	20541	21938	320995	12686	116914	12813	208908	22355	17859	20182	102247	16348	52840	56485	378430	11966	224997	11865	94180	19653	65113	211064	55942	269224	18375	74203	26374	23880	16784	239796	59035	66855	242736	76800	76608	21933	22187	17687	77040	210198	238276	104416	14588	16337	102626	21647	78081	94090	23919	14683	13487	67453	18125	13617	20812	18159	15902	12671	18034	12929	387212	14797	223693	56292	217302	16322	16773	17356	18764	22408	109578	20957	237847	327954	272411	230709	14159	241296	76522	18791	77632	14886	68695	12978	16886	18028	13405	208440	18072	68545	26910	18291	26367	23900	20845	75459	15259	18030	51886	67378	214572	52551	97086	15450	232816	12977	15245	13555	23985	55947	67333	16681	22222	11835	12387	76263	22788	231876	14714	171211	13072	12122	107029	22337	75454	74734	105245	243910	59090	71660	67512	99650	22772	11704	67463	320718	50769	77630	245828	14259	214301	14612	16330	71956	13851	24014	244329	240672	242409	16454	19255	76267	67561	280287	17246	77629	76856	18016	68142	70248	21414	14360	71919	232944	15466	12211	109660	235293	15312	77595	85030	11576	239556	17131	268903	20341	18121	72208	320790	217578	57890	74137	14602	13388	53604	15366	18742	73447	15451	70993	16889	319742	229096	14165	70465	24088	13164	66406	76626	77582	15558	238384	14724	228357	13838	59027	13822	73914	240255	66505	83993	116903	65971	66758	67153	16164	320752	434440	27060	107817	13498	67525	72775	16499	22121	77031	12326	237911	66701	68525	26419	23830	12155	94244	54725	109559	13178	14400	16881	16421	116838	16433	19822	238011	19211	15483	239273	51944	68691	20914	21802	381511	114642	117216	13607	320404	106504	235505	15485	101100	74411	54390	207686	15284	18761	21810	14289	12477	18549	50496	22256	20680	18111	19294	12567	68832	18675	12526	18627	26564	20174	237091	12447	269209	12576	68581	56424	16019	228775	27411	12151	217039	20331	629059	74741	29810	69260	110542	16195	217217	73333	52609	18096	75570	110006	74401	319448	13002	20482	13131	21369	16992	209743	22262	214597	55948	109135	20017	12443	21869	16671	17450	98403	50706	26424	30794	21887	14308	235320	330890	381582	15402	12991	12994	66473	65247	54326	330450	70661	106052	60504	19662	13714	545156	106722	98558	209462	58186	68434	18740	15201	18671	11972	76707	214444	319974	16770	20927	107221	20186	56208	30054	57377	14425	26908	235380	22059	18503	212442	74121	11298	15378	269682	11886	17075	14102	13797	22063	16835	12580	22637	14154	723900	109900	244694	18015	26968	26369	66839	16562	104098	20655	237891	12677	56734	212943	12290	11861	15570	13135	13166	21752	15248	212518	170439	74645	22034	72307	67758	19183	19171	231633	12301	56216	208760	22026	17350	16323	319552	217664	12921	74068	80752	18619	317757	16878	20476	11826	241035	140499	109785	20464	18509	11430	66193	13711	57783	16658	19227	22141	232679	70530	71338	30955	12990	13844	74016	69716	240087	22787	107626	16453	14155	112407	14309	19386	64010	14571	16873	99889	54354	19260	12365	27359	77929	17932	18511	66256	71978	13123	66245	101809	16184	14373	227800	70456	15247	56196	100044509	12011	666048	16522	19374	21410	11548	105246	237362	215114	387213	11647	70779	14910	54670	72415	69038	15460	227289	67931	66902	110895	17869	108086	67592	68107	18854	207920	26972	100198	243874	58208	16653	210035	226861	72565	16952	12503	21892	77889	386612	78304	18708	12777	12125	11830	497652	21833	67922	20230	17116	76178	73158	11768	12427	21835	231986	50766	66119	12583	83493	195434	17279	84652	18160	12374	72392	115487267	16186	18685	18472	216225	70238	381678	74148	83491	18741	19288	228421	12265	18753	23795	12154	68268	67231	77053	242100	320609	16842	104158	13385	22022	21473	20720	18738	71241	13982	12505
MP:0005381	digestive/alimentary phenotype	106407	20531	22409	17969	11783	83430	71336	11634	664805	18792	76166	56847	218454	18216	16153	329628	12189	20340	14633	107934	19224	14172	12774	18552	53868	105670	54397	16950	66824	20662	94220	12725	12005	269589	64075	12627	17300	11482	18707	16780	14916	14103	19885	23790	11743	74934	16776	627049	215015	65970	106025	272347	21415	24064	11480	64436	69697	21784	19373	17283	18670	108101	13436	19660	83813	23957	54198	53791	233079	72119	64580	18387	216131	16449	11622	78560	19434	233549	108154	12879	107823	67042	22412	21417	208890	21877	15369	140859	11944	19731	99586	16155	58800	18300	65973	21917	26888	107586	18971	93840	24058	83814	69165	17158	224762	72507	21453	18815	231583	107770	19303	72388	12924	105243	14187	20689	18424	50754	13179	66601	16839	18609	67628	110834	71753	13039	18716	81879	20665	216616	230857	55980	76355	12416	243755	11568	69608	14257	14573	239405	12425	13649	107350	432486	12266	64602	14678	74561	74191	15398	76816	79456	16974	214084	16875	68897	72938	53626	17193	109575	14950	13618	15891	50868	14527	209039	15395	235661	238386	21334	99377	13040	114716	12578	26569	20846	21976	66705	12802	21808	56449	110805	12393	29875	67087	16994	223601	17287	104346	15229	71521	110173	259008	15205	97064	16518	12236	12825	244958	16392	57385	106759	223920	11975	16600	11925	70163	27027	242509	93685	20278	18595	110794	497071	67161	81897	21888	18970	20671	20583	53859	76022	244349	78903	57262	14343	14294	16687	211666	225049	13075	16189	12829	171429	100710	22376	57278	16069	21385	21785	12805	16531	13619	11628	17850	18548	18289	224897	11287	20666	387201	244585	114229	213081	11697	12753	20522	170755	77125	12827	76742	329795	20997	18610	20428	20371	15447	59036	12159	67006	20677	14561	50905	12367	225055	21418	12577	14585	19305	18571	66970	22778	67784	14130	26357	56504	68134	70789	11911	67772	12591	18947	216781	74682	74338	171395	636931	17295	72836	22416	22142	16193	12772	22326	109698	14275	21405	11945	102634900	27428	19015	19130	109880	378425	114601	29871	11416	20181	14595	93759	242291	18949	98711	20496	18126	12491	227618	15209	24069	66511	16963	16782	56876	11601	104394	56289	17168	333424	224796	14915	13511	14917	67199	235574	20360	666279	22044	29813	65960	72320	13058	22330	71382	102103	109584	73692	13641	104086	16396	16352	11595	237782	75526	12064	26410	56542	319939	15893	22348	380714	230103	232987	17063	15223	102774	98932	107515	20678	54598	59290	74155	13051	14726	408198	17831	22339	16171	14106	18103	103935	110279	12575	64339	67092	57875	240215	13614	22592	15400	12768	12824	83964	140806	22040	246102	109791	22122	56365	13710	13363	76701	14463	100678	12399	13644	16691	23972	381305	232491	245572	14464	215257	13983	67254	54195	15452	16688	14083	230393	83671	12298	70737	67313	12914	67978	69049	71770	258924	668303	72040	13176	18505	56760	27220	18543	13650	13728	22427	94221	20842	330119	14715	14048	19713	116733	14836	19159	56745	69917	72640	13801	14773	192897	17387	12724	72088	21825	109648	74522	12160	20493	71870	57138	11828	22393	18012	100043861	11491	237636	71667	320145	14234	52377	51938	14459	100561	21946	17393	215280	208647	15170	104009	20535	110308	12229	11486	11648	67529	12389	117150	18188	18423	24055	13661	269060	17129	12675	83675	16796	19695	14182	56541	16399	15235	19264	226090	67671	18508	209456	14184	77591	106869	20604	17286	231225	14725	72895	78416	142681	213788	384997	230824	242585	66935	21753	57765	50929	14313	387222	71982	18763	216825	18018	22354	21926	16535	56473	12876	14366	78414	20509	58866	66618	11977	230073	20869	212712	19225	15227	12043	73422	544696	380718	233080	70375	16797	22410	21849	13370	19286	241324	18462	22661	320910	14218	93683	18517	14183	19209	14198	57810	72077	14161	12814	15978	60363	17096	67096	66834	20564	14559	218397	20423	77300	20739	12426	15182	241062	14734	20465	14634	57914	15937	20730	14156	20187	11836	14228	20429	53415	20682	54167	140795	14051	18095	16846	217331	228790	17395	20517	16673	58805	15423	69482	70497	16198	16162	21786	72587	53603	108909	14219	71371	66394	68938	246198	22061	13489	15422	18089	21846	54711	16576	106633	17127	192113	17311	12059	14238	18703	14347	72400	106042	246787	68083	232910	66913	19699	237611	22158	57442	17216	433938	208188	20148	12020	16183	94178	228071	50884	320202	71890	60344	71111	241639	18553	56226	231470	20537	21386	17354	19228	109541	15376	54562	15203	12767	13640	16410	17341	13867	57354	16795	101613	53945	69327	67358	70673	20742	226352	67116	246133	21803	107766	224132	17979	12512	66042	57757	13033	12667	100616072	12224	12775	11303	21819	319278	19697	13055	19698	12842	320406	20541	14536	69146	320995	17919	13124	14180	13121	23908	16348	56018	229709	26433	15487	21748	11938	432516	21416	319583	387173	140474	216560	20544	252838	29856	76089	15382	76608	70008	16867	13990	15894	17685	77040	244879	104416	18778	20317	14586	18624	19359	66500	16337	68865	243905	20296	12268	63993	73744	66825	214189	66359	278180	215061	13487	18125	17833	13617	20812	71223	16591	15902	60595	19156	320560	12671	18034	109331	16173	226999	16322	54139	100037258	17356	23939	13852	18764	13057	20672	268756	269593	13052	22295	272411	69994	14159	66910	16682	56838	13430	18033	12292	56643	69769	140486	17540	13642	13405	18028	19090	18072	16663	16147	13557	16847	19376	17289	110350	11609	93896	257630	18030	327959	67378	231214	24131	109620	22371	214766	52551	192136	14705	18109	16163	26945	21809	15245	64385	387157	21898	83925	13555	23985	109697	19206	22222	54403	67373	18119	13512	11835	12387	16825	18541	12550	209012	54635	20277	13383	14714	18024	328572	56453	22337	16154	235604	12153	16854	216233	243910	59090	50721	218460	17684	12928	13392	209590	67512	52822	22350	16590	211134	13396	64383	99650	22772	224139	71375	11704	320718	50769	66813	26941	19766	28114	14241	16523	50765	242960	12022	71956	13851	15432	67661	242409	19255	106522	68911	76267	14775	280287	17246	13350	13395	12361	21414	17829	13608	22042	15466	235293	237310	18390	59011	214137	13411	17131	268903	21821	27078	18121	107527	233651	320790	217578	56338	57890	58198	75467	74137	67443	13388	67555	13874	56406	56040	111507	13082	72043	208936	76509	18169	15220	16889	20440	13371	72278	109065	14165	101502	24088	21380	16862	16774	329244	68758	15558	18933	102502	230099	15484	107753	16664	107587	22097	17428	22264	20302	66505	15433	19769	12638	54426	223753	56455	12325	17128	242687	12395	434440	170750	107817	18550	170771	30953	18429	338367	230801	12162	20494	14160	15567	22719	116905	77031	12836	74123	69073	68525	233046	78789	60321	15111	17217	218518	215335	672125	16421	12945	21389	69060	238011	17874	16890	19211	16450	239273	19143	12744	14784	17388	19044	13607	320404	101100	66628	224912	58799	15284	320405	20190	56484	14289	12477	239611	191578	69562	69181	17125	18675	11350	64074	72512	18627	26564	19084	15399	12447	111337	545291	13521	58250	12733	16019	30805	53618	239170	13360	215418	71566	16195	240641	216820	58860	18590	56069	13390	16331	57263	108075	22320	75013	110082	18230	57265	14462	55948	12443	257632	68273	68753	21869	67685	239853	26424	15239	19092	16509	13616	15402	76500	75786	22601	22418	20397	18973	329872	382985	68790	108089	19876	11789	26365	194352	68434	18740	60599	64095	18671	14128	18260	192176	13518	20186	74440	56492	57377	14425	17159	12823	22059	14061	83767	81004	16905	230979	17075	14102	16191	110796	22063	17688	102643076	14154	19719	67245	18015	14402	22160	50498	414758	105000	21929	237891	17701	16416	22274	21752	12193	104174	15248	20563	19281	20471	74645	27217	29811	26426	22034	331011	13030	215113	208760	74256	71233	66313	17350	16323	18032	17766	217664	83997	80752	381157	317757	234407	99929	241035	16878	19696	109785	17880	18053	18509	329152	13799	57783	20459	21577	19227	15903	272382	269878	105278	12557	209966	81896	19091	103946	16665	83553	71227	13844	207742	19017	207425	12935	66284	22773	16453	64010	20674	19260	26918	77929	14388	80877	233575	16666	18511	218476	17686	18975	15488	12349	16184	18514	56196	353172	14344	67305	70300	12450	19374	106529	21410	56017	18127	11647	216227	14910	72415	69038	27054	15460	23888	67931	68165	319801	110895	380924	12396	17869	101565	102278	209558	12703	12613	66787	207920	13122	100040591	243874	216799	373864	16653	226861	16949	14415	15285	16952	11808	11816	22218	21892	72649	103213	69232	13358	11830	21833	17274	14472	56637	11569	14062	12716	17126	72002	22062	11768	80721	50766	66119	12338	17390	84652	12006	328035	16186	21909	216225	15530	110093	14468	18741	30051	16190	11515	217378	18431	16534	18753	23795	69036	66810	242100	21473	13666	18738	84094	12505
MP:0013544	abnormal merocrine gland morphology	27054	67254	14634	238386	18508	11634	21877	17341	56847	80752	13607	382985	244585	13555	18095	11891	65960	217331	109785	70673	12387	111507	320405	18740	21976	239611	18260	14165	22061	19713	103213	18627	13617	209966	216233	16905	17387	19116	18089	13179	12775	13798	14103	23790	74522	14102	212712	81879	50766	230857	66119	12638	84652	67245	20674	16797	19260	237891	12677	13614	14218	14183	13649	17342	280287	16183	432486	16184	18028	18970	16534	53859	60344	18423	20181	93759	19411	218518	20471	100678	13608	13075	22034	66511	20423
MP:0000614	absent salivary gland	100678	74522	237891	14165	22061	13617
MP:0000613	abnormal salivary gland morphology	27054	67254	238386	18508	11634	21877	17341	80752	382985	244585	13555	18095	65960	217331	109785	70673	111507	320405	18740	21976	239611	18260	14165	22061	19713	103213	18627	13617	209966	216233	17387	18089	13179	12775	14103	23790	74522	14102	212712	81879	50766	230857	66119	12638	84652	67245	20674	16797	19260	237891	13614	14218	14183	13649	280287	16183	432486	16184	18028	18970	16534	53859	20181	93759	218518	20471	100678	13608	13075	66511	20423
MP:0000462	abnormal digestive system morphology	106407	22409	17969	11783	11634	664805	18792	76166	56847	218454	16153	329628	12189	20340	14633	107934	19224	14172	18552	53868	105670	54397	16950	66824	20662	12725	12005	269589	64075	12627	17300	18707	16780	14103	19885	23790	11743	74934	16776	627049	215015	106025	272347	21415	24064	11480	64436	69697	21784	17283	13436	83813	54198	53791	233079	72119	64580	216131	11622	78560	19434	108154	12879	107823	67042	22412	21417	21877	11944	19731	99586	16155	18300	65973	21917	107586	18971	93840	17158	224762	72507	21453	18815	107770	19303	72388	105243	14187	20689	18424	50754	13179	66601	16839	18609	67628	110834	18716	81879	20665	216616	230857	55980	76355	12416	243755	11568	69608	14257	239405	14573	13649	432486	12266	64602	14678	74561	15398	76816	79456	16974	16875	68897	72938	53626	17193	109575	14950	13618	15891	50868	14527	209039	15395	238386	21334	99377	114716	12578	26569	20846	21976	66705	12802	21808	56449	110805	12393	29875	67087	16994	223601	104346	71521	110173	259008	15205	16518	12236	12825	16392	223920	11975	16600	11925	70163	27027	242509	18595	497071	67161	21888	18970	20671	20583	53859	76022	244349	78903	14343	14294	16687	211666	225049	13075	16189	100710	12829	22376	57278	21385	21785	12805	13619	17850	18289	224897	11287	20666	244585	114229	11697	213081	12827	76742	329795	20997	20428	20371	15447	59036	12159	20677	14561	12367	225055	21418	12577	19305	14585	18571	66970	67784	56504	68134	70789	11911	67772	12591	74682	171395	636931	17295	72836	22416	22142	22326	109698	14275	21405	11945	27428	19015	19130	109880	114601	29871	20181	14595	93759	242291	18949	98711	20496	12491	15209	24069	66511	16782	11601	104394	56289	17168	333424	14915	67199	235574	20360	666279	22044	65960	72320	13058	22330	109584	73692	13641	16396	16352	11595	75526	12064	26410	56542	319939	15893	22348	380714	230103	232987	17063	15223	98932	107515	20678	54598	59290	74155	13051	14726	17831	22339	14106	18103	103935	110279	12575	64339	67092	57875	13614	22592	15400	12824	83964	140806	246102	22122	56365	13710	13363	76701	14463	100678	12399	16691	23972	381305	232491	245572	14464	13983	67254	54195	15452	16688	14083	230393	83671	70737	67313	12914	67978	69049	71770	258924	668303	13176	18505	56760	27220	18543	13650	13728	22427	94221	20842	330119	14715	14048	19713	116733	14836	56745	69917	72640	192897	17387	72088	21825	74522	12160	71870	57138	18012	100043861	11491	71667	320145	14234	52377	51938	14459	21946	17393	215280	208647	104009	20535	110308	11486	67529	13661	269060	17129	12675	83675	16796	14182	226090	67671	18508	209456	14184	77591	106869	20604	17286	231225	14725	72895	78416	384997	230824	242585	66935	21753	50929	14313	71982	18763	216825	22354	16535	56473	14366	78414	20509	66618	11977	20869	212712	19225	15227	12043	73422	544696	380718	70375	16797	22410	21849	241324	18462	320910	14218	93683	18517	14183	19209	14198	57810	72077	12814	60363	67096	20564	14559	218397	20423	77300	12426	15182	241062	14734	20465	14634	20730	14156	20187	11836	14228	20429	53415	20682	54167	14051	18095	16846	217331	228790	17395	16673	58805	15423	69482	70497	16198	21786	72587	108909	14219	71371	66394	68938	246198	22061	15422	18089	21846	54711	16576	106633	17127	17311	12059	14238	18703	14347	72400	106042	68083	232910	66913	237611	22158	17216	433938	20148	12020	16183	94178	228071	50884	320202	71890	60344	71111	241639	18553	231470	20537	21386	17354	19228	109541	15376	54562	15203	13640	16410	17341	13867	57354	16795	101613	53945	69327	67358	70673	20742	226352	246133	21803	107766	224132	66042	57757	13033	12667	100616072	12224	12775	319278	19697	13055	12842	320406	14536	17919	14180	13121	23908	16348	26433	15487	21748	11938	432516	21416	319583	216560	20544	252838	29856	76089	15382	76608	70008	16867	13990	17685	77040	244879	104416	18624	20317	14586	19359	243905	63993	12268	73744	66825	66359	215061	13487	18125	17833	13617	20812	16591	15902	60595	320560	18034	109331	226999	16322	54139	17356	23939	13852	18764	20672	269593	13052	272411	66910	16682	56838	13430	18033	12292	140486	17540	13642	13405	18028	19090	18072	16663	16147	13557	16847	19376	17289	110350	11609	18030	327959	231214	109620	214766	52551	14705	18109	16163	21809	15245	387157	21898	83925	13555	109697	19206	54403	67373	18119	13512	11835	12387	16825	18541	209012	54635	13383	14714	18024	328572	22337	235604	12153	216233	59090	17684	12928	13392	67512	52822	22350	16590	211134	13396	64383	99650	22772	224139	71375	11704	320718	50769	26941	19766	28114	14241	16523	50765	242960	12022	71956	13851	15432	67661	242409	106522	68911	14775	280287	17246	13395	12361	21414	13608	15466	235293	59011	214137	13411	17131	268903	21821	27078	18121	233651	320790	217578	56338	57890	58198	75467	74137	67443	67555	56406	56040	111507	13082	72043	208936	76509	16889	72278	109065	14165	24088	21380	16862	16774	329244	15558	18933	102502	230099	15484	16664	107587	17428	66505	15433	19769	12638	56455	17128	242687	12395	434440	170750	107817	18550	30953	230801	12162	14160	15567	22719	116905	77031	12836	74123	69073	68525	78789	60321	15111	17217	218518	215335	672125	21389	238011	17874	19211	16450	239273	19143	12744	14784	17388	13607	320404	101100	66628	224912	58799	15284	320405	20190	14289	239611	191578	69562	69181	17125	11350	64074	18627	26564	19084	15399	12447	111337	545291	13521	58250	16019	30805	53618	13360	215418	71566	16195	240641	216820	58860	18590	13390	16331	57263	108075	22320	110082	18230	57265	14462	55948	68273	68753	21869	67685	26424	15239	13616	76500	75786	22418	20397	18973	329872	382985	68790	108089	19876	11789	26365	68434	18740	60599	64095	18671	18260	192176	13518	20186	74440	56492	57377	14425	17159	12823	22059	83767	81004	16905	17075	14102	16191	110796	17688	102643076	14154	19719	67245	18015	14402	22160	414758	105000	237891	17701	22274	21752	104174	15248	20563	19281	20471	74645	27217	29811	26426	22034	331011	208760	74256	71233	66313	17350	16323	18032	17766	217664	83997	80752	381157	317757	234407	99929	241035	19696	109785	17880	18053	18509	329152	57783	20459	19227	272382	269878	105278	209966	81896	19091	103946	16665	71227	13844	207742	19017	207425	12935	66284	22773	16453	64010	20674	19260	77929	14388	233575	16666	18511	218476	17686	18975	12349	16184	18514	56196	353172	67305	70300	12450	19374	106529	21410	11647	216227	14910	72415	69038	27054	15460	23888	67931	68165	110895	12396	17869	101565	102278	209558	66787	207920	100040591	373864	16653	226861	16949	14415	15285	16952	21892	22218	72649	103213	69232	13358	17274	21833	14472	56637	11569	17126	72002	22062	11768	50766	66119	12338	17390	84652	12006	328035	16186	21909	15530	110093	18741	30051	16190	11515	18431	16534	23795	69036	66810	242100	21473	13666	18738	84094
MP:0000703	abnormal thymus morphology	19228	12767	11634	76166	14262	13047	217207	54373	70719	16153	216892	320502	21817	74453	211151	54519	104570	18552	11733	20851	244954	13033	22035	12667	19223	17474	12445	12775	14103	12400	19885	11743	11303	13532	20191	16776	53892	20963	15417	22019	244698	19698	66979	19419	23857	12813	19142	18035	19373	17863	13436	245000	12951	71878	103806	18099	13063	12418	50794	14390	216131	383619	52855	319583	58230	16818	23880	108154	18950	12879	16784	320253	210757	67591	59035	66822	21417	14114	12015	12501	16468	76608	330050	21933	16867	14654	77040	210198	330277	18971	83408	102626	14371	14683	16822	11855	234695	238803	71901	16428	13076	67453	69754	13617	51800	12442	16591	20688	18034	76294	12929	13039	14312	18716	22596	16773	230857	22408	16467	268756	71853	230709	14159	241296	224814	68512	21423	16151	19090	14678	208440	14030	13197	68545	79456	14025	330662	19208	78309	57256	51886	18030	14950	214572	69480	12977	68675	68137	12578	13555	12286	68964	68846	14605	15531	328572	12393	22337	74734	21934	12487	16590	22030	11651	11704	17200	72014	77630	98386	11534	19766	14259	28114	18829	100037278	24014	12700	240672	19255	17246	21888	56808	20583	18771	53859	244349	21414	105855	12571	105866	100038417	71919	67941	225049	20375	16185	22376	15568	85030	23897	13619	17131	20341	70897	13544	320790	18755	114229	19378	12827	11801	56040	111507	110066	100045778	70993	20428	20371	229096	18176	14165	12367	21380	80898	66406	76626	66585	22778	67784	238384	228359	21943	56436	68134	215653	93688	67338	65971	19290	210293	67153	16164	434440	170750	27060	107817	21406	225207	18128	230801	109880	73106	381038	12326	14581	30939	18399	66701	27223	60321	27354	17217	17000	109559	13178	20185	19211	11601	16450	239273	104394	12502	66964	22658	20914	67199	17388	320404	12402	65960	54390	244653	233908	18761	19056	12477	20687	22256	15394	16196	11350	77647	12526	20174	11793	17025	19934	320083	232987	58250	207521	269209	14960	12576	67596	12042	103554	71888	56424	23871	74155	12765	12151	629059	114570	22339	29810	16195	70800	216820	217217	19079	240442	54197	14106	75570	16331	13131	16992	209743	15400	14462	12394	20017	17355	22040	68753	16671	14247	67384	20998	77622	100678	14545	53970	381305	20848	22418	20397	14375	16859	53331	12298	12914	16675	71770	13714	382985	18505	12001	12028	18131	13650	268281	15201	22427	30055	56538	215243	12516	14048	57377	13423	18503	22059	16905	20893	67657	19820	11886	16451	11920	54446	14102	12190	74522	54371	12580	22637	20747	17444	21335	109900	71667	215280	26356	15170	237891	110067	212943	26451	12721	68026	22417	170765	22031	13135	70579	269060	94212	20471	237926	17537	108138	22034	67758	19171	12301	19264	110115	74256	16364	71300	209456	22695	227525	229877	317757	16197	450219	18711	14725	72895	26894	268564	69188	59001	21475	15218	21577	56717	15903	269878	24108	230935	21926	56473	70530	20509	30955	240087	19017	64654	108897	21941	12043	18019	16453	75974	16873	72668	54354	16797	19260	52683	12365	50770	13628	13345	18511	14218	18975	14183	66256	18514	73750	56196	15978	17096	666048	18596	19374	228829	93765	234776	20652	11647	15273	80707	12769	15460	66902	67931	14156	11836	12703	320022	72301	228790	58208	66629	12503	71371	21892	245884	78304	56218	69232	14281	214133	58231	20230	12488	17127	17311	64704	84652	22324	74504	16186	30936	16362	70238	19883	252876	16819	19360	12154	21473	12053	16168	13982	546161
MP:0013560	abnormal endocrine gland morphology	19228	218973	12767	11634	15361	74769	76166	14262	13047	14085	22325	217207	54140	13867	54373	18736	70719	16153	16187	216892	320502	16976	21817	20742	74453	211151	67475	21803	54519	104570	18552	11733	20851	192157	77609	244954	11614	19645	20609	12096	12097	13033	22035	12667	19223	17300	17474	12445	12775	107751	14103	12400	19885	23790	11743	14419	11303	21819	16785	13532	20191	16776	627049	53892	20963	72190	15417	236266	22019	20104	244698	19698	66979	12842	20541	71997	67564	19419	23857	12813	16816	18035	19373	67133	19142	17283	17863	13436	245000	16348	12951	83813	71878	15487	18214	103806	18099	72119	13063	11966	12418	224997	72129	14390	50794	11865	19653	18506	14601	216131	55942	52855	383619	21416	319583	58230	27225	209692	16818	23880	108154	18950	12879	16784	320253	239796	210757	67591	59035	66822	21417	14114	21877	12015	12501	16468	76608	330050	21933	16867	54338	17172	14654	238276	244879	77040	210198	12653	223864	16337	330277	18971	83408	102626	14371	71715	50518	23919	14683	16822	21453	11855	234695	238803	71901	16428	13076	67453	69754	13617	20812	51800	12442	16591	60595	20688	18706	243979	18424	18034	76294	18609	12929	13039	14797	14312	18716	22596	56292	227723	100037258	18145	16773	230857	20665	22408	16467	13162	268756	71853	230709	14159	241296	224814	20979	68512	93734	21423	13649	16151	381259	13405	19090	14678	208440	71951	14030	13197	68545	16847	52710	79456	14025	11504	330662	19208	78309	20845	68897	15242	57256	15259	53626	51886	18030	14950	214572	69480	14527	12343	433323	12977	76510	68675	19302	15245	68137	12578	13555	23985	12286	67373	13653	19127	68964	68846	209012	14169	14605	20394	21976	13072	12122	21808	56075	15531	110805	328572	12393	13019	22337	245049	74734	18607	233912	15229	20399	22095	71538	19116	17684	110173	21934	259008	15205	12487	15364	67512	16590	56325	16392	109168	22030	99650	11651	11704	17200	72014	77630	98386	11534	19766	14259	28114	11878	11925	18829	100037278	71562	27362	192775	24014	12700	240672	19255	26423	58994	280287	17246	21888	18970	76856	56808	20583	18771	53859	244349	74840	21414	105855	12571	105866	100038417	71919	16002	67941	225049	20375	53867	16185	22376	15568	18390	85030	23897	13619	18634	11666	17131	20341	17850	18121	18510	70897	13544	67963	16872	320790	18755	244585	114229	11697	14602	12753	19378	12827	11801	26361	56040	111507	110066	19246	26422	73447	100045778	70993	20428	16889	20371	68628	12159	12918	229096	18176	14165	14561	19226	12367	24088	21380	80898	66406	11910	16333	107889	76626	11765	12577	66585	22778	67784	238384	228359	21943	56436	68134	16871	11911	215653	66505	83993	93688	67338	384783	14526	65971	19290	215821	17069	210293	67153	16164	22431	16193	214593	434440	170750	27060	107817	21406	21405	225207	18128	230801	19130	109880	11864	381038	73106	12326	14581	30939	18399	66701	11479	27223	14595	60321	27354	228662	17217	218518	230809	17000	54725	109559	12010	15209	98878	13178	11694	66511	116838	72508	66096	17874	103988	16890	20185	19211	15483	68401	56876	16450	239273	104394	11601	233865	12502	66964	18212	22658	20914	13200	67199	17388	11632	320404	22044	12402	14842	18976	11832	65960	20675	72320	54390	244653	57279	233908	18761	21810	19056	12477	18549	104086	20687	22256	18111	12567	387339	15394	16196	17314	11350	77647	12526	20174	11793	13134	17025	69288	20849	19934	320083	232987	58250	80915	207521	269209	14960	12576	67596	12042	103554	71888	56424	23871	74155	12765	12151	629059	114570	15379	20338	22339	18420	29810	18414	16195	70800	216820	77037	217217	19079	240442	18096	14106	75570	54197	19280	16331	13131	21369	18230	16992	209743	15400	14462	214597	22262	12394	20017	17355	22040	68753	21869	14600	16671	14247	67384	20998	16798	12289	77622	22018	21887	100678	387179	14545	53970	68465	381305	20848	18088	13983	15402	14658	67254	22418	15452	20397	17160	21834	14375	16859	216456	53331	12298	14599	12914	13070	18646	71770	209837	16675	13714	382985	13115	18505	11789	12001	12028	18992	18131	18740	13650	13728	268281	15201	22427	30055	56538	330119	74440	107221	12516	268395	14048	19713	18504	20927	215243	57377	72569	235380	13423	18503	22059	110323	16905	20893	74121	21825	15378	67657	19820	11886	16451	11920	54446	14102	12190	74522	235283	54371	16835	12580	22637	22393	20747	18012	17444	21335	22318	723900	109900	12981	71667	19016	19213	12640	215280	26356	15107	15170	237891	110067	212943	26451	12721	68026	12290	17701	22417	170765	100039795	66704	22031	13135	12389	16334	18115	70579	269060	20471	94212	170439	237926	17537	108138	22034	67976	67758	19171	13030	12301	19264	56216	110115	74256	16364	114479	226075	71300	18508	209456	56044	12921	22695	227525	229877	317757	16197	450219	20476	266690	18711	217265	14118	14725	268564	20464	72895	15931	26894	239555	12494	70998	66935	69169	69188	59001	21475	15218	21577	56717	19227	15903	269878	11492	24108	230935	18763	22141	22354	21926	56473	20239	12876	228869	70530	20509	30955	240087	19017	64654	108897	207425	21941	12043	382018	18019	16453	75974	112407	14309	16873	72668	54354	20674	16797	71137	19260	52683	12365	27359	23967	75410	50770	13628	20516	13345	18511	15373	14218	18975	14183	66256	71978	15488	208449	18514	73750	56196	226781	219103	15978	17096	53421	19417	70300	18596	19374	83554	666048	228829	93765	105246	21410	234776	20652	11647	216227	15273	15372	14910	80707	12769	12426	27054	20528	241062	15460	66902	67931	320806	14634	14156	11836	19109	12703	20682	54167	14051	320022	100198	75556	16846	72301	228790	58208	66629	209268	18667	109241	15285	12503	16952	14179	71371	11816	21892	11652	245884	246198	78304	56218	18708	69232	28146	14281	21924	13489	214133	67922	497652	21833	58231	16367	20230	76178	12488	70415	142980	17127	17311	14815	64704	72535	84652	22324	26430	12374	74504	16186	30936	16362	70238	11750	20526	76551	18741	57442	381677	378435	19883	252876	16819	19360	18753	12154	71111	104158	22022	319207	21473	13666	67896	18738	12053	16168	13982	546161
MP:0002221	abnormal lymph organ size	18477	17969	104732	226844	57432	11634	18091	17978	76166	14262	18143	70719	195046	16153	56743	13419	68818	22051	19224	67921	232670	16801	66612	18552	105670	54397	22346	14676	244954	20662	16408	73747	210529	22035	192786	20469	20343	103199	12627	216860	18707	12445	270190	107751	213469	14103	14071	12400	19885	13819	11743	18148	15467	13532	74934	66667	98193	16776	106025	239510	108052	22019	244698	17872	23801	24116	211651	67564	326623	19419	269587	19142	18035	19373	67133	15979	67179	18670	17863	432628	13436	245000	18642	18704	19060	14621	407814	12951	270151	17470	18099	68428	53791	13063	321007	19354	12418	50794	14390	12051	77411	216131	383619	52120	11622	68942	12293	108154	233549	18950	12879	54445	67591	69131	66822	21417	14114	21877	12015	12501	16468	15369	330050	11944	19731	16155	67080	246703	14654	18300	20597	13000	26888	14756	330277	18971	58205	14371	53312	107371	12684	17158	19201	234695	16822	18815	70843	69754	51800	12442	93673	20688	67553	76294	19041	66054	13039	71753	28113	14312	18716	22596	57874	18145	216616	26390	71853	212937	12517	18604	68512	70450	16151	432486	13197	66999	52710	19646	79456	14025	11504	330662	14357	19208	78309	51789	16783	57256	15127	72113	140792	110454	19245	75547	209039	227327	235661	16803	53374	76781	13169	218820	68137	114716	18022	12578	64945	12286	16476	13653	16136	353148	14605	57784	21976	20846	12802	17864	15531	13079	12393	100503659	23966	110157	16994	18389	72345	21934	259008	12487	68024	12236	229317	56325	17200	72014	11534	72322	18787	27027	100037278	230738	387164	110794	723870	497071	80283	209086	21888	240776	56808	11555	20583	18771	53859	76022	244349	14380	235323	243362	108079	18218	105855	105866	14719	211666	225049	12177	16423	13075	16185	237300	22376	245474	18383	23897	13619	23856	18548	70897	13544	64898	80859	18010	229665	244585	114229	12827	76742	19882	75736	100045778	18536	18133	20428	16599	20371	100073351	66753	100042480	244059	21376	243983	56277	18571	66433	22778	67784	228359	14130	21943	56436	68134	75905	215653	11870	227331	67338	13592	216781	74022	19290	23980	319594	16363	268373	214593	12772	21406	109698	99375	56210	225207	18457	217946	109880	378425	56460	381038	330409	94229	14581	18399	269959	27223	14595	93759	27354	216151	230809	17000	12491	24069	66511	14174	16939	78688	66645	20185	214359	11601	104394	56480	11796	240131	12502	66964	22658	79401	66646	230025	14915	67199	12402	13591	54712	65960	66443	13058	269994	244653	102103	233908	14158	19056	16396	71972	14423	237782	75526	319939	15893	15394	16196	77647	69047	170762	17025	632126	320083	230103	232987	14960	57349	103554	23871	74155	71287	72117	18602	114570	16553	30941	17831	22339	70800	16171	29867	77462	240442	54197	14106	12575	252837	13837	22592	67845	67603	14079	19247	23850	22040	212880	71389	71742	16452	234384	23947	56365	67384	26889	239083	100678	115487269	16033	18003	14545	16691	381305	19207	13983	14658	15452	229714	17160	14375	16859	11536	68904	216456	53331	12298	12914	16675	71770	71920	19353	13176	12001	12028	18131	235627	13650	76293	13728	114774	18113	22427	12507	20842	30055	59050	50723	387162	13828	116733	14677	381213	56745	17873	110323	18951	20893	18166	50932	19820	12702	16451	11920	12190	74522	67419	12492	57138	20747	19261	21335	83490	12981	71667	14234	52635	51938	16768	215280	329002	15170	110067	104009	12229	211468	26451	12721	77963	14427	22031	14178	69068	21429	18071	24055	271842	13870	70178	18566	269060	11858	237926	68816	13857	16399	22414	108105	19264	16364	67739	140709	78514	209456	106869	22695	229877	16197	450219	234797	93884	18711	229937	19024	14725	72895	15931	268564	26894	236293	170744	59001	16169	15218	56717	17695	107065	329178	75665	24108	13490	238247	21926	56473	78317	234779	208076	78414	20509	21947	64654	108897	11977	230073	20869	212712	27425	19225	12043	217684	18019	544696	68526	20728	72668	67470	16797	18814	22276	66889	231946	51795	13628	14056	13345	54125	75667	75772	218194	14733	73750	15978	226849	17096	67096	18596	68728	338370	14460	228607	20652	71421	19025	12116	20739	14734	57914	20730	14156	212733	11836	68729	18985	210789	54167	140795	18974	12843	382348	72301	14256	228790	353190	66629	17132	74080	209488	227929	16162	72587	12606	71371	29812	68938	246198	22061	74277	245884	71279	14281	20698	13489	497113	214133	58231	18089	66868	12488	17127	17311	16800	75717	68195	20533	19699	98752	65098	227298	17216	209760	245555	16183	19883	13035	77782	16819	353282	74385	101142	319207	104263	72982	12892	231655	17354	228368	21945	329260	12215	20384	13856	54483	12767	15361	57916	13047	19736	217207	435626	19124	15900	53945	320438	101568	320502	11607	74453	66120	211151	226442	21803	54519	104570	18537	11733	14011	227541	26431	50490	17979	77609	18795	27260	13033	268747	19223	216274	12775	11689	170812	14359	11303	16414	269261	20191	53892	15417	19698	66979	70445	382639	66700	216810	239408	12813	268970	17859	16348	71878	15487	24099	56485	170752	11966	17304	11865	81877	65113	67269	54128	227622	73341	319583	69399	16818	74131	252838	12223	320253	59035	12398	242736	76608	21933	16867	230700	21343	210198	66922	229603	17210	102626	94090	12268	73296	74446	14683	71901	11855	238803	11687	12091	16071	13076	67453	13617	16591	22761	330962	19156	243979	19217	18034	109331	56292	18220	18799	17356	21743	15412	268756	13052	74043	230709	14159	241296	76522	224814	235169	68695	18033	69769	21423	12978	140486	11905	19265	68059	381259	12288	13367	19090	14466	208440	18072	14030	258563	59021	68545	16847	12830	17289	13361	20532	100038725	17060	23900	239420	58802	56055	51886	18030	21353	74901	69480	109620	14705	12579	12977	68675	15245	226518	21898	13555	17480	54403	18119	12387	76263	68964	68846	20394	434341	30949	18024	14049	27029	216864	22337	74734	18607	56463	50721	17684	76901	59005	319655	67512	16590	109168	22030	22241	78591	19243	22772	11704	320718	77630	98386	245828	242202	54199	66917	75409	71956	24014	12700	19255	72145	17246	230909	14151	19244	94176	11629	21414	12571	100038417	66552	232944	67941	71919	20375	78933	15568	85030	13411	17131	20341	214162	11519	320790	100033459	18755	19378	56040	111507	70993	271786	16889	100502841	229096	18796	18176	14165	241656	21380	80898	20540	66406	76626	242748	14782	12841	66585	238384	66691	21960	22631	18167	68015	50915	69351	20354	12638	19769	208198	65971	93688	23853	16578	67153	101739	434440	27060	107817	230801	207819	73106	12326	30939	72399	66701	11479	68525	17217	218518	211401	380713	109559	105352	13178	215690	102640920	16881	15129	14255	16865	218624	19211	70827	20741	239273	102635496	20914	21672	13200	20821	17388	20778	18976	54390	19106	77583	12608	110351	320405	18054	20190	70616	56484	21810	68922	14289	12477	20687	191578	22256	234135	547176	18111	112405	21349	110595	67711	11350	233489	72512	24015	12447	19934	14825	14751	17105	207521	269209	12576	71888	56424	16019	239170	56700	12765	12151	13360	171283	20331	629059	11764	11418	29810	69260	171543	16195	216820	30956	217217	19079	75570	18021	16331	108075	20482	13131	233789	16992	14385	406218	12394	56190	16475	54710	17355	20017	257632	27007	207209	16671	14600	16068	14247	108723	77622	22018	329506	68632	117589	16596	74055	22418	65247	20397	12007	18973	14599	16008	382985	233064	106722	13115	21944	268281	15201	99899	56538	76707	20186	57377	72569	77573	16923	13423	22059	26385	16905	18174	17436	74121	66978	67657	11886	54446	14102	16948	12183	15405	54371	12580	22637	433256	22063	75746	67245	233328	98366	114715	67790	26356	242705	21929	218630	11481	233726	76407	68026	210094	170765	99982	16416	15570	13135	21752	104759	15275	20563	13836	52432	73728	20471	244091	242603	108138	22034	17537	67758	12014	242662	12301	110115	192654	74256	21366	381126	15368	71300	75452	67216	330660	66313	17350	217664	16828	12226	227525	317757	73205	99929	241035	70686	382118	19696	109785	21991	546134	20273	170833	69188	57783	21577	15903	269878	230935	20606	234388	20300	244682	70530	19091	103677	18005	30955	71227	19141	13844	74016	240087	19017	21941	105722	94224	16453	22773	14309	54616	16873	99889	54354	19260	19072	244871	52683	13871	19082	12365	20602	242151	72147	93728	101809	16184	242691	227800	20295	56196	353172	67305	232941	56696	666048	19374	108657	228829	330286	93765	68523	234776	100609	18127	11647	216227	14608	76527	14910	259277	80707	21390	15460	66902	67931	68165	67399	78248	14809	114893	17869	12703	68033	20515	320022	26972	14874	75556	243874	67487	216799	12790	58208	373864	56448	105787	16653	210035	67773	71902	12503	11816	21892	18770	216742	72649	386612	103213	78304	69232	12125	20230	332221	56501	108011	73158	22062	26931	22780	594844	54131	69587	64704	66119	17390	84652	22324	74504	115487267	16186	30936	78914	70238	68095	497106	68995	12552	227632	241230	83491	18741	17113	27392	252876	18431	19360	16534	18753	12154	66810	20866	239743	19414	14696	69550	381924	21473	12053	16168	140742	13982	546161
MP:0001823	thymus hypoplasia	12301	19264	104394	12502	76166	13047	22695	67199	68137	16197	12402	18711	14725	268564	19056	69188	21577	15218	15531	269878	230935	15394	16196	11350	77647	21926	74734	13033	19934	30955	12445	12400	19885	103554	56424	23871	16776	16453	114570	19698	16797	22339	29810	98386	16195	52683	14106	75570	12813	19373	17246	21888	12394	56808	18099	17355	18771	244349	13063	12418	21414	67384	216131	105855	19374	12571	18596	228829	67941	234776	16185	22376	16818	15568	108154	18950	12879	23897	67931	17131	22418	59035	20397	14375	21417	14114	13544	12015	12501	16468	320790	71770	18755	19378	58208	111507	15201	20371	22427	12503	71371	21892	16822	238803	69232	21380	67453	76626	13423	69754	13617	66585	20688	22778	67784	67657	228359	17127	21943	54446	22596	215653	22637	22324	16186	30936	71853	67153	230709	14159	241296	215280	21406	107817	21423	230801	68026	19090	12154	14030	14581	27223	14025	27354	21473	330662	19208	13178	108138	13982	51886
MP:0002364	abnormal thymus size	20185	19211	11601	104394	11634	12502	76166	66964	13047	20914	217207	14262	67199	12402	16153	65960	54390	244653	320502	233908	211151	19056	54519	20687	22256	18552	244954	15394	16196	11350	77647	13033	22035	17025	19934	19223	320083	12445	207521	269209	14103	14960	12576	12400	11743	19885	103554	56424	13532	23871	74155	20191	16776	12765	53892	629059	15417	114570	22019	244698	19698	22339	29810	16195	70800	216820	217217	19079	54197	14106	75570	19142	12813	18035	19373	16331	13131	13436	245000	12951	71878	12394	20017	18099	17355	13063	12418	16671	50794	14390	67384	216131	383619	77622	319583	14545	16818	108154	18950	12879	320253	22418	67591	59035	20397	66822	14375	16859	21417	14114	53331	12015	12501	16468	12298	76608	21933	16675	71770	16867	330050	105866	382985	14654	210198	12001	18131	330277	18971	13650	102626	268281	15201	22427	14371	30055	56538	14683	16822	11855	234695	238803	57377	71901	13076	67453	13423	22059	69754	13617	51800	12442	16591	16905	20893	20688	18034	76294	67657	19820	11886	13039	11920	54446	14102	16451	12190	22596	18716	14312	74522	54371	12580	22637	20747	21335	71667	268756	71853	230709	14159	241296	215280	15170	110067	68512	21423	16151	26451	68026	170765	19090	208440	13135	13197	14030	68545	79456	14025	269060	330662	19208	78309	237926	17537	108138	22034	57256	67758	51886	18030	12301	19264	110115	69480	74256	16364	71300	209456	12977	68675	22695	227525	229877	317757	68137	16197	12578	450219	13555	18711	12286	14725	72895	26894	268564	68964	68846	14605	69188	59001	15218	21577	15531	12393	269878	24108	230935	22337	21926	56473	74734	70530	20509	30955	240087	12487	64654	108897	19017	21941	12043	22030	18019	16453	11704	17200	16873	72668	77630	16797	19260	98386	11534	52683	12365	100037278	13628	24014	13345	12700	19255	17246	21888	56808	20583	18771	73750	53859	244349	56196	15978	17096	21414	666048	105855	19374	12571	18596	228829	71919	100038417	67941	234776	93765	225049	20375	20652	71888	16185	22376	80707	15568	85030	15460	23897	67931	13619	66902	17131	20341	14156	70897	11836	13544	320790	12703	18755	320022	114229	19378	12827	72301	58208	56040	111507	66629	100045778	70993	20428	20371	12503	71371	21892	229096	245884	14165	78304	69232	21380	80898	14281	66406	76626	58231	20230	66585	22778	67784	238384	12488	228359	17127	21943	56436	68134	17311	215653	64704	93688	67338	65971	84652	22324	74504	16186	30936	70238	67153	434440	27060	107817	21406	225207	19883	230801	252876	16819	109880	12154	381038	73106	12326	14581	30939	18399	66701	27223	27354	21473	12053	109559	13178	13982	546161
MP:0002722	abnormal immune system organ morphology	13386	18477	18762	17969	104732	226844	57432	11634	18091	17978	76166	14262	22325	18143	70719	195046	16153	13840	56743	13419	21817	68818	22051	19224	67921	232670	16801	66612	18552	20851	54397	623661	105670	66824	17123	22346	14676	12493	244954	20662	16408	73747	239985	210529	22035	192786	20469	20343	103199	12627	170786	216860	18707	12445	270190	107751	18613	14103	14071	12400	19885	13819	11743	18148	213469	13532	74934	66667	98193	16776	106025	239510	20963	108052	22019	244698	17872	23801	24116	211651	67564	326623	19419	269587	23857	19142	18035	19373	67133	15979	67179	18670	17863	432628	13436	245000	12273	18642	18704	19060	14621	407814	12951	270151	20850	103806	17470	18099	68428	53791	72119	13063	321007	240892	12418	19354	50794	14390	12051	77411	216131	383619	52120	11622	68942	12293	381738	108154	233549	18950	12879	210757	54445	67591	225659	69131	239739	66822	21417	14114	320587	21877	12015	12501	16468	15369	330050	11944	19731	66538	16155	67080	246703	14654	18300	240058	20597	13000	26888	14756	330277	18971	83408	58205	14371	53312	107371	12684	17158	19201	234695	16822	18815	70843	69754	50849	51800	12442	93673	21908	20688	67553	76294	19041	66054	13039	71753	28113	14312	18716	22596	57874	18145	216616	230857	26390	16467	14860	71853	212937	12517	18604	14573	68512	70450	16151	12266	432486	64602	14678	13197	66999	52710	19646	79456	14025	11504	330662	14357	19208	78309	51789	16783	57256	15127	72113	140792	14950	110454	19245	75547	67893	209039	227327	235661	16803	53374	76781	13169	218820	68137	114716	18022	12578	64945	12286	16476	13653	16136	353148	14169	14605	57784	21976	20846	66705	108902	12802	17864	15531	13079	12393	100503659	23966	320007	110157	16994	223601	18389	72345	21934	259008	12487	68024	12236	229317	16769	56325	94185	76426	17200	72014	11534	72322	18787	18829	27027	100037278	230738	18595	387164	110794	723870	497071	80283	209086	21888	12870	240776	18970	56808	11555	20583	18771	53859	76022	56150	244349	14380	235323	243362	108079	18218	105855	105866	14719	211666	225049	12177	16423	23912	13075	16185	237300	22376	245474	18383	23897	13619	23856	18548	70897	22029	13544	64898	80859	20666	18010	229665	244585	114229	60505	12827	11801	76742	19882	110066	75736	50780	100045778	18536	18133	20428	16599	20371	68628	100073351	63913	66753	12918	100042480	244059	14561	21376	17167	243983	12367	269695	21761	56277	246278	12577	14585	18571	66433	100604	22778	67784	432940	228359	14130	21943	56436	68134	75905	215653	11870	227331	67338	13592	216781	74022	19290	23980	210293	319594	67204	22431	268373	16363	12772	76438	109698	21406	214593	15216	99375	56210	225207	18457	217946	19130	109880	378425	56460	381038	330409	94229	14581	18399	269959	22177	27223	14595	93759	27354	15985	216151	72049	230809	17000	27387	18126	12491	24069	66511	268465	14174	16939	78688	66645	20185	214359	11601	104394	56480	11796	17168	240131	12502	66964	22658	79401	66646	230025	14915	67199	12402	13591	54712	65960	66443	13058	269994	244653	102103	233908	14158	19056	16396	71972	14423	237782	75526	319939	15893	15394	16196	77647	69047	11793	170762	17025	632126	14807	320083	230103	232987	14960	67596	57349	12042	103554	54598	23871	74155	20612	71287	72117	17305	18602	114570	16553	30941	17831	22339	55985	70800	16171	29867	77462	240442	54197	14106	106628	12575	57875	252837	13837	245532	17342	22592	67845	67603	15400	14079	19247	23850	22040	140806	71389	212880	246102	16452	320795	234384	71742	23947	56365	67384	26889	239083	100678	115487269	12399	16033	18003	14545	53970	16691	381305	19207	13983	227094	14658	15452	229714	17160	14375	16859	11536	68904	216456	53331	12298	12914	18646	71770	15929	16675	71920	19353	13176	18505	12458	12001	12028	18131	235627	13650	76293	13728	114774	18113	22427	12507	20842	30055	59050	50723	387162	12516	14048	215243	13828	116733	14677	381213	56745	12484	17873	69917	17150	110323	71985	18951	20893	18166	50932	233552	12478	13406	19820	12702	16451	11920	14739	12190	74522	12012	67419	12492	12173	13610	57138	11828	20747	19261	21335	83490	12981	71667	14234	52635	19213	51938	101401	16768	215280	329002	15170	110067	104009	12902	21412	12229	110308	211468	26451	12721	22417	69583	77963	14427	22031	14178	69068	238875	21429	18071	224640	24055	271842	13870	70178	18566	269060	11858	237926	68816	13857	16399	22414	108105	19264	16364	67739	140709	78514	209456	14525	71609	11909	106869	22695	11535	229877	16197	450219	234797	93884	18711	229937	19024	14725	15931	72895	268564	26894	236293	69169	170744	59001	16169	15218	56717	17695	107065	329178	75665	24108	72373	13490	238247	21926	56473	78317	330228	234779	208076	78414	20509	21947	64654	108897	11977	230073	20869	212712	27425	19225	12043	217684	14961	18019	544696	380718	68526	20728	72668	67470	16797	18814	22276	66889	50770	51795	13628	14056	231946	13345	54125	14218	75667	14183	75772	218194	14733	73750	67075	234854	15978	226849	17096	211770	67096	18596	68728	338370	14460	228607	20652	14559	71421	19025	12116	20739	66632	14734	57914	20730	14156	212733	11836	68729	20218	18985	210789	54167	140795	18974	12843	14598	16846	387356	72301	14256	228790	353190	382348	12778	242248	66629	17132	74080	209488	227929	16162	72587	12606	72175	71371	21814	29812	68938	246198	22061	74277	245884	56218	71279	14281	20698	13489	497113	214133	19122	58231	69585	18089	66868	12488	74116	17127	106633	17311	16800	14347	75717	54672	68195	16362	20533	19699	98752	53886	65098	227298	17216	209760	245555	12020	16183	19883	13035	77782	213054	16819	353282	320202	116848	74385	101142	13356	102115	319207	104263	72982	12892	231655	17354	20339	228368	21945	19228	329260	12215	20384	13856	240354	54483	12767	15361	57916	13047	19736	217207	435626	17002	19124	15900	53945	54373	101613	320438	21937	69327	216892	101568	622408	320502	11607	74453	66120	211151	246133	226442	20219	21803	54519	192119	104570	18537	11733	26379	14011	227541	26431	50490	17979	76088	77609	18795	21824	27260	13033	268747	12667	19223	17474	216274	12775	11689	170812	14359	11303	16414	269261	19697	20191	53892	15417	19698	103993	66979	70445	382639	66700	216810	20400	239408	12813	268970	17859	19216	16348	12495	71878	15487	24099	21748	170752	56485	11966	17304	11865	81877	65113	17164	211064	67269	52855	54128	227622	12353	73341	319583	387173	58230	69399	16818	74131	252838	23880	12223	16784	320253	65255	239796	59035	12398	242736	66148	76608	21933	16867	19650	230700	21343	16401	77040	210198	66922	229603	20317	17210	102626	72421	94090	12268	73296	74446	14683	71901	11855	238803	11687	12091	16428	16071	13076	67453	226359	13617	16591	15902	22761	19156	330962	243979	19217	18034	12929	109331	223693	56292	18220	18799	16181	16773	17356	18764	22408	21743	15412	268756	327954	13052	74043	18036	230709	14159	241296	76522	224814	235169	68695	18033	69769	12978	26887	21423	140486	11905	19265	68059	381259	13642	12288	19090	13367	14466	208440	18072	14030	258563	59021	68545	16847	12830	17289	240025	13361	20532	100038725	17060	23900	239420	58802	56055	51886	18030	54409	21353	214572	69480	74901	109620	14705	433632	12579	12977	68675	16149	14013	15245	226518	21898	13555	17480	54403	18119	12387	76263	68964	68846	20394	434341	14714	30949	18024	21939	14049	328572	27029	170743	216864	22337	74734	18607	56463	243910	12524	50721	17684	76901	59005	319655	67512	16590	109168	22030	22241	12483	11651	78591	19243	22772	11704	320718	77630	98386	19766	14865	14259	28114	245828	242202	50765	242960	54199	66917	75409	71956	24014	12700	240672	19255	72145	17246	93871	230909	14151	19244	94176	11629	21414	22359	12571	100038417	66552	232944	67941	71919	20375	22042	78933	15568	85030	59011	94191	13411	239556	17131	20341	107527	226250	214162	11519	320790	100033459	12523	56338	246709	18755	67555	19378	56040	111507	70993	224938	271786	16889	20440	319742	15587	100502841	229096	18796	18176	14165	241656	21380	80898	20540	66406	76626	242748	14782	12841	66585	100233207	57764	238384	66691	107753	21960	22631	18167	68015	73914	50915	69351	20354	12638	19769	208198	65971	93688	23853	16578	67153	16164	13972	101739	434440	170750	27060	107817	18128	230801	207819	73106	12326	30939	72399	66701	54486	11479	68525	60321	50778	17217	218518	211401	380713	109559	105352	13178	215690	67468	102640920	19271	16881	16421	15129	14255	16865	218624	19211	70827	84506	16450	20741	239273	544971	102635496	20914	21672	229320	20821	13200	547253	17388	12518	320404	20778	18976	54390	19106	77583	12608	110351	320405	18054	20190	70616	18761	56484	21810	68922	14289	12477	20687	191578	22256	234135	547176	18111	112405	21349	110595	67711	11350	233489	12526	72512	20174	24015	381290	12447	19934	14825	58250	14751	17105	207521	269209	320655	12576	71888	16019	56424	239170	56700	12765	12151	13360	171283	20331	629059	11764	11418	29810	69260	171543	16195	216820	30956	217217	19079	75570	18021	16331	108075	20482	13131	233789	110082	16992	209743	14385	14462	55948	406218	12394	56190	16475	64435	17355	54710	20017	257632	68753	27007	207209	16671	14600	16068	14247	20998	67685	108723	77622	22018	16403	329506	68632	117589	217558	170441	20848	16596	74055	22418	65247	20397	12007	18973	14599	16008	13714	382985	233064	106722	13115	11789	21944	268281	15201	99899	56538	76707	12490	20186	56208	57377	72569	67542	77573	17159	16923	13423	18503	22059	83397	26385	16905	18174	17436	74121	66978	18129	67657	11886	54446	14102	16948	12183	15405	54371	12580	22637	433256	22063	75746	17444	109900	67245	18598	233328	19016	98366	114715	67790	26356	242705	21929	218630	11481	237891	224044	233726	212943	76407	68026	24054	210094	170765	99982	16416	15570	13135	21752	12193	104759	50720	15275	20563	70579	231858	13836	94212	20471	52432	73728	244091	242603	108138	22034	17537	67758	12014	19171	242662	12301	110115	192654	74256	21366	381126	15368	71233	71300	75452	67216	330660	66313	17350	217664	16828	17970	12145	12226	227525	317757	73205	99929	241035	70686	382118	19696	109785	21991	546134	20273	170833	69188	15977	21475	57783	21577	347708	15903	272382	269878	230935	20606	27984	20300	234388	12557	244682	70530	80744	19091	103677	18005	30955	71227	19141	13844	74016	240087	19017	21941	105722	94224	75974	16453	22773	14309	54616	16873	99889	54354	244667	19260	19072	244871	12504	52683	13871	109889	19082	12365	20602	242151	72147	18511	65106	77264	18975	66256	15488	93728	101809	16184	18514	227800	242691	20295	56196	353172	67305	232941	382867	56696	666048	19374	108657	228829	330286	93765	226178	234776	100609	56368	68523	18127	19063	11647	216227	15273	14608	14910	76527	259277	80707	12769	21390	20344	15460	20444	67931	227289	68165	67399	66902	78248	14809	114893	17869	75320	12703	68033	20515	320022	26972	14874	75556	243874	67487	216799	12790	58208	373864	56448	105787	16653	210035	67773	71902	12503	11816	21892	18770	216742	72649	386612	103213	78304	381269	69232	12125	20230	332221	56501	108011	211612	14062	73158	15467	22062	26931	13858	22780	594844	69587	54131	64704	66119	17390	84652	22324	74504	115487267	16186	30936	70238	78914	68095	497106	68995	12552	20446	227632	241230	83491	18741	100502698	17113	13876	27392	252876	18431	12265	19360	16534	18753	23795	12154	66810	170770	240754	20866	239743	19414	14696	69550	21473	381924	72843	103844	12053	16168	225845	13496	140742	13982	546161
MP:0000706	small thymus	20185	11601	104394	11634	12502	76166	13047	20914	67199	12402	65960	244653	233908	19056	20687	18552	15394	16196	11350	77647	13033	19934	320083	12445	269209	12400	19885	103554	56424	23871	16776	12765	53892	15417	114570	22019	19698	22339	29810	16195	70800	216820	14106	75570	12813	18035	19373	16331	13131	13436	245000	12951	12394	18099	17355	13063	12418	14390	67384	216131	77622	319583	14545	16818	108154	18950	12879	22418	59035	20397	14375	21417	14114	53331	12015	12501	16468	12298	76608	71770	16867	382985	14654	12001	18131	13650	15201	22427	14371	14683	16822	11855	238803	13076	67453	13423	22059	69754	13617	12442	16591	16905	20688	18034	67657	13039	11920	54446	14102	16451	14312	22596	74522	22637	20747	21335	71667	268756	71853	230709	14159	241296	215280	15170	68512	21423	16151	26451	68026	170765	19090	208440	13135	14030	68545	79456	14025	269060	330662	19208	237926	108138	22034	67758	18030	51886	12301	19264	110115	209456	12977	22695	227525	229877	317757	68137	16197	18711	12286	14725	72895	26894	268564	68964	14605	69188	59001	15218	21577	15531	269878	24108	230935	21926	56473	74734	70530	20509	30955	240087	64654	108897	12043	22030	16453	16797	98386	52683	13628	13345	19255	17246	21888	56808	20583	18771	73750	53859	244349	56196	15978	17096	21414	105855	19374	12571	18596	228829	67941	234776	225049	20375	16185	22376	80707	15568	15460	23897	67931	13619	17131	14156	11836	13544	320790	12703	18755	19378	12827	58208	56040	111507	20428	20371	12503	71371	21892	14165	69232	21380	76626	20230	66585	22778	67784	12488	228359	17127	21943	68134	17311	215653	64704	22324	16186	30936	67153	27060	107817	21406	225207	19883	230801	109880	12154	381038	14581	27223	27354	21473	12053	109559	13178	13982
MP:0002102	abnormal ear morphology	19712	16782	11783	18213	64652	56506	232089	16450	104394	15194	16470	18212	18792	12806	224796	504186	21384	14784	229320	20975	234421	109205	140765	18993	18736	12402	329628	109553	65960	22785	218756	13865	99526	14633	20742	109584	240411	13641	11595	269356	12064	13612	17979	21906	18208	22226	15394	18675	26564	11793	15399	239250	229776	12667	14572	193385	79264	17918	76123	106347	102774	14174	12576	68955	22378	56347	73230	16776	74591	17986	224807	12842	24064	15120	116914	14233	246694	71997	20954	114142	103935	320398	14106	16661	104327	13390	58234	97031	14180	14012	13614	269831	18230	17342	67603	71893	227399	14462	55948	99683	19247	12614	18605	270162	52028	83762	14390	22173	12289	22018	16509	100678	624224	16449	216560	107693	13983	19684	12879	15402	224480	22418	80905	16561	232946	21834	21417	14114	320508	12305	70551	22283	54422	11461	667663	110648	56173	17920	18505	268396	17828	20320	171166	242316	18740	103986	107586	12840	93840	230904	140494	330119	12988	19201	14683	16001	14048	21453	18504	17910	68682	14836	17159	19401	13617	69917	16591	16905	60595	19156	17387	246190	18424	19066	72088	14672	12929	67628	14739	15932	13039	14102	16451	14312	12160	12492	13797	66615	110886	54139	110796	16773	230857	13057	14609	106894	15234	14234	18015	22295	12763	14402	66106	20655	12581	16513	237891	17527	18033	239405	11921	13508	13649	26451	17701	231252	13642	380959	317750	14623	107723	18423	15248	11941	13870	16974	20471	68018	12310	12675	54722	233066	22034	20776	17319	14182	109575	14950	231214	13618	67609	16911	28084	74194	67671	18508	111346	56044	14184	18032	99377	11909	27419	14013	450219	23985	14451	103996	16681	192236	20499	19206	11994	14725	15931	18053	103932	320183	238021	26563	74522	11465	171211	16658	229658	103930	21808	15531	17921	791260	723886	11423	14803	22141	60613	16535	71991	14366	18229	22095	20085	13392	15205	26401	78771	15364	18261	21829	18124	16514	16590	16000	13396	16392	12043	330483	22773	11774	380718	56863	20674	28114	11732	80877	18998	71461	109565	12815	12217	18511	15373	15371	13345	110789	14218	18975	14183	14775	14119	13395	332309	18970	18514	12814	73750	21684	21683	260301	70300	242022	546648	192232	233752	12995	216227	20170	15372	14910	54670	140476	98845	20423	16185	16531	241062	18383	15460	14634	381022	20837	21821	18121	18510	14401	13544	214162	233651	14755	14246	320790	13409	12950	20512	50934	80979	14051	244585	213081	19378	264134	12827	50799	23992	16653	207495	15451	270201	433899	20371	105782	12159	67006	74180	11816	18417	14165	191577	100873094	67427	80857	12367	225055	21418	21380	13358	11765	497652	14682	21833	18419	22178	110253	18933	14472	102502	17199	107587	328789	18994	106633	17311	12828	12583	12839	232077	106042	231769	15208	319955	15530	21407	140577	59030	214593	17702	14275	11515	12020	100503041	18128	110935	18457	18431	12162	13860	54169	268935	14581	12300	60344	77053	11776	69073	241226	56226	21815	218518	98711	103889	20496	15209	17101	237523	18256
MP:0005377	hearing/vestibular/ear phenotype	84585	11783	72674	64652	56506	71175	240168	76131	70928	20614	16560	16470	18792	20975	218454	109205	18993	16795	18736	329628	109553	22785	13865	14461	216892	622408	14633	13419	20742	240411	75751	269356	327826	68668	17979	22779	18208	22226	11829	18186	12005	229776	239250	13033	12667	14572	234564	79264	17918	106347	66799	68955	23790	22378	56347	73230	16776	69547	17986	236266	75613	214063	54120	12842	24064	15120	116914	14233	71997	20954	320398	74374	58234	380711	97031	69697	17242	19373	14180	12974	269831	240334	71893	227399	28077	26433	117146	18099	68817	83762	329831	14390	68094	22173	67269	20624	13074	108707	16449	11622	67027	216560	252838	209357	19684	12879	80905	232946	76899	226407	21417	14114	320508	12305	16485	22283	70551	50528	11461	17196	667663	110648	268396	17828	20320	242316	68865	103986	107586	12840	93840	83814	140494	17237	209047	12988	12810	19201	14683	16001	21453	19325	72507	71889	19401	50849	13617	17913	16591	60595	19156	83766	18424	231148	14672	12929	67628	13039	14312	192198	66615	54139	16773	230857	13057	22408	15234	22295	330485	192140	235439	16513	17527	18033	239405	12978	13649	13508	23970	64602	13642	13405	380959	317750	106557	75050	14623	66999	16974	100038725	12310	54722	20776	15259	17319	109575	14950	231214	13618	67609	218236	16911	28084	74194	28040	12889	436522	12977	99377	68675	27419	68703	544963	14013	19242	14810	71164	13169	18739	23985	14451	103996	16681	19206	64945	11994	69408	12387	81910	209012	238021	19204	171211	229658	103930	21808	15531	66059	17921	791260	17879	70354	723886	11423	14803	22337	60613	16154	20707	18389	71991	170767	18229	12319	22095	20085	66882	215445	13392	15205	69556	15364	18261	18124	16514	16590	16000	13396	16392	330483	100504689	56863	50769	74143	13482	28114	238257	11676	18601	56403	71461	244329	12217	15371	14775	13395	332309	319953	18970	22328	14620	242022	225583	235682	12995	13075	210105	98845	12829	18162	16185	140476	74330	16531	70604	18383	214137	381022	223648	20837	18843	21821	320256	18121	18510	226250	13544	214162	233651	52023	14246	320790	66811	28035	67070	20512	50934	58198	244585	19693	213081	14602	19378	12827	50799	23992	207495	60527	15451	15165	270201	433899	20371	15166	105782	12159	67006	17136	74180	66753	191577	14165	71983	12367	225055	21418	21380	11765	14682	12841	57028	11624	320534	18933	102502	269774	67849	107587	13605	18994	12828	83669	13516	12839	232077	320452	67338	231769	15208	319955	21407	11484	59030	214593	102632	14275	215707	17188	18128	18457	12162	13860	94229	29871	14581	12300	11776	69073	241226	21815	218518	237625	98711	103889	20496	15209	14174	13014	18256	18858	19712	16782	53895	17874	18213	214359	232089	16450	104394	15194	18212	12806	224796	504186	269473	21384	14784	229320	234421	432743	140765	19044	12402	70425	106504	65960	218756	16206	71665	99526	118446	211978	109584	11625	195209	56484	14158	13641	20669	71972	11595	108167848	12064	13612	103841	68832	21906	77087	56542	26557	15394	18675	244218	403395	26564	11793	15399	107698	193385	76123	269209	382543	102774	227154	231134	12576	11881	74591	171209	226162	224807	29866	11775	66090	16553	11418	12121	81907	29867	56711	246694	14106	114142	103935	16661	110006	13390	104327	13002	14012	13614	110082	18230	17342	277328	67603	26570	14462	347722	55948	99683	12824	19247	12614	218850	18605	270162	52028	26381	320817	17257	12289	22018	16509	100678	624224	67072	107693	18507	13983	15402	22388	224480	22418	16561	654458	21834	67708	19317	106039	54422	79263	16178	56173	17920	18505	69534	171166	18131	330369	18740	69368	230904	18671	15115	74376	103172	330119	68682	17910	14048	18504	14836	76192	17159	69723	69917	11545	16905	246190	17387	19066	72088	17475	14739	15932	16451	14102	74522	235504	12160	12492	13797	226562	110886	110796	227446	14609	106894	14234	18015	114715	12763	14402	70560	74478	66106	75422	67790	381375	20655	12581	622402	76787	237891	22403	11921	20535	13429	26451	17701	231252	105445	59057	117150	107723	18423	15248	11941	13870	20471	66540	68018	100532	12675	233066	22034	70615	14182	80297	100503185	22185	230661	114479	67671	18508	111346	56044	16594	14184	18032	11909	80752	450219	192236	20499	14725	72895	15931	18053	320714	20273	16572	70998	103932	320183	26563	11465	16658	50929	15218	171171	30942	22141	16535	14366	18005	102182	13844	26401	78771	77938	19733	21829	104479	24044	12043	78308	22773	11774	380718	67972	210106	20674	11883	14804	12365	11732	242151	80877	18998	109565	20516	12815	18511	17886	15373	13345	14218	110789	68969	18975	14183	15488	14119	18514	330721	12814	73750	21684	21683	260301	18080	103236	70300	66695	63873	546648	192232	233752	235130	70611	216227	20170	15372	14910	54670	16328	70779	20423	241062	15460	116873	14634	80795	12709	14401	14755	26943	13409	12950	56410	57357	80979	13549	14051	227357	264134	234683	233016	16653	54636	66629	269053	70791	11816	67857	18417	100873094	67427	80857	381269	13358	14281	67128	497652	21833	18419	16367	22178	110253	20230	171463	53611	18798	14472	211612	12716	17199	22062	106633	328789	17311	242506	67207	12583	106042	69440	17354	15530	230500	140577	17702	57442	382384	73739	239852	71435	11515	12020	100503041	110935	18431	54169	268935	60344	243816	71764	77053	12386	56226	628870	17101	237523
MP:0002177	abnormal outer ear morphology	107693	14950	241062	15402	16782	14634	67609	22418	80905	16561	232946	28084	18508	18510	15194	214162	18792	14246	320790	12305	21384	450219	12402	103996	16681	192236	65960	12827	23992	16653	20742	171211	20371	103930	67006	15531	13612	19201	17979	14165	14048	21453	67427	11423	15394	225055	14836	14683	21418	21380	15399	13617	497652	14682	12667	16905	22178	14572	18933	17387	20085	17918	14672	12929	17199	15364	13039	15932	16451	17311	56347	74522	16590	12160	16392	16776	54139	12043	110796	74591	230857	12583	22773	11774	232077	12842	18015	22295	21407	246694	14106	114142	103935	80877	16661	104327	17702	13345	15371	13614	13508	13649	17342	26451	18431	13395	55948	54169	18514	317750	18605	15248	22173	16974	242022	100678	192232	12675	20170	17101	14910	14182
MP:0004592	small mandible	19228	241062	14734	68427	67042	22418	28084	20187	21417	268977	22385	21384	12950	20882	20682	244585	83925	11697	213081	228790	70673	268396	329795	14633	73692	18740	20428	13383	21808	19227	14219	16950	22061	14048	21453	73835	18936	66042	14836	12785	18675	21418	21380	26564	18607	13617	69917	12667	16905	103946	65100	18933	17387	17300	58250	18424	233781	23893	231659	17126	12929	21943	17428	207425	212712	12160	13396	54139	14609	230857	17390	55980	380718	106042	19719	116701	18029	71375	66979	22339	14234	11480	20481	57261	15530	18462	216285	239405	12292	13614	18511	13649	15400	13395	17701	54169	16886	12824	23850	12814	16147	12361	234854	70300	15111	20471	16412	12675	100710	235293	14182
MP:0005508	abnormal skeleton morphology	18477	16906	22409	218973	71175	12643	74769	219181	381903	16153	329628	19164	270109	18552	68668	20662	76815	76832	320100	12725	12005	12097	269589	102633923	64075	11459	75578	17300	16545	18226	14339	208618	229675	16776	12592	65970	239510	20963	14619	18029	69538	635253	11480	207911	71997	15431	64436	20954	69697	15979	108101	12273	240334	28077	69519	18214	723820	233744	12228	73668	20237	14390	15438	12114	12420	68299	17120	216725	20334	68427	54445	68193	234515	232370	239739	16468	83679	74165	18258	242316	93840	232536	67946	71715	242126	19201	16001	21453	74360	218772	17765	78923	70807	385674	56525	230848	14670	18424	13864	192169	14312	227723	28169	17776	20409	269061	19267	76355	22433	70419	14816	214952	15234	72542	12416	329731	58235	239405	20979	70450	257635	13649	12266	64602	320191	103962	74191	52710	16897	79456	70235	20379	16974	78309	68897	244332	71900	69190	72938	230959	109575	14950	67609	12816	235661	28040	68708	99377	80732	19302	18022	17451	56401	67554	71276	97884	93691	66705	68133	67883	15531	233335	12393	17879	14628	67087	23966	14803	110157	69470	12832	83429	83383	72345	71521	52685	171567	328845	12236	433702	22421	244958	75533	20878	71778	11975	238377	18595	96875	15371	110794	387164	54380	13603	21888	56808	244349	51897	237823	104443	225583	17700	21388	217212	16189	18162	237300	22376	66515	70604	18383	13619	19383	21953	11990	70797	26992	384452	21763	14584	244585	215999	11697	11736	11801	73916	329795	68755	212108	20997	216438	381306	18133	59036	67865	353188	12918	75965	12367	21418	78244	70097	12577	432940	228359	68134	245607	170574	70789	93735	232077	320127	13592	320873	432442	70028	74682	23980	12587	16429	109113	16004	22142	16193	12723	109698	225207	18413	100201	27428	114601	21812	69329	110198	20181	228662	242291	21815	98711	18126	20505	12491	20924	16782	66096	11804	104394	72787	224796	21384	216795	56873	20378	54427	666279	65960	99237	16206	12156	99526	244653	207304	56535	73692	11625	18004	16396	11595	19672	16336	244058	56542	14688	387158	15394	403395	319520	17025	17201	14534	230103	751549	13798	108705	74155	64384	22682	224807	64451	66090	22339	81907	330267	21922	77037	232334	17389	14012	242037	13614	17182	67603	12648	19247	80281	18605	140721	20473	12267	15260	22634	15403	140630	19411	17257	14463	100678	18786	54667	23972	381305	107693	14464	13983	15452	269713	16840	21834	26403	75512	215001	12914	54383	228880	12295	17988	16675	16973	68588	17920	170711	18505	268759	72475	20744	66525	27220	235627	18113	226098	330119	77006	14710	14836	78376	69511	54216	17150	58810	227485	17387	13380	66202	72088	21825	12835	13406	14739	15932	12190	12492	71870	59031	11698	21335	67579	20603	71667	218232	268510	208647	15170	74026	20346	20535	140484	116870	12389	56640	18423	18823	56788	13870	72522	12794	12062	68018	12165	17775	16005	12675	14365	73379	67739	71720	19355	68777	18508	209456	620235	20604	56807	14173	14725	17268	320277	66935	653016	68944	73173	14313	64103	71982	83557	18763	238247	21926	13559	234779	21947	100141474	94111	78308	107701	72668	56184	21676	53310	72349	22410	72935	18462	53375	50770	231946	20516	22661	214669	93683	110789	14183	218194	67143	17202	12111	233904	219103	234854	20402	211770	74387	72193	18596	69710	20564	71421	70225	20423	14681	66632	241062	20465	14634	50873	20187	14401	16598	20218	228960	100503872	20682	54167	140795	12843	18576	16846	217331	228790	17395	240590	56213	70497	17996	109241	21788	14219	21814	66394	246198	74277	28146	13489	15422	22178	71409	65100	18798	230648	18089	66868	17344	235281	17311	217893	14815	243270	106042	22116	246787	18198	68083	66913	319944	237611	230558	22158	17702	109661	433938	20148	225256	66105	109154	27973	224697	18553	64009	231470	72982	216363	20537	231713	19228	71701	55949	382077	20364	15376	54562	15401	16391	15901	320713	68519	227644	18993	18439	53945	66617	58998	14264	21937	22785	67358	17772	353047	320502	66120	16371	269389	18537	18516	14011	231630	107568	192157	19645	18795	66042	22255	21957	11614	12096	237928	74777	14814	12667	11689	18542	16414	21819	235631	55961	381759	12842	105298	14536	23828	14233	216810	245886	213053	244895	53901	14180	19336	22242	16413	56018	229709	26433	21748	11938	13074	21416	320772	227753	252838	100434	19773	14799	71865	67030	22385	67068	20882	68259	83946	13990	17685	230700	17768	13036	244879	268396	18624	20317	67574	76854	140494	11304	17237	20296	73296	68375	71901	15975	238803	320840	19401	24117	723958	268882	16591	71223	330962	60595	19156	72149	19217	19664	18220	67830	66615	54139	69017	268756	227867	57261	66355	56629	269955	66910	170460	16917	17527	18033	12292	13508	140486	100090	93841	207615	381259	13367	246103	14030	71846	16147	13543	16847	20532	11609	239420	24131	52118	75007	14705	27419	14013	59016	83925	666173	14451	19206	75725	54403	81910	76399	269941	209012	54635	13383	11477	69168	27029	20737	77987	18479	12153	18607	70676	216233	100317	12227	19116	17684	76901	59005	208727	12801	20681	64383	12161	98386	15461	28114	56013	234395	240725	15432	67661	106064	68911	58994	217837	19821	13796	16998	230721	19244	14479	18767	242022	16002	50878	20375	13655	13608	12505	74107	80885	59011	94191	13411	58859	20595	21821	66811	239827	233651	50934	56461	56338	58198	19378	622473	56422	13082	26407	211556	14547	15587	19226	232174	21380	20540	242748	215855	16774	80898	234356	11765	18626	231659	107587	11820	15433	17285	20354	16504	20970	70208	56077	102693	21407	11484	78774	15185	67760	17909	101739	71947	210719	12948	18983	170750	18128	230801	12162	18392	77914	116905	74159	12836	60321	27273	211401	74025	217124	74383	21389	26383	217201	75894	16890	218624	16450	15194	74241	83395	13200	15519	20779	116891	723844	77583	12608	20190	73693	56484	68922	232685	21847	20687	77087	52250	329421	338523	11350	64074	494448	19084	15399	67785	58250	11450	53627	22608	16177	12765	13636	215418	75173	18194	11764	52690	217593	18420	52389	19079	56428	68214	16331	71365	192216	233789	110075	110082	18230	244548	14462	347722	338352	56190	12514	100502940	22092	68753	14600	67685	382089	15239	19092	22018	100503572	217558	22418	319455	20397	327992	108937	329872	13484	214459	20750	15430	80907	29819	382985	56736	13364	13115	19876	11789	77579	108664	194352	64143	72899	76775	69170	20854	73453	56538	18260	77559	192176	102448	56492	104377	230594	72569	17159	13654	16905	19066	18129	74051	14345	18140	110886	110796	15405	109641	59049	226089	72027	233328	68235	19016	100763	68879	22160	414758	75422	11481	209683	319480	17701	105445	14827	22274	16334	17928	17255	13836	20471	18563	29811	387183	53600	380709	52335	19125	331011	17034	71300	75452	380614	66313	18013	72141	19335	207952	19742	99929	14314	100978	67220	67828	14118	20273	170829	546134	347708	77832	269878	105278	11695	209966	26401	237222	19017	19733	207425	240119	15427	18412	11811	66967	319845	22773	210106	218138	20674	244871	12651	13871	71238	58214	214106	12815	18975	15488	14119	21927	18514	114874	18074	55943	15490	16009	70300	226551	228829	93765	68126	234776	52463	474332	18127	15904	227377	387191	80707	399510	23888	14284	17240	75320	101565	26943	22169	13875	224902	54006	67487	21766	12818	30800	18667	74841	14415	50790	11867	11816	382105	69186	108100	67128	140498	16367	12444	171463	108011	211612	22062	13399	243621	75766	66283	26427	17390	12006	320799	74504	76563	12797	14745	16373	11435	69064	66898	77041	18701	27392	110935	66521	227288	66810	19377	77799	20439	14230	14407	13666	72843	380654	16412	282619	546161	13386	11783	226844	15425	57432	20614	668212	76166	74463	56847	14087	18736	211986	19763	56631	20340	231070	237313	77097	14633	74480	68818	22051	14172	209011	16950	15416	327747	94220	17878	22032	103199	16780	14420	12400	12896	23790	215015	106025	59043	17986	73822	24064	57014	53614	73699	15925	18670	13436	245000	14068	111970	239673	19060	29877	13063	20586	216131	14601	52120	69459	381738	108154	81898	107823	67042	66822	21417	14114	52864	12305	252967	230796	63959	13813	20320	13000	26888	381694	93694	384061	14371	21678	233812	29806	56530	233332	243914	56320	50849	108073	72341	67456	20689	76294	13179	15874	68713	67628	208836	17313	50793	13039	71753	384619	216440	105559	216616	230857	70508	55980	72727	116701	13162	57259	243755	100038882	217827	432486	56443	15398	50876	103957	56297	19646	22691	75564	330662	16650	15396	12310	15413	329278	15127	270163	110454	75788	13618	67893	15891	15395	497097	28084	12343	14029	53374	195018	76510	229644	104245	114716	12578	64945	26569	12311	13653	18747	68262	11994	105732	67689	14169	12530	108653	20846	229658	12802	21808	192199	12023	234847	100503659	29875	108797	23792	17287	22095	21934	433416	97064	16518	16000	16392	12540	18844	11534	18787	242509	17977	13038	66454	65945	56403	71461	74202	224008	239447	245537	76441	240690	78070	18970	72018	11555	20679	19042	232371	105866	74770	66513	13075	16423	93835	433178	100710	11432	18634	20837	71041	18510	13544	226970	26442	74549	57773	11287	20666	18010	64296	114229	213081	381651	22138	19065	12827	75736	18610	67374	18536	20428	12013	12159	67006	241950	328329	244059	14561	240396	50905	243983	225055	107889	20377	18571	66970	67784	269774	22072	18994	21943	67166	11911	215653	12591	75812	75302	74022	15429	16716	110312	22416	66830	383491	214593	12772	22326	217166	21405	15216	232791	224650	66590	19015	109880	108069	64424	381038	29871	94229	70729	14232	66994	17260	22177	93759	26562	72055	18949	320116	21411	103889	20496	24069	14174	66511	13014	53895	108943	64294	15410	16880	107976	232879	18212	22658	192185	22044	70425	14842	69048	13591	218756	20675	269994	67122	224903	78891	211978	109584	12953	13641	20115	13612	319939	245688	211660	69047	20319	12167	68075	320083	232987	20678	67622	214498	15414	20338	21974	56711	240442	230908	14106	230863	69312	104327	65964	67092	17342	67279	15400	546144	218699	20404	22289	12824	12614	14387	14679	83964	23850	56294	246102	333639	56365	320817	319478	76701	624224	12399	245572	108654	14658	22388	243272	224792	16561	229714	66139	11433	11536	216456	71770	94109	71869	606496	170823	18131	17966	72136	22427	20842	230484	103172	11682	14048	73835	12785	109920	69917	13801	18951	225888	50932	27385	17022	20495	19820	15169	16451	74522	12160	14609	20897	16404	216161	11491	320145	14377	14234	243277	20481	51938	104144	16703	93960	16764	104009	73721	229285	21843	58226	23806	57080	24055	237831	17129	16796	13535	226791	14182	78896	74528	19264	114479	67671	78514	56044	223453	14184	77591	67393	11909	93884	231225	72895	15931	78416	230824	16465	14969	76889	242585	735262	66863	56228	59001	15218	17695	75665	76365	72373	69069	12590	75221	15161	228807	21832	11992	102182	23893	224024	64654	11977	107260	108124	212712	19225	108960	380718	230234	16848	19155	103537	22754	22276	233918	102866	11732	14056	13345	14218	21951	18517	57810	21430	84653	12814	13660	84004	100986	15978	260301	17096	14460	59025	228607	15372	20739	15182	14734	80795	56811	67469	68729	20429	81703	13549	66945	14598	264134	192195	54636	66629	15437	15423	68481	72587	100503991	244666	11739	71371	67857	22061	14281	407823	16576	70415	56636	74116	17127	106633	14238	20692	17769	230163	21857	71974	26373	17190	53886	381677	52615	66408	245555	12020	52589	387180	22277	60344	243816	71111	13356	13106	78134	319207	104263	67892	21386	102443350	109541	228714	64655	26878	266645	64652	15408	15406	13047	19736	243853	20743	68972	16795	15258	109651	16187	216892	70673	94246	100087	15551	21803	69051	107766	11733	26379	213236	269356	227541	17979	77609	11787	27260	70315	216274	68040	76857	56708	22215	73230	19697	432677	233532	225131	19735	15417	13055	110651	75613	66979	21952	225997	66892	319991	109576	226049	12813	12822	94219	20622	12904	13121	23908	229534	52840	382034	12033	68817	67077	101772	14544	11865	12497	17164	211064	54128	28019	66996	104069	67826	12329	212627	68837	268977	73166	76800	66148	76608	320508	53325	19650	110648	338366	12419	17687	170768	210198	229603	16159	68865	12840	233246	14050	69605	94090	226548	53321	14683	19266	18125	66180	13617	20812	18159	102857	17913	18034	14672	66052	12929	14191	50785	26363	12728	56292	16322	16773	56795	22408	15412	109578	271970	15200	22295	18438	170736	230709	13495	14200	15586	71973	18791	235439	328274	20238	80981	107566	12978	207165	22057	16886	13405	208440	18072	14043	19935	108829	59020	110350	64008	382014	14563	23900	15415	101471	14744	21827	71949	67378	214572	214766	218236	16911	433632	74194	18109	665113	12977	22384	229722	22223	208718	21898	70351	23985	13512	12387	18541	229214	20277	171211	240913	18024	21939	68910	18632	70354	12845	18936	320484	22337	50917	16854	100035663	217335	243612	50721	110058	15434	13392	21428	67512	13396	74388	232539	99650	22772	19243	11704	71375	217218	13435	66648	109862	77630	26941	209448	12022	71956	244329	242409	16454	106522	19255	436022	67561	227937	13395	21874	18016	12361	94176	21414	12475	11988	235293	16728	381022	70675	18121	226250	27357	214162	74126	320790	70122	74499	13244	21813	14602	13388	50772	15366	23992	18742	72043	70993	319742	100502841	14165	17993	109678	16862	24068	110893	77582	58911	18933	232790	238384	228357	22631	17428	18167	14260	73914	13516	66505	240255	12839	17118	15228	66079	17877	218294	434440	66894	19035	27060	59288	216850	30953	338367	29862	791364	20289	12326	18491	20233	68525	12647	78783	23830	15111	14036	269523	215335	212090	14400	17690	14255	246782	68175	67103	67420	14784	268859	114642	13607	15485	111339	14873	208659	15407	22771	50496	66087	13056	27204	18111	69181	12567	18675	18627	26564	217353	217370	12447	24066	111337	14825	13521	72371	269209	12576	11881	13195	53871	16019	53618	66117	226162	12151	19771	19219	16656	286940	16195	270086	30956	234725	56693	110006	13390	319448	17171	18189	13131	102339	74239	16992	109181	14385	55948	53357	12443	17938	75292	21869	207209	16569	235534	382066	50706	30794	67072	16509	76895	235320	227326	15402	14853	23942	15233	70661	210274	13389	18643	13714	106722	26370	18740	17691	17386	15201	235626	23892	77577	11972	214444	20186	57377	14425	403187	67542	235380	98170	22059	18503	14061	81004	99662	64706	117211	243574	233781	97159	78038	68209	11886	11596	14102	16948	15468	13797	22637	433256	106894	59056	19719	20256	434147	243369	11501	26968	218335	20589	14402	66839	114715	233405	78892	20655	237891	72107	12799	217779	108958	212943	11441	229517	16416	50720	21752	104174	67474	107723	19299	15248	243328	17180	74645	26426	98985	22034	12014	231633	545622	20508	21826	16160	77864	16323	18032	13006	217664	84111	109560	71883	17293	317652	80752	18619	234407	16878	70686	11826	19696	20590	140499	18053	18509	67273	29865	77042	12168	68099	21387	15977	16658	19227	68564	70989	237615	16176	22141	232679	14457	218639	15436	103946	26395	19141	225638	103984	74016	69716	105722	18700	12935	13196	210711	15426	14309	230514	64010	16873	99889	226856	14325	70127	20602	245877	242151	74614	68943	18511	65106	66256	71978	16184	227800	353172	93843	666048	19027	105246	215114	19063	11647	70779	14910	54670	72415	106931	108083	12709	110895	269514	68511	109857	12175	68027	102278	12950	68107	207920	100040591	216799	373864	58208	16653	226861	109555	194952	26466	242341	14042	207592	16952	76299	13349	12777	74251	66532	13358	21833	11669	332221	20230	80902	14472	56637	14062	17126	252973	50766	234199	213119	12583	12374	14455	70238	15530	68095	53621	74148	18741	14389	216285	11515	57320	12265	20163	54169	73737	268935	18753	223922	77683	235472	16842	20866	13385	13982	107435
MP:0000454	abnormal jaw morphology	19228	228714	16782	22409	11783	15376	226844	64652	16450	246782	76166	74463	83395	14784	21384	15519	20779	18993	13607	18736	15258	666279	58998	16153	65960	20675	20340	70673	208659	231070	77583	14633	15407	109584	73692	16371	68922	21803	16396	20687	14172	18516	13056	16950	17979	387158	15416	245688	66042	18675	320100	94220	26564	12667	64075	103199	24066	17300	230103	13521	58250	216274	232987	320083	16780	12400	12576	11881	22608	13195	16177	74155	16776	66117	65970	59043	19771	19735	64451	14619	214498	18029	69538	110651	73822	66979	22339	12842	24064	217593	11480	216810	14106	109576	244895	12813	73699	15925	71365	14180	13121	13614	233789	110082	245000	17342	15400	546144	347722	55948	12648	12824	23850	12443	56294	20237	20586	207209	216131	50706	211064	17257	100678	23972	381738	107693	216725	107823	68427	67042	22418	12329	26403	21417	14114	268977	52864	22385	12914	252967	71770	20882	13364	170711	19876	11789	268396	77579	18740	72136	76775	69170	233246	20842	20296	73296	71901	14048	21453	238803	104377	73835	14836	12785	18503	13617	20812	69917	17765	13654	16905	13801	99662	72149	17387	18424	13380	233781	13179	50932	208836	13406	12929	13039	15932	74522	12728	12160	66615	216440	54139	14609	230857	70508	55980	76355	11698	19719	59056	116701	13162	233328	14234	114715	20481	57261	51938	12416	230709	58235	16764	209683	239405	12292	104009	20535	108958	319480	12978	13649	212943	17701	16886	13367	57080	104174	16147	56640	24055	79456	16974	110350	330662	20471	68897	12675	69190	26426	22034	72938	329278	14182	331011	13618	52118	15891	214766	67609	28084	209456	16160	18508	66313	195018	16323	12977	14184	77864	14013	104245	80752	207952	99929	83925	14451	19206	54403	26569	14725	14118	12387	18053	18509	72895	15931	105732	29865	13383	171211	66705	18024	21808	14313	19227	15531	12393	269878	77832	71982	14628	67087	18763	18936	16176	108797	69069	21926	18607	23792	103946	243612	50721	21934	23893	13392	103984	16518	207425	67512	212712	13396	13196	22773	380718	11704	71375	16873	19155	21676	77630	15461	28114	14325	22276	242509	11732	13038	18462	71461	12022	20516	18511	76441	16454	106522	18517	14183	58994	15488	14119	13395	18016	57810	12814	13660	244349	16998	100986	12361	15978	234854	237823	17096	70300	18596	234776	20375	474332	13608	71421	11647	16189	100710	235293	20423	241062	14734	20465	18383	13411	14634	381022	21821	20187	67469	13544	16598	12175	20429	12950	20682	20666	14584	244585	66945	11697	213081	381651	100040591	373864	58208	73916	228790	329795	56422	23992	226861	240590	194952	70993	20428	30800	14415	100503991	328329	14219	71371	75965	66394	14165	22061	232174	21418	21380	14281	16774	65100	18933	546161	18089	238384	432940	67784	231659	17126	228357	107587	106633	21943	17428	14238	20692	66283	12583	17390	232077	106042	26373	68083	15530	14745	101739	18741	434440	17702	22326	216285	27060	59288	66894	433938	20148	30953	230801	12162	54169	114601	116905	77683	60344	12326	68525	19377	16842	13106	93759	78134	15111	18553	231470	72055	16412	18126	74025	24069	66511	107435
MP:0005274	abnormal viscerocranium morphology	19228	228714	22409	11783	15376	226844	64652	71175	76166	74463	56847	18993	15258	18736	58998	16153	20340	70673	231070	14633	16371	21803	14172	18516	16950	17979	15416	66042	20662	320100	94220	12667	64075	70315	103199	17300	216274	16780	12400	23790	16776	65970	59043	19735	14619	18029	110651	69538	73822	66979	12842	24064	11480	216810	109576	244895	12813	73699	15925	14180	13121	13436	245000	18214	20237	20586	216131	211064	381738	216725	107823	68427	67042	12329	21417	14114	268977	52864	22385	252967	20882	268396	381694	233246	20296	73296	71901	21453	238803	19401	13617	20812	17765	72149	18424	13179	208836	12929	13039	12728	66615	216440	54139	230857	70508	55980	76355	116701	13162	109578	57261	12416	66355	230709	58235	239405	12292	12978	13649	16886	13367	16147	79456	16974	110350	330662	68897	69190	72938	329278	13618	52118	15891	214766	67609	28084	195018	12977	99377	19302	14013	104245	83925	14451	19206	54403	26569	12387	105732	13383	171211	66705	18024	21808	15531	12393	14628	67087	18936	108797	12153	18607	23792	243612	50721	21934	13392	16518	67512	13396	11704	71375	77630	15461	28114	242509	13038	71461	12022	18595	239447	76441	16454	106522	58994	13395	18016	244349	16998	12361	237823	20375	13608	16189	100710	235293	18383	13411	381022	21821	18121	66811	13544	20666	14584	244585	11697	213081	381651	73916	329795	56422	23992	70993	20428	12159	328329	75965	14165	232174	21418	21380	16774	18933	238384	432940	67784	231659	228357	107587	21943	17428	11911	232077	101739	71947	434440	66894	22326	27060	59288	30953	225207	230801	12162	109880	114601	116905	12326	68525	93759	15111	72055	21815	18126	74025	24069	66511	16782	16450	104394	246782	83395	216795	14784	21384	15519	20779	13607	666279	65960	20675	208659	77583	15407	207304	109584	73692	13641	68922	16396	20687	13056	77087	387158	245688	18675	26564	15399	24066	320083	230103	13521	58250	232987	12576	11881	22608	13195	16177	74155	66117	215418	22682	19771	64451	214498	286940	22339	217593	14106	110006	71365	13614	233789	110082	18230	17342	15400	546144	347722	55948	12648	338352	12824	23850	12443	56294	207209	50706	17257	100678	23972	245572	107693	22418	20397	26403	70661	12914	71770	329872	13364	170711	19876	11789	77579	18740	72136	76775	69170	20842	14048	104377	73835	14836	12785	109920	18503	69917	58810	13654	16905	13801	64706	99662	17387	13380	233781	50932	13406	74522	15932	12160	14609	11698	19719	59056	233328	14234	114715	20481	51938	414758	75422	93960	16764	209683	104009	20535	108958	319480	212943	17701	57080	104174	56640	24055	20471	12675	26426	22034	14182	331011	67671	18508	209456	16160	66313	77864	16323	14184	80752	207952	99929	14725	14118	72895	18053	18509	15931	29865	68944	66863	16658	14313	19227	77832	269878	71982	18763	69069	16176	21926	15161	11695	103946	23893	103984	207425	212712	12935	13196	22773	380718	16873	19155	21676	14325	22276	11732	18462	20516	12815	18511	14218	18517	14183	66256	15488	14119	18514	57810	12814	13660	100986	234854	15978	17096	70300	18596	234776	52463	474332	71421	11647	14910	20423	241062	14734	20465	14634	20187	67469	16598	12175	20429	12950	20682	66945	100040591	373864	58208	228790	226861	240590	194952	30800	14415	109241	100503991	16952	14219	71371	66394	382105	22061	14281	65100	546161	18089	17126	106633	14238	20692	66283	12583	17390	106042	26373	68083	15530	14745	18741	17702	216285	433938	20148	12020	54169	77683	60344	235472	19377	16842	13106	78134	18553	231470	16412	107435
MP:0000460	mandible hypoplasia	73692	21943	13649	13383	14734	12929	235293	28084	21417	380718	14048	21453	22385	116701	71375	73835	14836	234854	11480	70300	13617	69917	244585	16905	16412	18933	228790	70673	329795	231659	17126	13614
MP:0005390	skeleton phenotype	18477	16906	22409	218973	71175	12643	74769	219181	381903	16153	329628	19164	19224	270109	18552	22286	68668	20662	76815	76832	320100	12725	12005	12097	16706	269589	102633923	64075	11459	75578	17300	16545	18226	14339	208618	18613	14103	229675	16776	12592	65970	239510	20963	14619	14063	18029	69538	635253	11480	207911	71997	15431	64436	20954	326623	69697	15979	108101	12273	240334	28077	69519	18214	17470	723820	233079	12228	233744	73668	20237	14390	15438	12114	12420	68299	17120	216725	20334	68427	54445	68193	234515	232370	239739	16468	83679	74165	18258	242316	93840	232536	67946	71715	242126	19201	16001	21453	74360	218772	17765	78923	70807	385674	56525	230848	14670	18424	13864	192169	14312	227723	28169	17776	20409	269061	19267	76355	22433	70419	14816	214952	15234	72542	12416	329731	58235	239405	20979	70450	257635	13649	12266	64602	320191	103962	74191	52710	16897	79456	70235	20379	16974	78309	68897	244332	71900	69190	72938	230959	109575	14245	14950	67609	12816	235661	28040	68708	99377	13040	80732	19302	18022	17451	56401	18636	67554	71276	97884	93691	66705	68133	67883	15531	233335	12393	17879	14628	67087	23966	14803	110157	69470	12832	83429	83383	72345	71521	52685	171567	328845	12236	433702	22421	244958	75533	20878	71778	11975	238377	18595	96875	15371	110794	387164	54380	13603	21888	56808	244349	51897	237823	104443	225583	17700	21388	217212	16189	18162	237300	22376	66515	70604	18383	13619	19383	21953	11990	14193	26992	70797	384452	21763	14584	244585	215999	11697	11736	11801	73916	68755	329795	212108	20997	216438	381306	18133	59036	67865	353188	12918	75965	12367	21418	78244	70097	12577	432940	228359	14130	68134	245607	170574	70789	93735	208098	232077	320127	13592	320873	432442	70028	74682	23980	12587	16429	109113	16004	22142	16193	12723	109698	225207	18413	100201	27428	114601	21812	69329	110198	20181	228662	242291	21815	98711	18126	20505	12491	20924	57260	16782	66096	11804	104394	72787	224796	21384	216795	56873	20378	54427	666279	65960	99237	16206	12156	99526	20657	244653	207304	56535	73692	11625	18004	16396	11595	19672	16336	244058	56542	14688	387158	15394	403395	319520	17025	17201	14534	230103	751549	13798	108705	74155	64384	22682	224807	64451	66090	22339	81907	330267	21922	77037	232334	17389	14012	242037	13614	17182	67603	12648	19247	80281	18605	140721	20473	12267	15260	22634	15403	140630	19411	17257	14463	100678	16033	18786	54667	23972	381305	107693	14464	13983	15452	269713	16840	21834	16859	26403	75512	215001	12914	54383	228880	12295	17988	16675	16973	68588	17920	170711	78394	18505	110208	268759	72475	20744	66525	27220	235627	18113	226098	330119	77006	14710	14836	78376	69511	54216	17150	58810	227485	17387	13380	66202	72088	21825	12835	13406	14739	15932	12190	12492	71870	59031	11698	21335	67579	20603	71667	218232	17423	21946	268510	215280	208647	15170	74026	20346	20535	140484	116870	69583	12389	56640	18423	18823	56788	13870	72522	12794	12062	68018	12165	17775	16005	12675	14365	73379	67739	71720	19355	68777	18508	209456	620235	20604	22695	56807	67016	14173	14725	17268	320277	13537	66935	653016	68944	73173	14313	64103	71982	83557	18763	238247	21926	13559	234779	21947	100141474	94111	78308	107701	72668	56184	21676	53310	72349	22410	72935	18462	53375	50770	231946	20516	22661	214669	93683	110789	14183	218194	67143	17202	12111	14161	233904	219103	234854	20402	211770	74387	72193	18596	69710	20564	71421	70225	20423	14681	66632	241062	20465	14634	50873	20187	14401	16598	20218	228960	100503872	20682	54167	140795	12843	18576	16846	217331	228790	17395	240590	56213	70497	17996	109241	21788	14219	21814	66394	246198	74277	28146	13489	15422	22178	71409	65100	18798	230648	18089	66868	23845	116871	17344	235281	17311	217893	14815	243270	106042	22116	246787	18198	68083	16362	66913	319944	237611	230558	22158	17702	109661	433938	20148	225256	66105	109154	27973	224697	18553	64009	12479	231470	72982	216363	20537	231713	19228	71701	55949	382077	20364	15376	54483	54562	15401	16391	15901	320713	68519	227644	18993	18439	53945	66617	58998	14264	21937	22785	67358	17772	353047	320502	66120	16371	269389	18537	18516	14011	231630	107568	192157	19645	18795	66042	22255	21957	11614	12096	237928	74777	14814	12667	11689	18542	16414	21819	235631	55961	381759	12842	105298	14536	23828	14233	216810	245886	213053	244895	53901	14180	19336	22242	16413	56018	229709	26433	21748	11938	13074	21416	320772	227753	252838	100434	19773	14799	71865	67030	22385	67068	20882	68259	83946	13990	17685	230700	17768	13036	244879	268396	18624	20317	67574	76854	140494	11304	17237	20296	73296	68375	71901	15975	238803	320840	19401	24117	723958	268882	16591	71223	330962	60595	19156	72149	19217	19664	18220	67830	66615	54139	69017	268756	227867	57261	18036	66355	56629	269955	66910	170460	16917	17527	18033	12292	13508	140486	100090	93841	207615	381259	13367	246103	14030	71846	16147	13543	16847	20532	11609	239420	24131	52118	75007	14705	27419	14013	59016	83925	666173	14451	19206	75725	54403	81910	76399	269941	209012	54635	13383	11477	69168	27029	20737	77987	18479	12153	18607	70676	216233	100317	12227	19116	17684	76901	59005	208727	12801	20681	16590	64383	12161	98386	15461	28114	56013	234395	240725	15432	67661	106064	68911	58994	217837	19821	13796	16998	230721	19244	14479	11629	54721	18767	242022	16002	50878	20375	13655	13608	12505	74107	80885	59011	94191	13411	58859	20595	21821	66811	239827	233651	21841	50934	56461	56338	58198	19378	622473	56422	13082	26407	211556	14547	72007	15587	19226	232174	21380	20540	242748	215855	16774	80898	234356	11765	18626	231659	107587	11820	15433	17285	20354	16504	20970	70208	56077	102693	21407	11484	78774	15185	67760	17909	101739	71947	210719	12948	18983	170750	18128	230801	12162	18392	77914	116905	74159	12836	233046	60321	27273	211401	74025	67468	217124	74383	21389	26383	217201	75894	17874	16890	218624	16450	15194	74241	83395	13200	15519	20779	116891	11690	723844	77583	12608	20190	232685	73693	68922	56484	21847	20687	77087	52250	329421	338523	11350	64074	494448	19084	15399	67785	58250	11450	53627	14473	22608	16177	12765	13636	215418	75173	18194	11764	52690	217593	18420	52389	19079	56428	68214	16331	71365	192216	13831	233789	110075	110082	18230	244548	14462	347722	338352	56190	12514	100502940	22092	257632	68753	14600	67685	382089	15239	19092	22018	228026	100503572	217558	22418	319455	20397	327992	108937	329872	13484	214459	20750	15430	80907	29819	382985	56736	13364	13115	19876	11789	77579	108664	194352	64143	72899	76775	69170	20854	73453	56538	18260	77559	192176	102448	56492	104377	230594	72569	17159	13654	16905	19066	18129	74051	14345	18140	110886	110796	15405	109641	59049	226089	72027	233328	12169	19016	68235	100763	68879	22160	414758	75422	11481	209683	319480	17701	105445	14827	22274	16334	17928	17255	13836	20471	18563	29811	387183	53600	380709	52335	19125	331011	17034	71300	75452	380614	66313	18013	72141	19335	207952	19742	99929	14314	100978	67220	67828	14118	20273	170829	546134	21475	347708	77832	269878	105278	11695	209966	26401	237222	19017	19733	207425	240119	15427	18412	11811	66967	319845	22773	210106	218138	20674	244871	12651	13871	71238	58214	214106	12815	18975	15488	14119	21927	18514	114874	18074	55943	15490	16009	70300	226551	228829	93765	68126	234776	52463	474332	18127	15904	227377	387191	80707	399510	23888	14284	17240	75320	101565	26943	22169	13875	66787	20515	224902	54006	67487	21766	12818	30800	18667	74841	14415	50790	14129	11867	11816	382105	81799	69186	108100	67128	140498	16367	12444	171463	108011	211612	22062	13399	243621	75766	66283	26427	17390	12515	12006	320799	74504	76563	12797	14745	16373	11435	69064	66898	77041	18701	20467	27392	110935	66521	227288	66810	19377	77799	20439	14230	14407	13666	72843	380654	16412	282619	546161	13386	11783	226844	15425	57432	20614	668212	18792	76166	74463	56847	14087	18736	211986	19763	56631	20340	231070	17392	237313	77097	14633	74480	68818	22051	60533	14172	209011	16950	15416	327747	94220	17878	22035	22032	103199	18707	16780	14420	12400	12896	23790	215015	106025	59043	17986	73822	24064	57014	53614	73699	15925	19373	18670	13436	245000	14068	111970	239673	19060	29877	13063	20586	216131	14601	52120	69459	381738	108154	81898	107823	67042	66822	21417	14114	52864	12305	252967	230796	63959	13813	20320	13000	26888	381694	93694	384061	14371	21678	233812	29806	56530	233332	243914	56320	50849	72750	108073	72341	67456	20689	76294	13179	15874	68713	67628	208836	17313	50793	13039	71753	384619	216440	105559	216616	230857	70508	55980	72727	116701	13162	57259	243755	100038882	217827	432486	56443	15398	50876	103957	56297	19646	22691	75564	330662	16650	15396	12310	15413	329278	15127	270163	110454	75788	13618	67893	15891	15395	22260	497097	28084	12343	14029	53374	195018	76510	229644	104245	114716	12578	64945	26569	12311	13653	18747	68262	11994	105732	67689	14169	12530	108653	20846	229658	12802	21808	192199	12023	234847	100503659	29875	108797	23792	17287	22095	21934	433416	97064	16518	16000	16392	12540	18844	11534	18787	242509	17977	13038	66454	65945	56403	71461	74202	224008	239447	245537	76441	240690	78070	18970	72018	11555	20679	19042	232371	105866	74770	66513	13075	16423	93835	433178	100710	11432	23897	18634	15280	20837	71041	18510	13544	226970	26442	74549	57773	11287	20666	18010	64296	114229	213081	381651	22138	19065	12827	14962	75736	18610	67374	18536	20428	12013	12159	67006	241950	328329	244059	14561	240396	50905	243983	225055	107889	20377	18571	66970	67784	269774	22072	18994	21943	67166	11911	215653	12591	75812	75302	74022	15429	16716	110312	22416	66830	383491	214593	12772	14131	22326	217166	21405	15216	232791	224650	66590	19015	109880	108069	64424	381038	29871	94229	70729	14232	66994	17260	22177	93759	26562	72055	18949	320116	21411	103889	20496	24069	14174	66511	13014	53895	108943	64294	15410	16880	107976	232879	18212	22658	192185	102657	22044	70425	14842	69048	13591	218756	20675	269994	67122	224903	78891	211978	109584	12953	13641	20115	13612	319939	245688	211660	69047	20319	12167	68075	320083	232987	20678	67622	214498	15414	20338	21974	17229	56711	240442	230908	14106	230863	69312	104327	12575	65964	67092	17342	67279	15400	546144	218699	20404	22289	12824	12614	14387	14679	83964	23850	56294	16995	246102	333639	56365	320817	319478	76701	624224	12399	245572	108654	14658	22388	243272	224792	16561	229714	66139	11433	11536	216456	71770	94109	71869	606496	170823	18131	17966	72136	22427	20842	230484	103172	11682	14048	73835	12785	109920	69917	13801	18951	225888	50932	27385	17022	20495	19820	15169	12702	16451	74522	12160	14609	20897	16404	216161	11491	320145	14377	14234	243277	20481	51938	104144	16703	93960	16764	104009	73721	229285	67534	21843	58226	23806	57080	24055	18566	237831	17129	16796	13535	226791	14182	78896	74528	19264	114479	67671	78514	56044	223453	14184	77591	67393	11909	17286	93884	231225	72895	15931	78416	12509	230824	16465	14969	76889	242585	735262	66863	56228	59001	15218	17695	75665	76365	72373	69069	12590	75221	15161	228807	21832	11992	102182	23893	224024	64654	11977	107260	108124	212712	19225	108960	380718	230234	16848	19155	103537	22754	22276	233918	102866	11732	14056	13345	14218	21951	18517	57810	21430	84653	12814	13660	84004	100986	15978	260301	17096	14460	59025	228607	15372	20739	15182	14734	80795	56811	67469	68729	20429	81703	13549	66945	14598	264134	192195	54636	66629	15437	15423	68481	72587	100503991	244666	11739	19944	71371	67857	22061	14281	13081	407823	20620	16576	70415	56636	74116	17127	106633	14238	20692	17769	230163	246256	21857	71974	26373	17190	53886	381677	52615	66408	245555	12020	52589	387180	22277	60344	243816	71111	13356	13106	78134	319207	104263	67892	21386	102443350	109541	228714	64655	26878	266645	64652	15408	15406	13047	19736	243853	20743	68972	16795	15258	109651	16187	216892	70673	94246	100087	15551	21803	69051	107766	11733	26379	213236	269356	227541	17979	77609	11787	57757	27260	70315	216274	68040	76857	56708	22215	73230	19697	432677	233532	225131	19735	15417	13055	110651	75613	66979	21952	225997	66892	319991	109576	226049	12813	12822	94219	20622	12904	13121	23908	229534	52840	382034	12033	68817	67077	101772	14544	11865	12497	17164	211064	54128	28019	66996	104069	67826	12329	212627	68837	268977	73166	76800	66148	76608	320508	53325	19650	110648	338366	12419	17687	170768	210198	229603	14588	16159	68865	12840	233246	14050	69605	94090	226548	53321	14683	19266	18125	66180	13617	20812	18159	102857	17913	18034	14672	66052	12929	14191	50785	26363	12728	56292	16322	16181	16773	56795	22408	15412	109578	271970	15200	22295	18438	170736	230709	13495	14200	15586	23794	18791	71973	235439	328274	20238	80981	107566	12978	207165	22057	16886	13405	208440	18072	14043	19935	108829	59020	110350	64008	382014	14563	23900	15415	101471	14744	21827	71949	67378	214572	214766	218236	16911	433632	74194	18109	665113	12977	22384	229722	22223	208718	21898	70351	23985	13512	12387	18541	229214	20277	241589	171211	240913	18024	21939	21336	68910	18632	70354	12845	18936	320484	22337	50917	16854	100035663	217335	243612	50721	110058	15434	13392	21428	67512	13396	74388	232539	99650	22772	19243	11704	71375	217218	13435	66648	109862	77630	26941	209448	12022	71956	244329	242409	16454	106522	19255	436022	67561	227937	13395	21874	18016	12361	94176	21414	12475	11988	231162	235293	16728	381022	70675	18121	226250	27357	214162	74126	320790	106512	50931	70122	74499	13244	21813	14602	13388	50772	15366	23992	18742	72043	70993	319742	100502841	14165	17993	24088	109678	16862	24068	110893	77582	58911	18933	232790	238384	228357	22631	17428	18167	14260	73914	13516	66505	240255	12839	17118	15228	66079	17877	218294	434440	66894	19035	27060	59288	216850	30953	338367	29862	791364	20289	12326	18491	20233	68525	12647	78783	23830	15111	14036	269523	215335	212090	14400	17690	14255	246782	68175	67103	67420	14784	268859	114642	13607	15485	111339	14873	208659	15407	22771	14289	12477	50496	110119	66087	13056	27204	18111	69181	12567	18675	18627	26564	217353	217370	12447	24066	111337	14825	104418	13521	72371	12747	269209	12576	11881	13195	53871	16019	53618	66117	226162	12151	19771	19219	16656	286940	16195	270086	30956	234725	56693	110006	13390	319448	17171	18189	13131	102339	74239	16992	109181	14385	55948	53357	12443	17938	75292	21869	207209	16569	235534	382066	50706	30794	67072	16509	76895	235320	227326	15402	14853	23942	15233	70661	210274	13389	18643	67528	13714	106722	26370	18740	17691	17386	15201	235626	23892	77577	11972	214444	20186	57377	14425	403187	67542	235380	98170	22059	18503	14061	81004	99662	64706	117211	243574	233781	97159	78038	68209	11886	11596	14102	16948	15468	13797	22637	433256	106894	59056	19719	20256	434147	243369	11501	26968	218335	20589	14402	66839	114715	233405	78892	21929	20655	237891	72107	12799	217779	108958	212943	11441	18849	229517	16416	50720	21752	104174	67474	107723	19299	15248	243328	17180	74645	26426	98985	22034	12014	231633	545622	20508	21826	16160	215798	77864	16323	18032	13006	217664	84111	109560	71883	17293	317652	80752	18619	234407	16878	70686	11826	19696	20590	140499	18053	18509	67273	29865	77042	12168	68099	21387	15977	16658	19227	68564	70989	237615	16176	22141	232679	14457	218639	15436	103946	26395	30955	19141	225638	103984	74016	69716	105722	18700	12935	13196	210711	15426	14309	230514	64010	16873	99889	226856	72709	14325	245126	70127	20602	245877	242151	74614	68943	18511	65106	66256	71978	16184	227800	72774	353172	93843	666048	19027	105246	215114	19063	11647	70779	14910	54670	72415	20344	19252	106931	108083	12709	110895	269514	68511	109857	12175	68027	102278	12950	68107	207920	100040591	216799	373864	58208	16653	226861	109555	194952	26466	242341	14042	207592	16952	76299	13349	12777	74251	66532	13358	21833	11669	332221	20230	80902	14472	56637	14062	17126	252973	50766	234199	213119	12583	12374	14455	70238	15530	68095	53621	74148	18741	14389	216285	11515	57320	12265	20163	54169	73737	268935	18753	223922	77683	235472	16842	20866	13385	13982	107435
MP:0002114	abnormal axial skeleton morphology	13386	16906	22409	11783	226844	15425	57432	71175	74769	76166	74463	56847	14087	18736	16153	329628	19763	20340	231070	19164	14633	74480	22051	14172	18552	209011	16950	15416	20662	320100	94220	12725	12005	269589	17878	64075	22032	11459	103199	17300	75578	16545	14339	208618	16780	14420	12400	12896	23790	16776	12592	65970	59043	14619	18029	69538	73822	24064	11480	71997	15431	64436	20954	69697	73699	15925	13436	245000	111970	239673	19060	18214	723820	73668	13063	20237	20586	14390	216131	15438	12114	12420	68299	69459	381738	108154	81898	216725	107823	68427	67042	68193	239739	66822	21417	14114	52864	16468	12305	252967	230796	63959	18258	381694	242316	93840	14371	233812	71715	56530	19201	16001	21453	74360	233332	56320	218772	17765	20689	18424	14670	76294	13179	208836	67628	13039	14312	216440	227723	105559	216616	230857	70508	55980	76355	116701	22433	13162	14816	12416	243755	58235	239405	13649	432486	64602	103962	103957	56297	16897	79456	70235	22691	75564	16974	330662	78309	15396	68897	15413	69190	72938	329278	109575	14950	270163	13618	15891	15395	67609	12816	235661	28084	12343	195018	99377	229644	19302	104245	56401	67554	26569	71276	105732	14169	93691	66705	21808	15531	12023	12393	234847	17879	14628	67087	23966	108797	110157	12832	83383	23792	72345	71521	21934	433416	171567	16518	12236	22421	75533	16392	12540	71778	11534	18787	242509	13038	71461	18595	15371	54380	76441	239447	240690	18970	56808	20679	244349	237823	105866	66513	93835	217212	16189	100710	18162	11432	18383	13619	20837	21953	71041	18510	13544	26992	26442	74549	20666	384452	18010	14584	244585	11697	213081	11736	22138	12827	381651	73916	329795	68755	20997	18536	18133	20428	59036	12159	67006	328329	75965	244059	14561	243983	12367	225055	21418	12577	18571	67784	432940	228359	18994	21943	68134	170574	70789	11911	12591	75812	232077	75302	15429	16716	74682	22416	66830	16004	383491	22142	12723	22326	109698	225207	27428	109880	64424	381038	29871	114601	21812	14232	69329	17260	20181	93759	26562	228662	242291	21815	18949	72055	103889	18126	24069	20924	14174	66511	16782	66096	108943	15410	104394	72787	18212	22658	21384	216795	666279	70425	69048	65960	99237	20675	16206	12156	244653	67122	224903	207304	56535	211978	109584	73692	13641	20115	18004	16396	11595	244058	56542	387158	15394	245688	69047	319520	17025	20319	12167	14534	230103	320083	232987	751549	13798	20678	74155	64384	22682	64451	214498	15414	20338	22339	21974	21922	77037	240442	230908	14106	230863	69312	17389	67092	13614	17342	67603	67279	15400	546144	12648	22289	12824	19247	12614	14387	14679	83964	18605	56294	23850	20473	15260	22634	15403	19411	17257	100678	12399	18786	23972	381305	245572	107693	14658	16561	15452	26403	21834	11433	66139	216456	215001	12914	54383	71770	12295	228880	94109	16675	16973	606496	170711	18505	72475	18131	72136	20842	103172	330119	14048	73835	14836	12785	109920	69917	58810	13801	225888	17387	13380	66202	50932	21825	27385	13406	19820	15169	14739	15932	12190	74522	12160	71870	14609	11698	16404	21335	20897	20603	320145	14234	20481	51938	104144	16703	208647	93960	16764	104009	20346	20535	140484	116870	23806	57080	12389	56640	18423	24055	18823	13870	68018	12675	16796	13535	226791	14182	73379	67671	78514	18508	209456	56044	68777	14184	77591	67393	93884	231225	14725	15931	72895	78416	230824	16465	320277	14969	242585	66935	653016	68944	66863	59001	14313	71982	76365	18763	69069	12590	21926	15161	13559	21832	11992	23893	64654	11977	107260	108124	212712	380718	107701	72668	16848	56184	19155	21676	103537	22276	233918	11732	18462	50770	231946	20516	14056	214669	14218	93683	18517	14183	57810	84653	12814	13660	233904	219103	100986	234854	15978	20402	17096	74387	72193	18596	59025	71421	20423	15182	66632	241062	14734	20465	14634	50873	80795	20187	67469	16598	68729	20429	100503872	20682	66945	12843	14598	264134	228790	192195	66629	15437	15423	240590	17996	109241	72587	244666	100503991	21788	11739	14219	21814	71371	66394	22061	14281	15422	22178	65100	18089	66868	16576	70415	106633	17127	235281	14238	20692	17769	243270	106042	71974	18198	26373	68083	237611	17190	22158	17702	109661	52615	433938	20148	245555	12020	22277	60344	13106	78134	319207	18553	64009	231470	67892	231713	19228	109541	228714	71701	102443350	15376	54562	64652	15401	320713	15408	68519	15406	243853	16795	18993	15258	66617	58998	109651	67358	216892	70673	17772	353047	16371	21803	69051	107766	18537	18516	17979	192157	77609	19645	18795	66042	22255	237928	27260	74777	12667	70315	216274	76857	73230	432677	225131	19735	15417	13055	110651	66979	12842	14536	225997	319991	14233	216810	213053	109576	226049	12813	12822	244895	20622	14180	13121	23908	229534	16413	21748	68817	11865	211064	54128	21416	320772	12329	268977	76800	22385	320508	20882	68259	83946	13990	110648	12419	17768	244879	229603	268396	16159	233246	11304	94090	20296	73296	53321	71901	238803	19401	13617	20812	18159	723958	268882	16591	102857	60595	19156	72149	14672	12929	12728	66615	56292	16322	54139	16773	22408	15412	109578	268756	227867	57261	66355	230709	66910	170460	16917	12292	20238	80981	12978	13508	93841	207615	207165	16886	13405	13367	208440	246103	14030	16147	108829	13543	59020	110350	15415	214572	52118	214766	75007	16911	433632	74194	18109	12977	22384	27419	22223	208718	14013	59016	83925	23985	14451	19206	75725	54403	13512	12387	18541	229214	269941	209012	54635	13383	171211	18024	11477	27029	18632	18936	12153	18607	243612	12227	50721	17684	76901	15434	13392	208727	67512	12161	13396	99650	22772	19243	11704	71375	109862	77630	98386	209448	15461	28114	234395	240725	12022	71956	242409	16454	106522	68911	436022	58994	217837	13395	19821	21874	18016	16998	230721	12361	242022	16002	20375	13655	13608	74107	235293	16728	80885	59011	13411	381022	20595	21821	70675	18121	66811	27357	214162	233651	320790	70122	21813	50772	13388	19378	622473	56422	23992	13082	72043	70993	26407	319742	15587	100502841	14165	17993	19226	232174	21380	16774	234356	24068	77582	58911	18933	238384	231659	228357	107587	17428	73914	66505	15433	17285	56077	17118	15228	21407	17877	17909	101739	218294	71947	434440	66894	19035	27060	170750	59288	216850	30953	18128	230801	12162	116905	74159	12326	20233	68525	12647	60321	15111	14036	269523	74025	215335	212090	21389	217201	17690	16450	15194	246782	83395	14784	114642	15519	20779	116891	13607	111339	208659	77583	15407	12608	20190	73693	22771	68922	232685	50496	20687	13056	69181	12567	77087	52250	338523	18675	11350	64074	19084	26564	15399	217353	24066	111337	13521	58250	269209	53627	12576	11881	22608	13195	16177	53618	66117	226162	12151	13636	215418	19771	18194	11764	286940	52690	217593	30956	56428	56693	110006	13390	71365	192216	233789	110082	18230	109181	14462	347722	55948	338352	56190	53357	12443	22092	68753	207209	75292	50706	67685	382089	15239	19092	100503572	76895	235320	15402	22418	319455	23942	20397	70661	13389	329872	15430	56736	13364	13115	19876	11789	77579	26370	64143	18740	76775	69170	15201	20854	73453	56538	77577	214444	77559	192176	104377	72569	67542	98170	22059	18503	13654	16905	64706	99662	117211	19066	18129	233781	11886	15468	13797	110796	15405	106894	59056	19719	434147	243369	233328	114715	66839	22160	414758	233405	75422	20655	11481	237891	209683	72107	12799	108958	319480	212943	17701	50720	22274	21752	104174	15248	16334	17928	17255	13836	20471	74645	29811	26426	53600	22034	98985	52335	331011	17034	20508	21826	71300	380614	16160	66313	77864	16323	18032	217664	19335	84111	109560	317652	17293	80752	207952	19742	99929	14314	20590	14118	18053	18509	20273	170829	546134	29865	12168	16658	19227	77832	269878	70989	16176	22141	232679	11695	209966	15436	103946	26395	103984	74016	19733	207425	105722	15427	18700	18412	12935	13196	22773	210106	15426	218138	14309	16873	20674	14325	13871	12815	18511	65106	18975	66256	15488	14119	16184	18514	353172	55943	70300	226551	666048	228829	19027	234776	215114	474332	52463	19063	11647	14910	387191	72415	23888	108083	14284	269514	68511	17240	101565	12175	12950	13875	54006	100040591	373864	58208	16653	109555	226861	194952	30800	14415	16952	11867	382105	12777	13358	108100	67128	21833	12444	14472	546161	56637	108011	17126	252973	22062	13399	50766	66283	12583	17390	12006	74504	12374	70238	15530	14745	68095	11435	69064	74148	18741	216285	11515	27392	54169	268935	66810	77683	235472	19377	77799	16842	13666	380654	16412	13982	107435
MP:0000438	abnormal cranium morphology	19228	228714	16906	22409	11783	15376	226844	64652	54562	71175	68519	76166	74463	56847	14087	243853	18993	15258	18736	58998	16153	20340	70673	231070	19164	14633	22051	16371	21803	14172	18516	16950	17979	192157	77609	15416	18795	66042	20662	320100	94220	12667	64075	70315	103199	17300	216274	16780	12400	23790	73230	16776	65970	59043	225131	19735	14619	18029	110651	69538	73822	66979	12842	24064	11480	71997	319991	14233	216810	109576	226049	12813	12822	73699	15925	244895	14180	13121	13436	245000	16413	111970	18214	68817	13063	20237	20586	14390	216131	211064	54128	21416	12114	12420	381738	216725	107823	68427	67042	12329	21417	14114	268977	52864	22385	12305	320508	252967	20882	68259	83946	110648	17768	268396	18258	381694	242316	233246	20296	73296	71715	56530	16001	71901	21453	238803	233332	56320	19401	13617	20812	18159	218772	17765	16591	60595	72149	14670	18424	13179	208836	12929	13039	14312	12728	66615	56292	216440	54139	227723	16773	230857	70508	22408	55980	76355	116701	13162	109578	57261	12416	66355	230709	66910	58235	16917	239405	12292	12978	13649	13508	16886	13367	16147	56297	16897	79456	75564	16974	110350	330662	68897	69190	72938	329278	109575	14950	13618	52118	15891	214766	67609	16911	433632	74194	28084	195018	12977	99377	22384	19302	14013	104245	83925	23985	14451	19206	54403	26569	12387	71276	105732	209012	13383	171211	66705	18024	21808	15531	12393	27029	18632	14628	67087	18936	108797	110157	12153	18607	23792	72345	243612	50721	17684	21934	15434	13392	171567	16518	208727	67512	75533	13396	12540	99650	11704	71375	77630	15461	28114	242509	13038	71461	12022	18595	15371	239447	76441	16454	106522	68911	58994	13395	18016	244349	16998	12361	237823	242022	20375	13608	74107	16189	100710	18162	235293	16728	18383	13619	13411	381022	20837	21821	18121	18510	66811	13544	320790	20666	14584	244585	11697	213081	381651	73916	329795	56422	23992	68755	18536	18133	70993	20428	12159	328329	15587	75965	14165	19226	12367	232174	21418	21380	16774	24068	77582	18571	58911	18933	238384	432940	67784	231659	228357	107587	18994	17428	21943	11911	232077	15429	17118	15228	21407	17909	101739	71947	434440	66894	22326	27060	170750	59288	19035	30953	225207	230801	12162	27428	109880	114601	116905	12326	69329	68525	93759	15111	72055	21815	14036	18126	74025	24069	66511	16782	17690	16450	104394	15194	246782	22658	83395	21384	216795	14784	15519	20779	13607	666279	70425	65960	20675	208659	244653	77583	15407	12608	207304	109584	20190	73692	13641	68922	18004	16396	20687	11595	13056	244058	69181	12567	77087	387158	15394	245688	18675	11350	64074	26564	15399	24066	320083	230103	13521	58250	232987	751549	269209	12576	11881	22608	13195	20678	16177	74155	66117	226162	215418	22682	19771	64451	214498	286940	22339	217593	14106	17389	110006	71365	13614	233789	110082	18230	17342	67603	67279	15400	109181	347722	55948	546144	22289	338352	12648	12824	19247	12614	83964	23850	12443	18605	56294	207209	22092	20473	50706	19411	67685	17257	19092	100678	12399	23972	76895	245572	107693	22418	20397	26403	21834	70661	12914	13389	71770	329872	16973	13364	606496	13115	170711	19876	18505	11789	77579	26370	72475	18740	72136	76775	69170	20854	20842	56538	330119	214444	14048	104377	73835	14836	12785	72569	109920	98170	18503	69917	58810	13654	16905	13801	64706	99662	17387	117211	13380	19066	233781	50932	13406	14739	15932	74522	12160	71870	110796	14609	106894	11698	19719	59056	21335	20897	434147	233328	14234	114715	20481	51938	22160	414758	75422	93960	16764	209683	237891	104009	20535	108958	319480	212943	17701	57080	22274	104174	56640	15248	18423	24055	20471	12675	26426	22034	52335	14182	331011	67671	68777	18508	209456	16160	66313	77864	16323	14184	18032	77591	67393	317652	80752	207952	99929	14725	14118	15931	18053	18509	72895	29865	320277	66935	68944	66863	16658	14313	19227	77832	269878	71982	70989	76365	18763	69069	16176	22141	12590	21926	15161	13559	11695	15436	103946	21832	26395	23893	103984	207425	105722	107260	108124	212712	12935	13196	22773	380718	218138	107701	16873	19155	21676	103537	14325	22276	233918	11732	18462	20516	12815	18511	14218	18517	14183	66256	15488	14119	18514	57810	12814	13660	219103	100986	234854	15978	17096	226551	70300	18596	666048	19027	234776	52463	474332	19063	11647	71421	14910	20423	241062	14734	20465	23888	14634	20187	67469	16598	68729	101565	12175	20429	12950	13875	20682	66945	100040591	264134	373864	58208	228790	16653	66629	226861	240590	194952	30800	14415	109241	100503991	16952	21788	14219	71371	66394	382105	22061	13358	14281	108100	21833	22178	65100	12444	14472	546161	18089	17126	252973	22062	106633	14238	20692	66283	12583	17390	106042	12006	26373	68083	70238	15530	14745	18741	17702	216285	109661	433938	20148	11515	12020	27392	54169	268935	77683	60344	235472	19377	77799	16842	13106	78134	18553	231470	380654	16412	107435
MP:0030386	facial bone hypoplasia	106633	21943	14734	212712	28084	230857	22773	21417	380718	116701	22385	71375	12914	216795	11480	20666	244585	242509	109576	228790	70673	329795	433938	13614	73692	13649	13383	235293	14172	12824	12393	14048	21453	234854	73835	14836	70300	13617	69917	12667	16905	16412	18933	231659	17126	12929
MP:0000458	abnormal mandible morphology	19228	15891	226844	28084	14784	21384	80752	18993	83925	19206	70673	14118	15931	14633	109584	73692	13383	21808	19227	15531	16950	14628	18936	66042	18675	21926	26564	18607	12667	103946	24066	17300	230103	13521	58250	23893	12400	207425	22608	212712	74155	13396	13196	22773	380718	14619	11704	18029	71375	66979	22339	217593	11480	13038	11732	14106	18462	18511	13614	14119	15400	13395	55948	12824	23850	12814	12443	12361	234854	70300	211064	50706	107435	100710	235293	241062	14734	18383	68427	67042	22418	20187	21417	16598	268977	22385	20429	12950	20882	20682	244585	11697	213081	381651	373864	11789	268396	228790	329795	23992	226861	18740	20428	76775	233246	14219	22061	14048	21453	73835	14836	12785	21418	21380	13617	69917	13654	16905	13801	65100	18933	17387	18424	13380	233781	231659	17126	12929	21943	17428	15932	12160	66283	54139	14609	230857	17390	232077	55980	106042	19719	116701	233328	14234	114715	20481	57261	15530	230709	18741	216285	239405	12292	13649	12162	17701	54169	16886	60344	16147	104174	78134	15111	20471	16412	12675	26426	329278	14182
MP:0002116	abnormal craniofacial bone morphology	19228	228714	16906	22409	11783	15376	226844	64652	54562	71175	68519	76166	74463	56847	14087	243853	18993	15258	18736	58998	16153	20340	70673	231070	19164	14633	22051	16371	21803	14172	18516	16950	17979	192157	77609	15416	18795	66042	20662	320100	94220	12005	12667	64075	70315	103199	17300	216274	16780	12400	23790	73230	16776	65970	59043	225131	19735	14619	18029	110651	69538	73822	66979	12842	24064	11480	71997	319991	14233	216810	109576	226049	12813	12822	73699	15925	244895	14180	13121	13436	245000	111970	16413	18214	68817	13063	20237	20586	14390	216131	211064	54128	21416	12114	12420	381738	216725	107823	68427	67042	12329	21417	14114	268977	52864	22385	12305	320508	252967	20882	68259	83946	110648	17768	268396	18258	381694	242316	233246	20296	73296	71715	56530	16001	71901	21453	238803	233332	56320	19401	13617	20812	18159	218772	17765	16591	60595	72149	14670	18424	13179	208836	12929	13039	14312	12728	66615	56292	216440	54139	227723	16773	230857	70508	22408	55980	76355	116701	13162	109578	57261	12416	66355	230709	66910	58235	16917	239405	12292	12978	13649	13508	16886	13367	16147	56297	16897	79456	75564	16974	110350	330662	68897	69190	72938	329278	109575	14950	13618	52118	15891	214766	67609	16911	433632	74194	28084	195018	12977	99377	22384	27419	19302	14013	104245	83925	23985	14451	19206	54403	26569	12387	71276	105732	269941	209012	13383	171211	66705	18024	21808	15531	12393	27029	18632	14628	67087	18936	108797	110157	12153	18607	23792	72345	243612	50721	17684	21934	15434	13392	171567	16518	208727	67512	75533	13396	16392	12540	99650	11704	71375	77630	15461	28114	242509	13038	71461	12022	18595	15371	239447	76441	16454	106522	68911	58994	13395	18016	244349	16998	12361	237823	242022	20375	13608	74107	16189	100710	18162	235293	16728	18383	13619	13411	381022	20837	21821	18121	18510	66811	13544	320790	20666	14584	244585	11697	213081	381651	73916	329795	56422	23992	68755	18536	18133	70993	20428	12159	328329	15587	75965	14165	19226	12367	225055	232174	21418	21380	16774	24068	77582	12577	18571	58911	18933	238384	432940	67784	231659	228357	107587	18994	17428	21943	11911	232077	15429	17118	15228	21407	17909	101739	71947	434440	66894	22326	27060	170750	59288	19035	30953	225207	230801	12162	27428	109880	116905	114601	12326	69329	68525	93759	15111	72055	21815	14036	18126	74025	24069	66511	16782	17690	16450	104394	15194	246782	22658	83395	21384	216795	14784	12648	15519	20779	13607	666279	70425	65960	20675	208659	244653	77583	15407	12608	207304	109584	20190	73692	13641	68922	18004	16396	20687	11595	13056	244058	69181	12567	77087	387158	15394	245688	18675	11350	64074	19084	26564	15399	24066	320083	230103	13521	58250	232987	751549	269209	12576	11881	22608	13195	20678	16177	74155	66117	226162	215418	22682	19771	64451	214498	286940	22339	217593	14106	17389	110006	13390	71365	13614	233789	110082	18230	17342	67603	67279	15400	14462	109181	55948	347722	22289	338352	546144	12824	19247	12614	83964	23850	12443	18605	56294	207209	22092	20473	50706	19411	67685	17257	19092	100678	12399	23972	76895	245572	107693	22418	20397	26403	21834	70661	12914	13389	71770	329872	16973	13364	606496	13115	170711	19876	18505	11789	77579	26370	72475	18740	72136	76775	69170	20854	20842	56538	330119	214444	14048	104377	73835	14836	12785	72569	109920	98170	18503	69917	58810	13654	16905	13801	64706	99662	17387	117211	13380	19066	233781	50932	13406	14739	15932	74522	12160	13797	71870	110796	14609	106894	11698	19719	59056	21335	20897	434147	233328	14234	114715	20481	51938	22160	414758	75422	208647	93960	16764	209683	237891	104009	20535	108958	319480	212943	17701	57080	22274	104174	56640	15248	18423	24055	20471	12675	26426	22034	52335	14182	331011	67671	68777	18508	209456	16160	66313	77864	16323	14184	18032	77591	67393	317652	80752	207952	99929	14725	14118	15931	18053	18509	72895	29865	320277	242585	66935	68944	66863	16658	14313	19227	77832	269878	71982	70989	76365	18763	69069	16176	22141	12590	21926	15161	13559	11695	15436	103946	21832	26395	23893	103984	207425	105722	107260	108124	18700	212712	12935	13196	22773	380718	218138	107701	16873	19155	21676	103537	14325	22276	233918	11732	18462	20516	12815	18511	14218	18517	14183	66256	15488	14119	18514	57810	12814	13660	219103	100986	234854	15978	17096	226551	70300	18596	666048	19027	234776	52463	474332	19063	11647	71421	14910	20423	241062	14734	20465	23888	14634	20187	67469	16598	68729	101565	12175	20429	12950	13875	20682	66945	100040591	264134	373864	58208	228790	16653	66629	226861	240590	194952	30800	14415	109241	100503991	16952	21788	14219	71371	66394	382105	22061	13358	14281	108100	21833	22178	65100	12444	14472	546161	18089	17126	252973	22062	106633	14238	20692	66283	12583	17390	106042	12006	26373	68083	70238	15530	14745	18741	17702	216285	109661	433938	20148	11515	12020	27392	54169	268935	77683	60344	235472	19377	77799	16842	13106	78134	18553	231470	380654	16412	107435
MP:0005388	respiratory system phenotype	211323	23796	18477	16906	17969	243931	11783	20614	13713	18091	11634	18792	664805	76166	74769	56847	14664	195046	723814	16153	329628	19164	14633	107934	22084	19224	21823	14172	12774	18552	16950	319239	17878	22032	12627	67059	17300	16780	18613	14103	13819	12896	74934	98193	16776	215015	106025	20963	24064	71997	14936	19373	17698	17283	56405	245000	83813	12371	53791	233079	12228	72119	14783	52120	217721	11622	78560	17120	84682	381738	75124	216725	67042	232370	21417	14114	16165	21877	74362	15369	16468	140859	330050	252967	50528	54338	14654	77446	94222	20597	18817	103986	18971	93840	80750	83814	55994	233812	14066	17158	67946	16001	21453	18815	268566	72388	74360	218772	380928	20689	18424	50754	67553	668173	16839	76960	67628	17313	319197	14312	16420	81879	18145	14828	20665	116701	216144	16332	74145	12517	239405	12425	20979	68512	13649	15289	432486	15896	320191	75050	20265	99138	75564	16974	330662	14357	78309	12310	68897	72938	53626	14950	23863	13618	78801	140493	22260	69178	235661	238386	76510	56351	14810	13169	22626	12578	18793	12286	26569	19649	12390	225642	13653	93677	93691	20846	21976	57784	74185	107239	21808	19074	15531	12235	12393	67087	228355	11423	11927	16994	110157	12832	70511	223601	76933	17984	104346	15229	71521	21934	15205	97064	171567	16518	55991	12236	12825	16000	75533	20878	26425	12789	106759	11534	13482	18787	17977	13038	11676	71461	22762	20278	19014	110794	18595	11758	18970	70681	21990	56808	20679	59092	53859	56150	105855	226519	16423	66513	16189	100710	245474	66515	723848	19383	17850	13544	67963	16872	80859	16172	52076	20666	18010	244585	11697	77125	12827	16907	110066	50780	20428	16599	20371	63830	15447	105782	67006	68628	12918	20677	244059	14561	240396	50905	21376	12367	21761	21418	110593	11910	12577	19305	18571	66970	66433	22778	110876	14130	21943	170574	13592	17001	19290	16716	74682	109685	170638	319594	171395	636931	17295	114602	59030	16004	56489	16193	22431	50887	12772	17528	237806	320662	20387	14728	225207	18457	619697	19130	109880	381038	114601	108153	21812	14232	69329	11416	20181	105689	12751	246746	14595	93759	27354	241226	11603	242291	26378	103889	98711	18126	15209	24069	66511	53417	78688	16782	11601	56289	104394	18212	224796	21384	67199	666279	65960	72320	244653	224903	212139	14235	73692	20324	18991	11595	12064	56542	14688	319939	231602	210992	15394	53872	233186	17384	22348	66226	14534	230103	320051	66725	21859	232987	15223	259064	102774	231134	83431	103554	20678	227333	74155	20612	22682	74318	67888	14726	13525	22339	21974	22335	77037	77462	240442	14106	68742	103935	12575	106389	231207	13837	277328	58861	15400	22289	12768	12824	19247	83964	12614	140806	16995	22040	20473	12267	22634	19411	17257	14463	13448	12399	13644	16529	67014	115487269	100678	18786	381305	245572	215257	13983	224792	16561	15452	14843	237877	21834	14083	11448	12914	18646	76055	69049	56373	13176	18505	67774	56760	76293	13728	11859	11682	14048	19713	14709	107503	14836	22422	69917	58810	14773	225888	192897	22353	17387	16641	13380	18166	21825	19165	14739	15932	16451	74522	72514	12160	71870	13610	57138	14609	11828	381409	72590	18012	21419	11491	12981	67579	320145	14234	52377	51938	18094	215280	15170	104009	11921	21412	11486	20276	58226	57080	12389	117150	56640	24055	18566	269060	68018	12411	12675	208151	14365	67669	66244	73379	19264	114644	67671	18508	20198	14184	11909	11535	140919	229877	22591	18711	14725	15931	17268	232975	12509	16572	320277	26563	653016	57765	50929	13859	68118	14313	16912	107065	329178	76365	18763	18591	15139	238247	21926	21832	110084	27410	64654	11977	20869	212712	107260	19225	15227	544696	11774	380718	432611	16848	67470	16797	207607	77018	66889	23967	11732	237504	50770	51795	20608	14056	286942	22661	13345	75847	93683	11790	14218	14183	231946	16400	53881	57810	12814	27386	234854	15978	103236	20271	67287	14149	67096	69710	20564	63873	338370	14460	12771	14559	67839	19025	20423	20739	241062	14734	20465	14634	57914	50873	14156	27041	74347	16598	72433	20682	140795	16846	11717	217331	12609	12778	17395	192195	67425	16162	12826	12606	53603	54713	14219	66394	20852	66853	22061	230872	11539	27140	17184	13489	13172	18089	66793	21846	16576	142980	106633	12059	14815	231672	18484	72400	106042	21857	53978	18198	26373	68083	237611	71145	57442	73739	17216	433938	50909	98376	12020	16183	19883	77794	74144	215819	78134	18553	231470	64009	12479	19877	27261	17101	19228	21945	228368	382077	18935	329260	12215	20384	13856	15376	54562	67694	64652	12767	15901	13047	381489	329908	13867	21937	69327	70673	17772	622408	18187	20742	74453	16371	21803	54519	18537	18516	23876	27062	26431	50490	77609	19645	30957	22255	18984	21824	74777	12667	11552	17263	100124371	17474	216274	21930	68955	14359	56544	11303	73230	19697	100048534	19698	72772	12842	68794	74178	21938	66222	216810	11735	226049	14180	19214	16348	12495	12611	226143	26433	13615	68817	73191	101772	72129	11865	67010	65113	11938	21416	387173	140474	269224	227753	216560	13599	65255	107508	59035	30839	76608	70008	16867	83946	75996	78913	17172	338366	17685	72567	13036	244879	21954	104416	73710	14050	94090	17237	63993	12988	14683	11855	387145	22413	66359	18125	19401	13617	110880	268882	16591	60595	19156	12671	19217	18034	50785	19400	56292	16773	18764	13057	15412	13052	227867	15200	100043820	12669	26987	11449	15586	241296	18791	98415	71711	14886	18033	12292	69769	13508	73251	619788	18028	13642	19090	14466	382913	12281	16147	19153	13557	16847	93671	59020	110350	11688	223780	69737	20911	15242	51886	231214	67378	21353	24131	214766	11444	16911	15162	18109	16163	71722	80888	26945	21809	208718	14013	15245	16434	59016	226518	21898	83925	13555	55947	19206	75725	235345	18119	13512	12387	19127	18541	20390	16201	209012	54635	17156	382562	20394	13383	12795	171211	12122	18024	21336	328572	18936	16854	75454	216233	110058	13717	17684	12928	13392	74552	81845	16590	11307	13396	211134	64383	99650	327762	243937	76686	22772	11704	77630	98386	15461	28114	67701	12700	67661	22590	106522	68911	436022	58994	67437	13395	319953	13449	76856	18016	230909	16998	12475	242022	94187	12505	72607	235293	229279	13411	58859	239719	18843	21821	18121	226250	27357	233651	72208	320790	12363	18205	21813	53620	50772	19378	237500	111507	23992	18742	723821	72043	208936	16889	109901	74180	109065	18796	14165	17993	232174	24088	21380	16862	215855	76483	18933	231659	239789	212508	228357	16664	18167	66505	18294	12638	21838	56455	15228	17128	21407	16164	17877	68662	170750	107817	216850	319817	67525	12162	14160	244631	59040	13077	16499	73106	116905	619665	74123	69073	243764	60321	17217	218518	105352	15129	12766	16956	14225	17874	18213	15483	16450	83395	229320	106840	66549	17388	117216	116891	13607	111339	224912	208659	77583	15407	15284	20190	18761	56484	21810	73693	14289	12477	68922	20687	69562	112405	74407	11350	494448	20264	72512	26564	15399	13134	17907	327799	58250	14751	11450	60596	17105	15214	269209	14924	12576	11881	22608	71888	16019	53618	74591	12765	12151	13360	226162	23807	19219	171283	11764	286940	29810	22632	18590	56371	52609	19079	114142	216343	16331	108075	22152	18189	233789	110082	170639	16992	109181	55948	12394	338352	99683	12568	68753	21869	52028	67685	12912	382089	108723	117589	17427	170441	15402	22418	16852	20397	11542	18973	13805	15442	329872	20750	20193	68790	93736	106722	19876	26370	209462	24084	19734	14086	57434	15201	73453	23892	56538	74006	77559	192176	56492	56208	57377	22059	83397	212442	192173	13654	16905	67703	117211	11886	16948	14102	117198	13043	19285	16191	110796	111334	56195	12580	22637	104156	11757	18015	12773	114715	20589	13009	67824	242705	218630	105000	11481	237891	22064	233726	11441	17701	99982	117158	15248	17928	20471	224727	29811	98985	74048	52335	12014	319190	192654	74256	22287	15368	17350	17766	16828	12921	17970	381157	73205	50913	241035	16536	11826	14314	192236	75691	19696	17880	14118	18053	12661	18509	20273	12168	27081	21475	16658	21577	19227	100182	30942	269878	228801	13866	234388	14747	11540	71227	19017	19733	207425	13196	16519	382018	22773	19386	64010	54354	76260	20674	20248	19260	70086	23844	216963	11937	18511	66256	12349	16184	18514	104099	18783	67305	71712	93843	56696	15171	70300	226551	19374	234776	98660	66923	231580	52463	18127	59126	11647	14910	80707	21390	27054	66902	51792	23888	67399	19252	17240	209558	12703	66787	100040591	373864	16653	226861	16949	20388	72565	14415	20389	15285	11816	15118	382105	386612	103213	13171	11830	140498	332221	108011	22694	252973	22062	53625	243771	217351	12583	17390	84652	18160	115487267	14660	12983	99412	78914	15530	18741	30051	216285	13590	19288	16190	232431	11515	100039953	13876	268935	102371	70430	30940	235472	104360	19377	20866	21473	16490	12053	380654	84094	13982	107435	209815
MP:0002314	abnormal respiratory mechanics	15129	21390	18935	16782	17969	114644	723848	13856	11444	65255	16163	26945	12363	72433	78913	21898	140795	21937	17880	14118	67425	382562	20388	16371	76293	54519	14172	20389	18516	11859	74180	11816	67946	26431	112405	18796	17993	231602	11539	11423	319239	18125	13489	75454	13617	11830	215855	74777	17984	16591	66226	332221	21832	100124371	110058	108011	97064	74552	11977	81845	319197	98193	53618	243771	16519	13360	381409	12638	84652	11704	53978	77630	12773	78914	21938	19079	11676	23844	67824	50887	231946	108075	73739	231207	20387	106522	73251	11486	58994	19883	16992	18457	13615	76856	53881	68817	12389	27386	108153	19153	56640	18783	16847	93843	69710	67839	269224	208151
MP:0002338	abnormal pulmonary ventilation	15129	81845	319197	18935	114644	723848	13856	53618	11444	243771	16519	381409	16163	12363	78914	11676	67824	67425	382562	106522	16992	18516	11859	53881	74180	76856	67946	112405	18796	17993	231602	11423	16847	56640	93843	18125	13489	75454	13617	69710	215855	17984	66226	21832	110058	67839	269224	74552
MP:0001943	abnormal respiration	19228	211323	16906	18935	12215	243931	17969	13856	20614	13713	664805	13047	56847	13867	14664	16153	21937	70673	17772	107934	21823	16371	54519	14172	18537	18516	27062	26431	19645	30957	22255	319239	17878	74777	22032	17263	11552	17300	100124371	67059	21930	13819	68955	11303	74934	73230	98193	12842	68794	74178	21938	226049	14180	13615	68817	72129	140474	269224	84682	13599	65255	59035	21417	14114	74362	15369	16468	70008	54338	78913	17172	338366	14654	21954	94222	20597	73710	83814	14050	63993	67946	16001	14683	21453	11855	268566	18125	13617	110880	218772	268882	16591	50754	19217	67553	668173	319197	19400	20665	14828	16773	116701	15412	227867	26987	16332	11449	98415	239405	13508	13649	73251	15896	18028	14466	12281	16147	19153	13557	20265	16847	99138	12310	68897	69737	53626	24131	13618	140493	11444	69178	15162	18109	16163	26945	21809	208718	56351	14810	15245	13169	16434	226518	21898	59016	83925	12286	26569	19649	225642	75725	13512	19127	93677	20390	16201	382562	17156	93691	20394	13383	171211	21808	21336	15531	328572	12393	228355	11423	110157	12832	75454	70511	17984	15229	110058	71521	13392	97064	74552	16518	81845	16590	16000	26425	76686	11704	106759	77630	98386	11534	13482	67701	11676	18595	106522	58994	13395	319953	18970	76856	21990	20679	16189	100710	66515	13411	58859	723848	17850	13544	27357	12363	52076	20666	18010	53620	50772	77125	16907	237500	18742	723821	72043	208936	20371	67006	74180	244059	18796	14165	17993	50905	232174	21761	21380	24088	215855	12577	19305	18933	231659	110876	228357	170574	12638	16716	15228	319594	17295	21407	16164	17877	16004	16193	50887	12772	20387	18457	14160	59040	19130	13077	109880	381038	116905	108153	14232	105689	12751	93759	26378	242291	103889	15129	14225	16782	17874	16450	18212	106840	117216	116891	72320	224912	212139	14235	20190	18761	68922	18991	20687	11595	12064	112405	56542	14688	231602	210992	15394	53872	20264	72512	26564	17907	13134	22348	66226	14534	320051	21859	58250	17105	15214	22608	20678	227333	53618	12765	13360	22682	74318	14726	286940	22339	21974	22632	18590	19079	114142	103935	216343	16331	108075	231207	22152	18189	110082	170639	16992	277328	55948	22289	338352	12768	12824	12568	16995	21869	12267	22634	17257	382089	108723	16529	67014	12399	18786	117589	245572	15402	22418	224792	16561	14843	11542	21834	11448	13805	76055	68790	93736	106722	19876	13176	18505	56760	76293	14086	57434	15201	23892	11859	74006	77559	11682	14836	22422	69917	212442	192173	13654	16905	14773	192897	117211	16451	14102	16191	56195	110796	111334	57138	14609	381409	72590	11491	67579	12773	114715	20589	52377	67824	15170	11921	21412	11486	17701	20276	12389	56640	17928	20471	224727	98985	208151	14365	12014	66244	114644	74256	18508	14184	11909	12921	140919	73205	50913	241035	14314	17880	14118	14725	18053	232975	20273	16572	26563	21475	57765	16658	13859	14313	19227	30942	329178	13866	76365	18763	18591	15139	238247	21832	27410	11977	15227	13196	382018	16519	380718	20674	20248	77018	23844	216963	231946	20608	11937	18511	75847	93683	14183	53881	104099	12814	27386	18783	15978	103236	93843	15171	226551	69710	20564	338370	98660	12771	18127	11647	67839	14910	21390	20465	14634	50873	17240	72433	66787	20682	140795	373864	12778	67425	20388	12826	14415	12606	20389	53603	11816	14219	66394	20852	11539	27140	13171	17184	13489	11830	140498	332221	13172	108011	22694	21846	142980	12059	243771	14815	231672	217351	84652	53978	18198	14660	26373	78914	15530	16190	17216	433938	73739	98376	12020	19883	77794	268935	70430	104360	20866	16490	107435
MP:0002133	abnormal respiratory system physiology	19228	211323	16906	18935	12215	243931	17969	13856	20384	15376	54562	64652	12767	15901	20614	13713	11634	664805	18792	13047	56847	13867	14664	195046	723814	16153	21937	69327	70673	17772	107934	19224	21823	16371	21803	54519	14172	12774	18537	18516	18552	23876	27062	26431	77609	19645	30957	22255	319239	17878	74777	22032	17263	11552	17300	17474	100124371	67059	21930	18613	14103	13819	68955	11303	74934	73230	19697	98193	106025	20963	19698	12842	68794	74178	21938	66222	216810	226049	14180	19214	226143	13615	53791	233079	68817	101772	72129	65113	387173	140474	269224	227753	11622	84682	13599	216725	65255	59035	21417	14114	16165	21877	74362	15369	16468	330050	252967	50528	70008	54338	78913	17172	338366	13036	14654	77446	21954	94222	20597	80750	73710	83814	14050	55994	17237	63993	17158	67946	16001	14683	21453	11855	268566	22413	18125	13617	110880	218772	268882	16591	19156	12671	19217	50754	18034	668173	67553	67628	319197	19400	16420	18145	14828	20665	13057	16773	116701	15412	13052	227867	100043820	12669	26987	16332	11449	74145	18791	12517	98415	71711	18033	239405	69769	68512	13508	13649	73251	15289	15896	18028	13642	19090	14466	75050	382913	12281	16147	19153	13557	20265	16847	93671	99138	75564	11688	330662	14357	12310	68897	69737	20911	53626	21353	24131	13618	78801	140493	11444	69178	15162	18109	16163	26945	21809	208718	14013	56351	14810	15245	13169	16434	226518	21898	59016	83925	18793	12286	26569	19649	75725	225642	13512	19127	18541	20390	93677	16201	209012	382562	17156	93691	20394	13383	20846	171211	57784	18024	21808	19074	15531	21336	328572	12393	228355	11423	11927	110157	16854	12832	75454	70511	17984	104346	15229	110058	13717	71521	17684	13392	97064	74552	16518	171567	55991	81845	16000	16590	11307	13396	75533	26425	76686	11704	106759	77630	98386	11534	13482	18787	67701	11676	20278	18595	12700	110794	106522	436022	58994	13395	11758	319953	18970	76856	21990	56808	20679	53859	230909	105855	16423	16189	100710	72607	235293	245474	66515	13411	58859	239719	723848	18843	17850	13544	67963	27357	16872	80859	12363	18205	52076	20666	18010	21813	53620	50772	77125	16907	237500	110066	18742	50780	723821	72043	208936	16889	20371	109901	67006	74180	12918	244059	109065	14165	18796	17993	50905	232174	21761	21380	24088	11910	215855	76483	12577	19305	18933	22778	231659	110876	228357	14130	170574	12638	17001	16716	15228	319594	17295	114602	21407	16164	17877	16004	56489	16193	22431	50887	12772	216850	20387	14728	18457	14160	59040	19130	13077	109880	73106	381038	116905	108153	21812	14232	69329	105689	243764	12751	246746	93759	11603	241226	26378	242291	103889	18126	105352	15129	12766	16956	14225	16782	17874	18213	15483	16450	104394	18212	106840	67199	66549	117216	116891	72320	224912	244653	212139	14235	20190	18761	56484	73693	68922	12477	18991	20687	11595	12064	112405	56542	14688	74407	231602	210992	15394	11350	53872	20264	233186	26564	17384	17907	13134	72512	22348	66226	14534	320051	21859	58250	17105	15214	269209	14924	71888	22608	20678	16019	227333	53618	74591	12765	12151	13360	226162	23807	22682	19219	74318	171283	14726	13525	11764	286940	22339	21974	77037	22632	18590	19079	114142	103935	68742	216343	16331	108075	231207	22152	13837	18189	110082	170639	16992	277328	58861	55948	12394	338352	12768	12824	22289	12568	83964	140806	16995	22040	21869	12267	22634	67685	17257	382089	108723	16529	67014	12399	13644	18786	117589	107435	381305	245572	13983	15402	22418	224792	16561	14843	11542	21834	11448	13805	76055	20193	68790	93736	106722	19876	13176	18505	67774	24084	56760	76293	13728	14086	57434	15201	23892	56538	11859	74006	77559	192176	11682	14836	22422	22059	69917	212442	192173	13654	16905	14773	192897	22353	16641	117211	21825	19165	11886	14739	16451	16948	14102	117198	13043	16191	56195	110796	111334	57138	14609	22637	381409	72590	12981	11491	67579	11757	14234	18015	12773	114715	20589	51938	52377	67824	242705	215280	15170	237891	11921	21412	11486	17701	20276	12389	117150	56640	24055	17928	20471	224727	98985	208151	14365	67669	12014	66244	73379	19264	114644	74256	15368	18508	14184	11909	12921	17970	11535	140919	73205	50913	241035	16536	11826	14314	192236	17880	14118	14725	18053	232975	12509	20273	16572	320277	26563	653016	21475	57765	21577	16658	50929	14313	19227	100182	13859	30942	228801	329178	13866	76365	18763	18591	15139	238247	21926	14747	21832	71227	110084	27410	11977	19733	15227	13196	382018	16519	11774	380718	432611	67470	20674	16797	20248	77018	66889	23844	216963	231946	20608	14056	11937	18511	75847	93683	14183	12349	16184	53881	104099	12814	27386	234854	18783	15978	103236	93843	56696	15171	226551	19374	20564	63873	338370	69710	14460	98660	231580	12771	18127	11647	67839	14910	21390	20739	14734	20465	14634	57914	19252	50873	14156	17240	209558	72433	66787	20682	140795	16846	11717	373864	12609	12778	17395	192195	67425	20388	72565	12826	14415	12606	20389	15285	53603	11816	14219	15118	66394	20852	230872	103213	27140	11539	13171	17184	13489	11830	140498	332221	13172	66793	108011	22694	21846	22062	142980	12059	243771	14815	231672	217351	84652	21857	18160	53978	18198	14660	26373	12983	99412	78914	15530	237611	71145	57442	19288	16190	433938	232431	17216	73739	98376	12020	16183	19883	13876	77794	268935	70430	74144	30940	104360	20866	78134	64009	12479	16490	12053	19877	380654	17101	12505
MP:0010425	abnormal heart and great vessel attachment	231214	108655	14950	214766	26920	226090	67694	17168	18091	76166	208846	22666	68703	14013	11632	75691	17130	69327	18119	16476	14725	72895	19164	18541	207304	73692	66935	74453	12168	68922	18552	17536	21808	15531	269878	11492	20348	18763	15394	18186	26564	12667	58180	12627	71521	17684	71227	216274	232987	15214	15223	207425	103554	74934	16776	99650	22773	544696	380718	22772	14726	22339	13846	71997	14106	71461	50770	20516	22762	13614	14218	110082	18230	66256	14183	16348	15400	109181	99683	19247	230909	244349	20586	70300	67685	18596	20564	21416	14463	100678	66513	14559	93835	12142	216560	381738	14170	11907	108154	14734	13619	13411	239719	17131	67042	22418	21821	14114	13544	268977	101565	22385	16468	140859	18205	69049	71770	14613	20666	100503311	244585	19378	244879	19876	77040	18505	12827	77579	12778	329795	57342	93840	233812	17237	330119	21892	21814	71715	192176	20677	238803	56218	77044	69232	21418	21380	17184	13617	60595	14472	67784	16576	12929	106633	66511	74522	14312	230857	23939	106042	14026	269593	18015	51938	15530	18741	11481	13590	107817	59288	13430	20148	104009	107513	230801	244631	266781	320202	12154	104174	13543	20181	20563	59020	18553	330662	18949	68018	98711	83675	24069	15242	72938
MP:0000266	abnormal heart morphology	211323	23796	17969	114654	104732	218973	226844	72674	57432	71175	12715	22210	18091	18792	76166	227615	13527	22325	76737	26420	18143	14282	18674	195046	329628	13712	12189	225876	14461	19164	13419	21817	57813	22084	67921	21823	68349	14615	20901	231532	12774	18552	22286	13017	209011	20391	14676	97287	244954	20662	239691	76832	73747	12005	239985	213527	18551	64075	103199	12627	17300	79264	216860	11482	14339	270190	107751	15467	18158	12400	13819	12896	23790	16785	74934	98193	16776	69192	20403	12558	239510	272347	240916	170930	11471	227693	21415	55982	13846	12297	71323	71997	66932	56794	14936	407785	380711	69697	15925	67133	93706	14367	17698	17283	19416	57246	12562	17863	13436	245000	56405	18642	14068	15192	240334	12951	18214	68428	64658	78334	20586	76884	19250	216131	14601	77411	272465	20624	56384	52120	16449	11622	14170	381738	108154	107823	67042	69131	66822	20740	14114	68275	17248	20520	16468	140859	15369	330050	19731	230899	14268	77446	12380	415115	20365	93739	20320	13000	14756	330277	107586	21807	93840	70790	83814	110521	53312	233812	14066	17158	71715	77619	76507	19303	83922	56320	50849	56431	53412	56525	20688	18706	50754	18424	66308	67456	20732	17313	68291	71753	59287	13039	14312	66054	223701	227723	227099	14828	230857	26390	70508	76355	116701	22433	13162	70419	76925	26417	71069	23989	22627	27224	404242	11568	22184	14257	209776	20979	74168	13649	52504	432486	18587	64602	234865	18190	67949	74191	15398	107765	66400	214384	108099	11504	13609	14812	109333	330662	68897	16783	72938	57256	17193	15127	77106	14950	23863	110962	75547	271697	23937	227327	235661	15395	71799	12343	22411	229389	99377	76510	229644	66720	13169	114716	56401	19708	16476	225642	13653	53856	93677	105732	442803	108653	214552	14674	234413	226139	66705	53610	74185	56381	21808	15531	387210	233335	380702	17879	18222	229663	20348	67087	23966	11423	110157	56420	227743	83383	72345	58180	56872	17898	71521	70640	14707	69556	75234	19726	56419	12825	16392	18717	13109	18787	27027	241915	65256	100038489	71461	75678	18595	22762	19014	76411	80283	16667	21888	12870	18970	21990	72018	11555	20583	677296	244349	59026	51897	12317	213402	100705	14620	226432	100972	18218	105855	66971	14719	211666	225049	17700	66513	21388	93835	72112	100710	79464	18162	21385	19263	66291	13619	18634	245944	13544	24030	11363	20666	93672	244585	114229	11736	22138	12827	76742	73916	329795	14962	67903	20997	67374	100045778	18133	23938	20428	15165	16599	20371	15447	105782	12159	67006	63913	20677	244059	15356	213208	81702	21761	21418	19714	11605	170442	20377	353187	228859	66970	22027	18571	211228	67784	269774	234839	240028	18948	13706	70789	16909	56426	114228	16007	67338	13592	30926	75302	14026	74682	110312	64933	23980	17069	171395	26922	54720	83428	16004	14283	16193	22431	208665	214593	12772	17084	217166	14275	232791	24052	17188	224650	76959	225207	18457	18413	19367	100383	170813	109880	114601	387163	21812	78408	17260	20181	68192	93759	228662	18949	230809	98711	13346	18126	12491	24069	66511	53417	234214	16939	78688	628518	20185	11798	56289	17168	387136	240131	13869	16568	15559	208846	102141	79401	13511	54427	66646	14917	11364	243374	11632	22044	99633	13591	12402	20656	12156	50916	68514	66443	13058	22330	26413	328365	207304	102103	20657	79044	75465	18821	14235	73692	68968	244745	17189	19056	20872	19094	104086	71972	11595	14423	17536	18004	66214	75526	56542	26462	15394	282619	72053	320106	109006	17201	21859	232987	16601	71779	232339	15223	17294	13506	103554	54598	213575	24053	74318	67888	110524	14726	18602	22339	407786	232334	14106	207212	106389	12575	69692	242037	13614	13837	80291	18810	67603	15400	12759	22289	19247	12824	23850	14387	22040	18605	16971	246102	18117	67078	109791	15260	22634	56365	18750	26889	17257	14463	115487269	100678	11308	12142	19207	14464	12373	13983	73181	14658	14409	224792	19331	15452	229714	237877	14083	210982	12914	19317	67978	69049	71770	13070	258924	240444	16675	21961	170823	17920	19353	18505	56716	26416	63958	17292	18131	56380	14456	27220	13650	13728	72136	22427	103172	330119	58522	67451	14710	13824	240322	71990	16612	66277	20028	18202	13801	14773	22353	18166	232341	21825	19820	72780	50798	74522	15932	12012	192986	20493	665563	71870	14609	219026	19823	11491	71667	14234	15478	73689	11600	64082	51938	16703	101401	76524	329002	22710	104009	20346	546729	21412	67440	11486	140484	58226	57080	12389	21429	14226	224640	13481	70178	18566	269060	17129	68018	12165	11858	12411	16796	83675	27409	66244	14182	13857	100503185	73379	330355	19744	226090	103135	67671	209456	56044	223453	11909	11535	229877	212114	17286	22437	18711	73713	20623	68112	14725	72895	17268	11606	11819	26894	239555	74103	66935	71913	66863	67844	264064	207728	12986	12633	107065	76457	237761	76365	18763	18591	18018	83557	233071	13490	21926	329251	16535	15161	228869	53893	78412	333654	56258	69008	23893	24051	29818	107260	16480	27425	19225	70584	11464	544696	67266	380718	12370	28240	70375	13003	21676	103537	67470	54004	23967	107182	241324	75410	50770	231946	20516	14056	13345	320910	14218	11790	12615	75667	14183	21951	380698	58182	545662	320011	73750	219103	234854	20271	71368	13492	67096	18596	20564	83554	338370	14460	14559	67839	66921	218397	19025	20423	20739	15182	20528	14734	71085	14634	57914	15937	30841	68729	14755	76559	50767	268749	20429	210789	18974	12843	16846	17395	12778	233016	57342	192195	17132	57257	93761	21331	72175	21788	14179	11739	67392	21814	66853	74277	319710	230603	56218	320632	13205	17184	73287	20698	497113	69585	230648	11792	21881	66793	103573	21846	12488	16576	106633	12059	56334	20692	224826	76302	230163	106042	75717	232910	108911	20533	77480	16447	20538	102636514	98752	69632	227298	207965	330171	20148	22702	14370	94178	16819	67044	353282	107995	50884	22217	320202	58246	271457	70885	78134	319207	18553	231470	50523	104263	27369	110355	26406	72982	13008	21386	211429	17354	19228	21945	19364	20384	13856	15376	54562	67694	12767	16410	15361	214901	15406	104444	17968	79221	320209	13867	234729	16795	53945	15258	66874	16533	69327	67358	237436	70673	268417	320502	11607	20742	226352	74453	211151	21803	107766	69834	11733	213236	14011	23876	12966	327826	70397	227541	67547	50490	77609	19645	12421	97212	18984	18186	231086	21824	72090	108156	14814	12667	12927	76568	11552	19223	12224	216274	12336	102124	14359	11303	269261	67236	19697	20191	432677	72190	21687	331474	56458	12842	68794	20541	14536	23828	225280	73873	231931	20308	12822	320398	56233	69743	171508	94219	12904	14180	268996	13121	19336	225164	19216	59024	16348	12495	71878	433766	52840	217151	21748	53416	11865	81877	53414	19356	54128	11938	378460	13074	21416	18988	52440	18826	242653	76722	216560	20544	69399	11907	26374	252838	29856	69871	320253	16784	76089	13853	230972	242736	15251	30839	268977	15382	22385	76608	12296	70008	16867	14613	83946	13990	75996	56878	19013	56188	17768	16401	244879	77040	21954	229603	268396	210198	20416	18624	114664	22340	67574	17210	102626	13163	56376	243905	235584	17237	20296	63993	226548	73296	12988	14787	24059	14683	269003	74446	381393	238803	19248	212980	21780	320840	18125	13617	16591	234734	22761	60595	21399	19664	12929	223693	22221	56292	16173	18220	17356	18764	23939	229672	15412	269593	13052	234728	15200	330485	27421	72201	230709	14159	14200	21393	18791	71711	26409	13430	14886	68695	17527	107513	11905	71200	16511	98828	23970	68550	381259	13642	13405	12288	380959	258563	68680	12281	216853	13543	16847	19376	59020	110350	11609	140810	12180	223780	17258	15242	14744	108072	51886	54409	231214	20971	24131	109620	214572	26404	214766	52551	11444	14705	433632	399558	74194	18109	80888	68703	387141	58206	14013	16434	59016	14105	269275	19206	18119	17888	70207	18541	16825	68846	241624	231876	20277	66968	20394	30949	13072	213248	328572	27029	14369	70354	17868	22375	22337	116904	71999	18607	14077	105245	101490	68929	50768	13717	17684	17308	12928	230735	59005	19241	11370	74388	99650	11651	19243	22772	11704	171285	74143	21828	77630	67074	245828	76890	15461	217733	67701	16523	238257	11487	84092	242960	56013	50765	78610	20928	67661	73660	106522	436022	72128	70546	434778	13796	225523	230909	230721	30948	232854	100038417	242022	16002	12995	13608	75826	22042	12391	12211	235293	14008	109689	15507	13411	58859	239719	17131	239556	74732	20595	21821	27078	66811	18121	17906	233651	52023	27357	320790	18205	56338	13393	21813	75480	50772	13388	19378	14602	26432	54652	353169	56406	71436	238317	111507	13082	12279	73178	70993	387204	211556	319742	72007	109065	14165	68927	114886	216033	24088	21380	242748	12334	69678	230903	58911	15484	269400	66691	212508	19651	237560	77048	21956	66505	240255	50915	116903	20354	19769	66758	56455	252868	93760	242687	234130	14058	21665	71947	18983	74244	22630	170750	107817	59288	18550	403174	13498	230233	76719	18128	230801	20494	244631	225288	15567	59091	69790	77914	66362	16499	216527	18759	12326	66701	74123	54486	68525	26419	15111	22248	218518	269523	12522	67180	74025	19271	21389	19822	14225	74412	16890	18213	19211	20741	78787	22666	14784	17394	381511	319757	12865	106504	20778	54485	239528	17130	381485	15485	224674	58799	20190	56484	68922	66153	20315	20680	13056	328561	18111	69562	112405	21349	17125	329421	110595	74488	74407	52552	11350	494448	380664	19084	26564	15117	26926	108699	76501	330921	56697	19274	11421	58250	14751	11450	60596	20112	15214	243906	207521	66573	21916	12576	11881	68581	76233	245450	224481	240095	21667	23807	13636	54601	239336	19219	13360	18194	192160	629059	387140	68032	209032	29810	53419	16195	217217	56371	18590	16814	19079	68214	319448	108075	225192	20482	233789	110082	18230	13821	16992	19058	56437	109181	208266	72039	12394	99683	224805	54710	192161	15184	68753	16569	17938	69683	14600	435766	13548	76577	52028	22589	50706	17708	67685	110959	74334	56720	15239	14254	239853	69903	69865	117589	117590	217558	224143	74055	17973	22418	71458	56546	20397	108151	654458	330450	545481	14599	13805	16008	19662	20750	80907	20193	382985	56736	18426	68790	19876	11789	77579	69642	17691	654362	67168	69837	15201	93742	235626	73453	74376	269152	76707	270058	74006	77559	192176	74440	107951	15464	319974	72569	403187	14425	67542	77573	14061	22059	83397	81004	67880	13654	16905	68810	74121	66978	18129	17475	54446	14102	16948	15110	19285	54371	72330	433256	14297	666794	109900	67245	72027	434147	226089	11501	22284	19016	18015	13009	20589	232983	100763	384185	78892	20655	245841	64930	11481	237891	209683	16775	67590	17701	229227	170765	99982	14082	67045	16416	668257	13166	104174	17535	76967	20563	16334	70579	71835	20471	74645	27217	77980	244091	211578	380709	22034	59006	108655	110115	192654	21366	230145	15368	26920	71233	245866	75452	380614	215798	16828	12226	71883	17293	381157	80903	99929	76877	13726	70686	22329	75691	74041	17880	217265	14118	67914	68802	20273	76779	12168	69821	21387	347708	269608	109254	269878	11492	192231	13866	20606	12652	234388	213435	81896	19091	68274	11540	18005	30955	71227	19017	26401	207425	192197	66284	69094	22773	241431	16873	244667	56619	17725	70086	17523	20602	14388	242151	224045	72147	233575	17686	18975	66256	15488	14119	12631	16184	15951	114874	67109	64931	18783	15490	22227	67305	16009	231999	19259	70300	666048	11548	68523	234776	66923	18127	59126	14910	54670	227289	66902	68165	67399	106931	382062	78248	14809	235344	68511	17869	101565	67544	12192	57357	67252	13875	66993	100503311	14874	243874	18049	72503	16653	50790	67773	71902	11816	21892	22218	67071	216742	235469	78304	381269	77044	18708	69232	21924	75219	108100	21833	11669	332221	171463	14472	110135	108011	14062	73158	17126	252973	26931	67207	50766	66283	225518	277939	54131	64704	66119	17390	84652	12006	18160	72392	74504	115487267	723959	16988	53318	70238	15530	497106	217306	20591	18741	20766	382384	13590	18640	11515	13876	110935	252876	100177	266781	16534	268935	12154	18263	102371	66810	67231	16842	104158	20866	57435	14696	19414	14381	66126	72843	320844	12053	16412	69253	84094	16168	665700	94352	13496	225845	20768	13982	546161	209815
MP:0010426	abnormal heart and great artery attachment	231214	108655	14950	214766	26920	226090	67694	17168	18091	76166	208846	22666	68703	14013	11632	75691	17130	69327	18119	16476	14725	72895	19164	18541	207304	73692	66935	74453	12168	68922	18552	17536	21808	15531	269878	11492	20348	18763	15394	18186	26564	12667	58180	12627	71521	17684	71227	216274	232987	15214	15223	207425	103554	74934	16776	99650	22773	544696	380718	22772	14726	22339	13846	71997	14106	71461	50770	22762	13614	14218	110082	18230	66256	14183	16348	15400	109181	99683	19247	230909	244349	20586	70300	67685	18596	20564	21416	14463	100678	66513	14559	93835	12142	216560	381738	14170	11907	108154	14734	13619	13411	239719	17131	67042	22418	21821	14114	13544	268977	101565	22385	16468	140859	18205	69049	71770	14613	20666	100503311	244585	19378	244879	19876	77040	18505	12827	77579	12778	329795	57342	93840	233812	17237	330119	21892	21814	71715	192176	20677	238803	56218	77044	69232	21418	21380	17184	13617	60595	14472	67784	16576	12929	106633	66511	74522	14312	230857	23939	106042	14026	269593	18015	51938	15530	18741	11481	13590	107817	59288	13430	20148	104009	107513	230801	244631	266781	320202	12154	104174	13543	20181	20563	18553	330662	18949	68018	98711	83675	24069	15242	72938
MP:0000284	double outlet right ventricle	231214	108655	14950	214766	26920	226090	67694	17168	18091	208846	22666	68703	14013	11632	17130	72895	19164	73692	68922	18552	21808	269878	20348	18763	12627	71521	17684	71227	216274	232987	207425	103554	74934	16776	22773	544696	22772	71997	14106	71461	22762	13614	14218	110082	18230	66256	14183	16348	19247	230909	20586	67685	18596	20564	21416	14463	100678	66513	93835	12142	14170	108154	14734	13411	67042	239719	22418	14114	13544	268977	22385	16468	140859	69049	71770	14613	20666	100503311	244585	12827	244879	19876	18505	77579	329795	93840	233812	17237	330119	21892	71715	192176	77044	69232	21418	21380	17184	13617	60595	14472	67784	16576	12929	74522	14312	230857	23939	106042	14026	269593	18015	51938	18741	13590	107817	59288	13430	20148	107513	230801	244631	266781	320202	12154	104174	13543	20181	20563	18553	330662	18949	68018	72938	83675	24069	15242	66511
MP:0000114	cleft chin	13617	17701	13614
MP:0030243	abnormal chin morphology	13617	100710	17701	13614
MP:0000273	overriding aortic valve	108154	13619	99650	230857	17168	544696	14114	18205	71770	22339	14013	13846	51938	17684	75691	17130	77040	77579	12778	13430	207304	59288	22762	50770	13614	18541	66935	14183	109181	230801	266781	21892	11492	244349	20586	238803	15394	69232	67685	13617	18596	58180	60595	14472	66513	71227	24069	72938	15214	14170	16576	12929
MP:0001056	abnormal cranial nerve morphology	211323	217201	17153	18935	20350	18213	15410	13869	18212	15406	234421	14784	229320	243853	13867	18143	213948	20656	72320	22330	353047	15407	58799	18187	78891	20536	109584	74453	13641	71972	16564	17536	12064	17125	110595	15394	30957	67230	494448	18186	15399	26926	69453	244723	109676	64075	12176	230103	108037	232987	79264	23886	60596	270190	21864	13798	22253	102774	109548	224481	19697	53618	227627	11924	22041	22339	14536	71997	19079	12822	13390	57875	67179	22152	18230	17342	26570	15400	71169	12568	68273	68753	83762	18846	17164	26889	12289	100678	231044	217721	327814	19434	19330	68193	16852	17722	21417	14114	52864	213760	13070	79263	110648	77040	13176	268396	20510	77579	18624	242316	12123	100121	93742	53312	69106	11859	330119	69675	74006	71715	319974	13518	74440	21453	14048	18504	403187	67542	21780	67453	56320	22059	13617	13654	60595	17387	20689	18424	21907	14432	74522	14312	381293	235504	227723	59009	18145	16773	106894	434147	71881	14402	18094	75422	20655	16513	16917	237891	12677	20346	216821	66183	18587	217737	13557	53404	18823	11941	20471	243743	22034	80297	109575	14950	214572	22260	16911	433632	12343	18508	209456	215798	77035	195018	73598	14810	13169	226518	20476	15549	338521	19024	72895	13653	70207	66935	93691	69821	66705	14912	18007	269878	13866	56389	75221	24113	13392	233020	545370	16000	12043	99650	22773	19243	12789	244071	50769	74143	20674	28114	230119	50770	104382	20516	224008	14218	66256	14119	13395	20266	18970	53881	11629	67305	14360	14311	76025	94187	70779	14910	20729	14634	18241	214162	320790	13507	20512	21763	56353	244585	12843	19693	19378	12827	217331	54652	13082	224824	12826	105782	12159	15285	67006	14561	17993	18997	21418	21380	24068	140498	14585	14472	432940	208177	76893	14238	50766	66505	75812	13592	26373	108911	70238	18741	22326	170750	98732	94178	269784	114601	78286	77683	70430	70729	18014	20181	18996	234358	103889	27387	232906	66511	14712
MP:0001071	abnormal facial nerve morphology	74522	18935	17536	432940	18970	11859	53881	12568	11924	13869	70430	14048	15394	14784	21418	18186	21380	15399	13617	244585	20471	13654	103889	100678	243743	232906	77579	23886	15407	13392	13390
MP:0001065	abnormal trigeminal nerve morphology	211323	214572	74522	18935	76893	19697	50766	16911	12343	209456	13869	14810	13867	28114	244585	12827	72320	50770	170750	237891	13082	18187	22152	109584	20346	66256	17536	18970	330119	18007	269878	12064	114601	21453	13866	18014	18846	18186	21380	18996	13617	232987	13654	100678	14585	60595	243743	232906	18424	14472	23886	230103	13392
MP:0001068	abnormal mandibular nerve branching	13617	21380	13392	211323
MP:0009800	abnormal mandibular nerve morphology	211323	21380	74522	13867	50766	13617	13392
MP:0002633	persistent truncus arteriosis	231214	108655	106633	74522	14312	239719	16776	22418	21821	230857	544696	13544	268977	76166	101565	18205	22339	14013	18015	20666	17684	19378	69327	18505	16476	14725	72895	57342	104009	14218	73692	18230	107513	12168	66256	15400	18552	17536	233812	266781	15531	71715	192176	20677	20348	13543	20181	21418	18186	21380	70300	13617	18553	330662	18949	12667	68018	98711	100678	66513	67784	66511	216560	11907
MP:0010650	abnormal aorticopulmonary septum morphology	231214	108655	239719	22418	21821	13544	268977	76166	101565	18205	14013	20666	19378	69327	18505	16476	14725	72895	57342	73692	12168	18552	17536	233812	15531	71715	20677	192176	11492	20348	21418	18186	21380	13617	12667	17684	67784	106633	74522	14312	16776	230857	544696	22339	18015	104009	14218	18230	107513	66256	15400	266781	13543	20181	70300	18553	330662	18949	68018	98711	100678	66513	66511	216560	11907
MP:0006113	abnormal heart septum morphology	19822	14225	13856	18213	67694	12767	71175	17168	18091	76166	208846	22666	11632	99633	329628	17130	69327	19164	207304	20742	20190	73692	74453	68922	20315	18552	17536	67547	112405	26462	15394	20662	11350	494448	18186	26564	12667	12627	17300	216274	232987	15214	23790	103554	74934	20191	16776	13636	14726	22339	12842	13846	71997	16814	14106	14936	69743	108075	17283	13121	13614	13837	57246	110082	13436	18230	109181	15400	22289	19247	68753	17938	20586	16971	22634	216131	67685	11938	54128	21416	14463	100678	16449	12142	216560	14170	381738	11907	14464	108154	107823	22418	108151	14114	268977	22385	16468	12914	140859	67978	69049	71770	14613	68790	77446	244879	19876	21954	18505	268396	229603	77579	18624	77040	107586	93840	233812	17237	63993	330119	71715	319974	192176	74440	238803	403187	67542	16612	83397	13617	60595	21825	12929	74522	15932	14312	15110	227723	14609	230857	18764	23939	116701	11491	72027	15412	269593	14234	19016	18015	13009	51938	72201	22627	14159	11481	237891	13430	104009	20979	107513	170765	12389	104174	14226	13543	20563	16334	59020	110350	11609	330662	12180	68018	74645	83675	211578	22034	15242	72938	13857	231214	23863	108655	14950	214766	26920	71799	12343	209456	56044	18109	80888	99377	76510	68703	229644	14013	229877	14105	22329	75691	16476	18119	14725	17268	18541	72895	70207	20273	66935	12168	74185	21808	15531	328572	269878	11492	192231	20348	83557	18763	18018	116904	110157	213435	333654	58180	71521	17684	71227	19726	207425	192197	16480	99650	22773	18717	241431	380718	544696	22772	13003	23967	20602	71461	50770	233575	18595	22762	67661	14218	66256	14183	18970	230909	244349	12317	15490	70300	18218	18596	67096	20564	242022	16002	66923	66513	18127	21388	14559	100710	12391	15182	14734	13619	13411	239719	17131	21821	27078	17906	13544	233651	101565	320790	67544	18205	66993	20666	244585	19378	12827	17395	12778	329795	57342	18133	16599	12159	21892	21814	20677	66853	77044	13205	69232	21418	21380	17184	108100	353187	14472	67784	16576	26931	106633	50766	66505	16007	106042	14026	723959	93760	17069	53318	16004	102636514	16193	18741	170750	13590	107817	59288	20148	11515	230801	266781	268935	320202	12154	114601	20181	93759	15111	18553	231470	18949	110355	98711	13346	84094	94352	24069	21386	66511
MP:0006126	abnormal cardiac outflow tract development	231214	108655	13619	239719	22418	18213	21821	15251	14170	18091	14114	268977	13544	320790	76166	101565	18205	13805	14013	20666	99633	14268	19378	17130	69327	18505	16476	14725	72895	12778	57342	73692	23938	12168	93840	18552	17536	21808	233812	14179	15531	21892	21814	269878	20677	192176	11492	71715	20348	18763	15394	18018	56218	21418	18186	21380	18984	15117	13617	12667	12627	17898	67784	17684	14707	106633	74522	14312	15110	16392	223701	16776	14609	230857	13636	544696	56455	13003	22339	18015	15530	14106	21665	18741	100038489	11481	13590	67661	104009	14218	57246	12562	18230	107513	14183	230233	66256	15400	12631	16511	99683	266781	12154	13543	20181	70300	15111	18553	330662	18949	68018	20471	14463	234776	98711	21416	100678	66513	15242	66511	216560	21385	11907
MP:0010454	abnormal truncus arteriosus septation	231214	108655	239719	22418	18213	21821	14114	13544	268977	76166	101565	18205	14013	20666	19378	17130	69327	18505	16476	14725	72895	57342	73692	23938	12168	93840	18552	17536	21808	233812	14179	15531	71715	21814	192176	20677	11492	20348	21418	18186	21380	13617	12667	12627	17684	67784	106633	74522	14312	16776	230857	544696	22339	18015	18741	104009	14218	18230	107513	14183	66256	15400	266781	13543	20181	70300	18553	330662	18949	68018	21416	14463	234776	98711	100678	66513	66511	216560	21385	11907
MP:0010651	aorticopulmonary septal defect	231214	108655	239719	22418	21821	13544	268977	76166	101565	18205	14013	20666	19378	69327	18505	16476	14725	72895	57342	73692	12168	18552	17536	233812	15531	71715	192176	20677	11492	20348	21418	18186	21380	13617	12667	17684	67784	106633	74522	14312	16776	230857	544696	22339	18015	104009	14218	18230	107513	66256	15400	266781	13543	20181	70300	18553	330662	18949	68018	98711	100678	66513	66511	216560	11907
MP:0000049	abnormal middle ear morphology	14950	241062	18383	64652	67671	104394	18121	18510	14114	14184	320790	99377	27419	12950	14013	18993	14051	14451	213081	268396	15931	14633	23992	242316	109584	18740	13641	330119	74180	14048	21453	15394	225055	14836	21418	21380	19401	26564	15399	13617	69917	12667	16905	16591	60595	18933	14472	18424	13392	107587	106633	18994	74522	14312	73230	13797	13396	16392	110796	14609	230857	232077	14234	28114	15530	71997	11732	103935	13390	237891	14180	18511	239405	13614	15371	14218	11515	18230	12020	67603	12162	13395	17701	18970	18514	268935	18605	21815	20471	100678	22034	14182
MP:0005105	abnormal middle ear ossicle morphology	18994	74522	18383	14312	13797	13396	16392	110796	64652	230857	18121	18510	232077	14184	320790	27419	12950	14234	18993	71997	11732	13390	23992	15371	242316	109584	18740	12020	67603	12162	13395	17701	18514	268935	18605	14048	21453	15394	225055	14836	21418	21380	19401	26564	15399	13617	20471	16591	100678	18933	14472	18424	22034	13392	14182
MP:0005249	abnormal palatine bone morphology	331011	106633	17428	13618	14238	14634	54139	20397	230857	16450	215418	232077	14184	22385	14234	414758	99929	213081	242509	100040591	216285	14633	18511	433938	239405	109584	13121	30953	106522	14183	13395	17701	16952	71371	116905	14048	21453	235472	14836	13617	18933	13392	14182	245572
MP:0003007	ectopic thymus	170765	18514	22339	18505	60321	13617	320790
MP:0006018	abnormal tympanic membrane morphology	14836	14013	15399	13617	14051	16392	20471	16905	64652	15931	18605	14048	225055
MP:0006019	absent tympanic membrane	14836	13617
MP:0003138	absent tympanic ring	14836	106633	21418	13617	230857	18933	232077	14633	14182
MP:0000030	abnormal tympanic ring morphology	107587	106633	73230	13396	110796	14609	230857	14114	232077	14234	14451	213081	103935	14180	14633	18511	239405	18740	12020	13641	13395	21453	14048	15394	14836	21418	21380	15399	13617	69917	12667	18933	14182
MP:0010564	abnormal fetal ductus arteriosus morphology	14734	18552	19225	170765	12288	544696	19219	24059	21419	20586	18205	17184	13617	17300	18933	67784	15446
MP:0003139	patent ductus arteriosus	17184	21419	14734	13617	18552	19225	12288	17300	19219	24059	15446	20586
MP:0003755	abnormal palate morphology	11783	13640	16410	16450	19143	17168	664805	12744	14784	67199	57354	13607	72320	20340	70673	14633	109584	20190	73692	13641	14172	11595	18552	107766	69562	16950	69181	56542	20662	66042	64074	26564	15399	22348	12667	64075	58250	20678	13360	215418	22339	11480	240641	64436	103935	13390	14180	13121	13614	23908	18230	13436	57265	15400	55948	26433	12824	54198	68753	216131	78560	23972	216560	245572	19434	108154	107823	75786	22412	67042	22418	20397	16688	230393	21417	12914	67978	71770	19731	65973	19876	19359	18740	18543	22427	20842	330119	72507	192176	14048	21453	13617	69917	16905	20689	18424	50754	67628	54139	110796	55980	76355	19719	320145	269593	14234	14402	22160	414758	66910	243755	13430	239405	12292	104009	110308	13649	17701	13642	67529	22274	104174	15248	76816	19376	79456	16974	74645	16875	68897	12675	16796	72938	14182	109575	231214	331011	13618	226090	67671	209456	18508	16323	14184	77591	21809	83997	234407	17286	99929	83925	231225	19206	14725	18541	230824	242585	54635	13383	21808	14313	110805	12393	269878	67087	105278	103946	59090	71521	12928	13392	16518	212712	12935	13396	22773	544696	380718	224139	71375	20674	11975	242509	14388	18462	12022	233575	18595	18511	320910	14218	93683	67661	106522	67161	18517	14183	19209	13395	18514	57810	20583	12814	244349	12361	70300	67096	16687	100710	235293	21385	20465	23888	214137	13619	14634	17131	21821	27078	20187	18289	101565	320790	20429	66787	20682	20666	207920	14051	244585	11697	213081	100040591	228790	56406	373864	226861	20428	14415	14219	22218	71371	21892	66394	14561	22061	14165	12367	225055	69232	21380	16862	21418	12577	18933	14472	67784	56637	16576	107587	106633	17428	12059	70789	14238	66505	106042	68083	66913	15530	22142	18741	22158	22326	107817	433938	20148	30953	230801	12162	18431	116905	60344	69073	93759	60321	15111	242291	231470	18949	15209	24069	21386	17354
MP:0004110	transposition of great arteries	14950	103554	14312	214766	13411	17131	22773	544696	380718	106042	68703	269593	51938	15530	244585	75691	17130	18119	18741	11481	13590	14218	110082	16348	18552	233812	99683	320202	21814	269878	244349	56218	13543	18186	26564	67685	13617	232987	18949	12627	83675	14559	216274	381738	15223
MP:0011655	abnormal systemic artery morphology	19228	18935	54562	12767	17168	22325	11364	54485	17130	69327	68514	72320	13058	208659	207304	11607	14235	20190	73692	74453	68922	14423	18552	23876	15394	494448	18186	12667	77626	12627	19223	17300	12224	11421	79264	21859	11482	58250	232987	15214	15223	23790	103554	74934	19701	16776	67888	19735	14726	286940	56458	22339	12842	55982	13846	71997	14106	16816	12831	108075	13614	110082	225164	16348	15400	99683	192161	18605	68753	20586	56365	67685	11938	21416	14463	100678	117589	217721	11622	12142	14170	381738	170441	14464	67254	67042	14083	14114	67838	268977	22385	12305	13805	69049	71770	13070	14613	382985	77040	244879	18505	20416	18624	93840	73453	17237	63993	330119	71715	319974	192176	74440	269003	14048	69660	14425	67542	16612	66277	235380	13617	16591	16905	12929	17313	74522	15932	14102	16948	14312	12160	71870	227723	14609	230857	100043861	12981	18822	268756	14234	15200	114715	51938	18438	71711	237891	13430	104009	13649	229285	170765	16847	170484	20563	59020	110350	13609	20471	68018	74645	22034	54409	14245	14950	214572	270163	11475	226090	433632	12343	66925	56044	76510	68703	11535	229644	14013	18119	16476	14118	14725	11606	72895	66935	12168	30923	21808	15531	269878	11492	192231	20348	18763	18591	67811	21926	12876	13717	71227	17684	12928	15434	11977	12825	99650	22773	544696	380718	112407	22772	15461	28114	16523	11732	50770	20928	14218	436022	66256	18970	244349	70300	18596	242022	234776	66513	93835	14734	13411	58859	239719	16598	320790	21813	244585	26554	13388	19378	12827	217331	329795	57257	16599	11816	21892	20677	56218	77044	21418	21380	17184	11605	18933	14472	67784	432940	14062	16576	106633	67207	50766	66505	21857	18160	56455	237038	15530	21665	22431	18741	170750	13590	330171	24052	11515	230801	109880	100952	114601	216527	21812	20181	14230	19737	18126	13346	16168	24069	66511
MP:0004181	abnormal carotid artery morphology	19228	74522	18935	14312	58859	239719	50766	66925	56044	14114	112407	320790	13805	56458	22339	28114	18438	244585	54485	19378	21665	18505	72895	50770	20416	330171	237891	13614	14218	14235	18605	20348	15394	13617	20471	12667	100678	232987	12928	432940	66511	14062
MP:0005107	abnormal stapes morphology	242316	18994	74522	18383	22034	13797	13395	18514	230857	18121	18510	232077	14184	14048	320790	15394	27419	21418	14234	21380	18993	15399	13617	20471	16591	18933	13390	13392	14182
MP:0004204	absent stapes	21380	14234	15399	13617	13395	20471	18514	230857	232077	14048	15394
MP:0000040	absent middle ear ossicles	18740	12020	13797	13395	18514	230857	232077	14048	15394	21418	14234	21380	15399	13617	20471	18933	14182
MP:0005106	abnormal incus morphology	242316	18383	13797	268935	230857	18121	232077	14184	14048	320790	21418	14234	21380	19401	18993	15399	13617	20471	16591	18933	18424	13392	14182
MP:0004318	absent incus	230857	14234	232077	13617	13797	20471
MP:0000029	abnormal malleus morphology	18383	13797	13396	16392	110796	230857	18121	232077	14184	320790	14234	15371	242316	109584	18740	12020	13395	17701	18514	268935	14048	15394	14836	21418	21380	26564	15399	13617	20471	16591	18933	18424	14182
MP:0004319	absent malleus	13617	230857	232077
MP:0003935	abnormal craniofacial development	22409	11783	15376	226844	16410	16450	22344	18091	16568	83395	14784	319757	20779	13607	666279	65960	70673	208659	328365	77583	14633	207304	109584	67921	16371	13641	21803	20687	14172	69562	327826	70397	16950	17125	22346	15394	66042	18984	18186	94220	320100	26564	15399	22348	12667	16542	17300	79264	232987	11482	270685	20678	16785	16177	73230	16776	338359	13360	64451	18029	69538	110651	56458	22339	12842	24064	20541	14536	225997	71997	64436	14106	103935	56233	12813	14180	17283	13614	57246	12562	225164	233789	59024	17342	15400	546144	55948	12824	207209	76577	20473	15260	19356	50706	211064	21416	100678	12142	19434	107693	20397	26403	15251	21417	268977	22385	13805	71770	13364	170711	18505	381694	18740	56380	107586	103986	93840	72136	69837	70790	17449	235626	20842	20296	226548	12988	192176	14048	21453	233902	14836	13617	18202	13801	17387	18424	13380	13406	74522	59287	12728	18140	54139	110796	227723	14609	230857	23939	55980	11698	19719	72027	269593	14234	66910	243755	68501	58235	237891	26409	14886	239405	20535	319480	12978	13649	16511	17701	18028	13642	170765	380959	57080	56443	217127	15248	224640	79456	76967	16974	109333	20471	17129	16875	68897	12675	26426	22034	15242	329278	68263	14182	109575	13618	75547	109620	15891	67609	18508	18109	12977	21809	68703	14013	80752	59016	80903	14451	103996	19206	18119	12387	18541	18509	230824	105732	54635	13383	16658	18024	21808	14313	110805	19227	12393	71982	14628	18763	18936	18607	81896	243612	50768	71521	21934	12928	14707	13392	15205	103984	19385	16518	207425	20869	212712	67512	16392	13396	22773	544696	224139	11704	71375	74143	242509	14388	11487	13038	50770	12022	24136	18595	18511	320910	14218	67661	76411	106522	12615	14183	58994	13395	18514	320011	18016	20583	57810	12814	244349	16998	12361	15490	226432	70300	67096	242022	14719	20375	12995	13608	11647	71421	218397	100710	21385	235293	20423	241062	20465	214137	13619	14634	239719	17131	21821	18121	30791	14755	101565	320790	20429	12950	66787	20682	20666	244585	11697	213081	381651	19378	22138	100040591	56406	58208	226861	20428	30800	14415	14179	14219	14165	22061	21380	19714	14281	107889	16774	21418	12577	18933	14472	18089	67784	56637	432940	238384	17126	228357	107587	106633	21943	17428	14238	50766	76302	232077	70208	15228	26373	68083	21665	18741	22158	17702	27060	216285	14275	433938	20148	30953	230233	18128	12162	19367	353282	56088	116905	216527	17260	69073	20181	16842	15111	18553	231470	50523	98711	16412	74025	12892	15209	11694	21386
MP:0005587	abnormal Meckel's cartilage morphology	74522	13396	226844	50766	230857	21417	232077	55980	12950	14234	20682	18741	70673	50770	237891	14180	239405	13614	14218	18740	13649	12162	13395	14219	12814	116905	18763	14836	70300	26564	15399	13617	20471	100678	18933	17387	17300	18424	17126
MP:0004439	absent Meckel's cartilage	13396	230857	13617	13395
MP:0000163	abnormal cartilage morphology	19228	21389	16782	226844	12643	20614	21384	216795	20779	116891	14264	14842	13591	65960	20340	70673	77583	14633	109584	14172	11595	13612	56542	319939	387158	19645	21957	18675	19084	26564	15399	12667	22032	12167	17300	230103	13521	58250	14339	208618	12400	11881	73230	74155	286940	21922	213053	56693	12813	110006	14180	13614	17182	17342	67603	67279	15400	14385	109181	338352	12824	18605	21869	14600	101772	11865	19411	19092	100678	12420	227753	23972	13983	15402	14658	20334	68427	22418	12329	15233	21834	11433	21417	14114	70661	73166	68259	338366	13115	63959	108664	18258	26888	381694	242316	93694	18740	76775	17386	20854	19201	14048	21453	77006	73835	14836	403187	233332	18503	19401	13617	69917	18159	13654	16591	17387	20689	18424	233781	13406	15169	17313	11886	13039	15932	74522	12160	110796	230857	55980	59056	21335	116701	11491	268756	14377	14234	15200	15586	208647	16917	237891	239405	12292	12978	13649	140486	212943	229285	432486	58226	12389	14043	16147	18423	70235	56788	17180	14563	20471	68897	12675	16796	69190	14182	13618	12816	380614	68777	18508	14184	12977	18032	11909	17293	114716	56401	83925	14314	20590	54403	14118	12387	13512	18509	229214	269941	242585	735262	19227	12393	12845	76365	18763	18936	22337	50917	16854	216233	22095	21934	13392	64654	11977	19733	208727	18700	212712	16000	13396	13196	22773	20674	98386	209448	11732	13038	18462	50770	20516	12815	18511	96875	54380	14218	106522	19255	18517	14183	58994	13395	21888	18514	57810	84653	12814	16998	18074	237823	70300	16002	18127	11647	18162	20423	241062	18383	23888	18634	14634	21953	14284	101565	12950	20682	14598	11697	16846	19378	216799	373864	17395	20997	109555	226861	18133	14042	67865	14219	71371	22061	240396	19226	232174	21380	14281	234356	21833	16367	12577	18933	17126	228357	56636	17127	21943	50766	213119	17390	12839	232077	13592	106042	12374	12797	16716	12587	15530	237611	18741	17702	27060	216285	216850	12020	225207	27392	12162	54169	18753	116905	21812	68525	20181	19377	224697	26562	18553	242291	13982
MP:0005270	abnormal zygomatic bone morphology	228714	21943	15932	13396	14609	66811	22773	232077	14184	70661	11704	233328	114715	15461	18993	66355	230709	15931	56422	209683	216285	18595	239405	239447	109584	14119	13395	382105	14048	21418	13617	20471	12675	18933	13392
MP:0004468	small zygomatic bone	14609	21418	15461	13617	216285	20471
MP:0010029	abnormal basicranium morphology	19228	109575	14950	241062	18383	14634	11783	433632	67671	18121	18510	68777	21417	14184	268977	320790	21384	12950	216795	20779	18993	110648	244585	23985	19206	264134	18505	268396	58208	19164	329795	14633	207304	226861	381694	109584	20687	11595	16658	330119	71715	12393	66394	69181	16001	14048	387158	15394	22141	12590	14836	21380	72569	56320	108100	15399	13617	218772	15436	12667	103946	60595	17300	14472	230103	18424	17684	19066	13392	18994	14739	15932	23790	14312	74522	73230	13396	227723	16773	230857	99650	106894	380718	59056	116701	71375	434147	14234	20481	28114	21407	71997	66910	11732	18462	237891	18595	433938	14218	233789	106522	66256	14183	12020	12162	13395	18514	12824	57810	109880	18605	16998	60344	235472	68525	19411	21416	20471	68897	66511	14182
MP:0005272	abnormal temporal bone morphology	109575	14950	18383	67671	18121	18510	14184	101565	320790	320508	21384	18993	110648	264134	18505	207304	23992	109584	16658	21808	16001	21453	14048	22141	18675	109920	21380	19401	15399	13617	12667	64706	18933	14472	19066	18424	13392	18994	14739	212712	73230	13396	16773	230857	232077	71375	14234	22160	14233	11732	216285	14180	239405	433938	15371	14218	11515	12162	13395	18514	268935	18605	60344	20471	14182
MP:0030319	abnormal temporal bone petrous part morphology	109575	14950	18994	14739	18383	16773	230857	18121	18510	67671	320790	18993	110648	11732	264134	18505	207304	14218	12162	13395	16658	18514	18605	60344	16001	22141	15399	13617	20471	14472	19066	14182
MP:0008023	abnormal styloid process morphology	14950	18993	15399	13617	13395	20471	18514	230857	18121	14472	14182	14218
MP:0000074	abnormal neurocranium morphology	19228	17690	11783	71175	22658	21384	216795	243853	18993	65960	19164	244653	14633	12608	207304	109584	13641	20687	14172	69181	77087	387158	15394	20662	18675	15399	12667	70315	17300	230103	12400	23790	20678	73230	16776	215418	22682	110651	286940	12842	71997	14233	109576	226049	110006	14180	13436	245000	18230	16413	338352	18214	12824	18605	56294	20237	211064	19411	54128	21416	100678	12399	12114	20397	21834	21417	14114	268977	70661	22385	320508	12914	110648	16973	18505	268396	381694	76775	330119	71715	16001	14048	21453	73835	14836	109920	56320	19401	13617	218772	16591	16905	64706	60595	17387	117211	18424	13380	19066	12929	14739	15932	74522	14312	56292	54139	110796	227723	16773	230857	14609	22408	106894	59056	21335	116701	434147	109578	14234	20481	12416	22160	230709	414758	66910	16917	237891	239405	12292	212943	17701	57080	18423	24055	16974	20471	68897	12675	14182	109575	14950	15891	16911	433632	67671	68777	14184	12977	19302	99929	14451	19206	15931	320277	66935	68944	66863	16658	21808	15531	12393	27029	18632	76365	18936	22141	12590	12153	15161	13559	11695	15436	72345	103946	17684	15434	13392	212712	12935	13396	13196	99650	22773	380718	107701	71375	103537	15461	28114	242509	13038	11732	18595	18511	15371	14218	106522	66256	14183	13395	18514	57810	16998	219103	237823	226551	52463	474332	19063	11647	14910	235293	20423	241062	20465	18383	13619	14634	20187	18121	18510	101565	320790	20666	244585	213081	264134	23992	226861	20428	12159	16952	21788	71371	66394	21418	21380	108100	21833	18933	14472	228357	106633	18994	17428	21943	14238	11911	232077	12006	15429	15530	21407	101739	17702	19035	216285	433938	30953	11515	12020	27392	12162	54169	27428	268935	109880	60344	69329	235472	66511
MP:0006337	abnormal first pharyngeal arch morphology	59287	241062	20869	212712	75547	14634	13396	23939	218397	18109	68703	56458	270685	319757	80903	20541	22138	11487	65960	19378	24136	14275	13614	59024	16511	13395	13642	226548	216527	21453	217127	233902	18186	18607	13617	15111	18553	16412	68897	26426	18424	15242	14707	19385	13380
MP:0002884	abnormal pharyngeal arch morphology	109620	75547	16410	22344	18109	18091	16568	68703	14784	14013	319757	80903	103996	65960	19206	328365	12387	67921	16658	327826	70397	17125	22346	15394	18984	18186	18607	81896	12667	16542	17300	50768	79264	232987	11482	270685	14707	19385	20869	212712	16392	13396	74143	56458	22339	20541	14536	71997	11487	14106	56233	24136	76411	67661	13614	14218	12562	225164	12615	59024	57246	15400	13395	18514	320011	244349	15490	76577	226432	15260	19356	14719	12995	218397	12142	21385	107693	241062	14634	239719	17131	21821	18121	15251	14755	268977	22385	320790	13805	244585	19378	22138	18505	56380	17449	107586	69837	70790	235626	14179	226548	21453	233902	21380	107889	13617	18202	14472	18424	67784	13380	432940	59287	76302	18140	227723	230857	23939	232077	70208	14234	21665	68501	18741	26409	14886	14275	239405	230233	18128	16511	19367	13642	170765	353282	380959	57080	56088	56443	216527	217127	224640	17260	20181	109333	15111	18553	50523	17129	98711	16412	68897	12892	26426	22034	15242	68263	14182
MP:0006346	small pharyngeal arch	107693	75547	20869	18140	16410	23939	15251	18109	70208	16568	22385	68703	56458	14013	22339	19378	11487	19206	21665	12387	14886	13614	12562	56380	107586	18128	70790	16511	235626	13642	170765	226548	57080	21453	224640	15394	21380	13617	18202	15111	16412	12995	432940	14707	14182
MP:0006338	abnormal second pharyngeal arch morphology	225164	59024	230233	19385	13642	170765	18514	23939	15251	216527	70208	15394	14784	56458	21380	18186	13617	15111	16542	98711	19378	16412	19206	12995	12142	14182	13614
MP:0006344	small second pharyngeal arch	56458	21380	13617	13642	16412	19206	23939	15251	12995	15394	70208	14182	13614
MP:0003793	abnormal submandibular gland morphology	18740	27054	14183	13649	14102	212712	432486	81879	18028	238386	230857	18508	12638	14165	19713	103213	13614	13617	382985	13555	20471	65960	17387	70673	12775	20423
MP:0009524	absent submandibular gland	65960	18740	14183	212712	14165	13617	13614
MP:0003792	abnormal major salivary gland morphology	27054	23790	14102	212712	81879	50766	238386	230857	18508	12638	21877	17341	382985	244585	13555	65960	217331	70673	13614	14218	18740	14183	13649	432486	239611	18028	16534	14165	19713	103213	20181	13617	20471	17387	18089	12775	20423
MP:0000762	abnormal tongue morphology	19228	20465	22409	67042	22418	20187	19143	16688	15382	224897	20682	16795	244585	26569	18505	70673	13512	12387	18053	16673	226861	20742	73692	18740	242585	20428	11595	19227	69181	12064	13518	56542	14165	22061	116733	14836	14425	13358	22059	15399	13617	15422	16905	192897	20689	18424	232987	13521	16780	74522	207425	12059	212712	14238	54139	230857	106025	12338	55980	106042	224139	12006	20674	18015	16600	52377	17295	242509	14388	237611	208647	16682	237891	16666	239405	12292	13614	13121	14218	110308	13649	14183	15400	13395	14160	55948	12814	114601	68273	12836	116905	16663	69073	16974	70300	15111	20471	16687	100678	13608	26426	14182	245572
MP:0009904	tongue hypoplasia	100678	15111	74522	69181	13617	226861
MP:0009907	decreased tongue size	18740	20428	74522	212712	67042	22418	69181	12064	114601	56542	224897	13617	17295	15111	244585	20471	242509	14388	100678	13121	226861	12292	239405
MP:0010418	perimembraneous ventricular septal defect	14950	108154	14734	107823	239719	12767	14114	18091	268977	12914	18205	22666	68703	71770	244585	75691	17130	244879	77040	14725	72895	77579	12778	207304	66935	74453	20315	12159	21808	330119	328572	21892	71715	20677	11492	20348	69232	21380	494448	17184	26564	13617	60595	14472	71227	232987	71521	24069	100710	15214	74522	14312	74934	50766	66505	227723	99650	230857	106042	116701	13846	51938	71997	50770	237891	13430	59288	20979	14218	11515	18230	66256	14183	114601	20586	20563	18596	21416	231470	68018	100678	21388	22034	66511	14170
MP:0000281	abnormal interventricular septum morphology	19822	14225	13856	18213	12767	71175	17168	18091	208846	22666	11632	99633	17130	69327	19164	207304	20742	73692	74453	68922	20315	18552	67547	112405	26462	15394	20662	11350	494448	26564	12627	17300	216274	232987	15214	103554	74934	20191	16776	13636	14726	22339	13846	71997	16814	14106	14936	69743	108075	17283	13121	13614	57246	110082	13436	18230	109181	22289	19247	68753	17938	20586	22634	216131	67685	11938	54128	21416	14463	100678	16449	14170	381738	11907	14464	108154	107823	14114	268977	22385	16468	12914	67978	69049	71770	14613	68790	77446	244879	19876	21954	18505	268396	229603	77579	18624	77040	107586	93840	233812	17237	63993	330119	71715	192176	74440	238803	403187	67542	16612	13617	60595	21825	12929	74522	15932	14312	15110	227723	14609	230857	18764	23939	116701	11491	72027	15412	269593	14234	19016	18015	51938	72201	22627	14159	11481	237891	13430	20979	107513	170765	12389	104174	14226	13543	20563	16334	11609	330662	12180	68018	74645	83675	211578	22034	15242	72938	13857	231214	23863	108655	14950	214766	26920	71799	12343	209456	56044	18109	80888	99377	68703	14013	14105	22329	75691	16476	18119	14725	17268	18541	72895	70207	66935	12168	74185	21808	328572	269878	11492	192231	20348	83557	18763	18018	116904	110157	213435	333654	58180	71521	17684	71227	19726	207425	16480	99650	22773	18717	241431	22772	13003	23967	20602	71461	50770	233575	22762	18595	14218	66256	14183	244349	12317	67096	18218	18596	20564	66923	66513	18127	21388	14559	100710	12391	15182	14734	13619	13411	239719	17131	21821	27078	17906	101565	320790	67544	18205	66993	20666	244585	19378	12827	17395	12778	18133	16599	12159	21892	21814	20677	66853	77044	13205	69232	21380	21418	17184	108100	353187	14472	67784	16576	26931	106633	50766	66505	16007	106042	14026	723959	93760	17069	53318	16004	102636514	16193	18741	170750	13590	107817	59288	20148	11515	230801	268935	12154	114601	20181	93759	15111	18553	231470	18949	110355	13346	84094	94352	24069	21386	66511
MP:0010402	ventricular septal defect	231214	23863	108655	19822	14950	14225	214766	26920	18213	12767	71175	12343	209456	17168	56044	18091	99377	208846	22666	68703	14013	11632	14105	75691	17130	69327	16476	14725	72895	17268	19164	18541	207304	20742	73692	66935	74453	12168	68922	20315	18552	21808	74185	67547	328572	269878	11492	20348	83557	18763	15394	18018	20662	494448	26564	58180	12627	17300	71521	17684	71227	216274	232987	15214	19726	207425	103554	74934	16776	12827	99650	22773	241431	22772	22339	13003	13846	71997	20602	69743	71461	50770	22762	18595	13121	13614	14218	110082	18230	66256	14183	109181	19247	244349	68753	20586	22634	216131	67096	67685	11938	20564	18596	21416	14463	100678	16449	18127	14559	21388	66513	100710	14170	381738	11907	108154	14734	107823	13619	13411	239719	17131	21821	27078	14114	268977	101565	320790	16468	12914	18205	22385	67978	71770	69049	14613	66993	20666	244585	68790	19378	77446	19876	244879	18505	229603	77040	77579	12778	18624	93840	16599	233812	12159	17237	63993	330119	21892	21814	71715	20677	192176	74440	238803	77044	67542	69232	21380	21418	17184	13205	108100	13617	353187	60595	14472	67784	16576	12929	26931	66511	74522	14312	50766	66505	227723	230857	18764	23939	16007	106042	116701	11491	21386	14026	269593	93760	14234	18015	723959	51938	72201	22627	14159	18741	11481	170750	13590	107817	59288	13430	20148	20979	237891	11515	22034	230801	170765	12154	114601	104174	13543	20181	20563	93759	18553	330662	18949	68018	231470	74645	84094	83675	24069	15242	72938
MP:0008823	abnormal interventricular septum membranous part morphology	14950	108154	14734	107823	239719	12767	14114	18091	268977	12914	18205	22666	68703	71770	244585	75691	17130	244879	77040	14725	72895	77579	12778	207304	66935	74453	20315	12159	21808	330119	328572	21892	71715	20677	11492	20348	69232	21380	494448	17184	26564	13617	60595	14472	71227	232987	71521	24069	100710	15214	74522	14312	74934	50766	66505	227723	99650	230857	106042	116701	13846	51938	71997	50770	237891	13430	59288	20979	14218	11515	18230	66256	14183	114601	20586	20563	18596	21416	231470	68018	100678	18127	21388	22034	66511	14170
MP:0005294	abnormal heart ventricle morphology	211323	23796	17969	20384	13856	72674	12767	71175	16410	12715	15361	18091	18792	76166	22325	17968	79221	76737	69327	237436	70673	19164	11607	22084	20742	74453	21823	14615	231532	18552	213236	67547	23876	20662	12421	18984	12667	11552	12627	17300	216274	11482	18158	13819	11303	16785	74934	20191	16776	69192	21687	12842	20541	13846	71997	320398	14936	407785	56233	69697	69743	93706	14180	17283	13121	57246	13436	18642	16348	433766	21748	53416	20586	53414	76884	216131	54128	11938	20624	21416	52120	16449	76722	216560	14170	381738	11907	108154	29856	16784	107823	15251	14114	30839	268977	15382	22385	16468	140859	70008	14613	75996	230899	17768	77446	244879	77040	21954	229603	268396	20416	18624	22340	107586	93840	56376	83814	235584	233812	17237	20296	63993	71715	269003	24059	238803	76507	18125	13617	16591	234734	60595	56525	19664	12929	17313	13039	14312	22221	16173	223701	227723	230857	18764	23939	116701	22433	15412	269593	13052	15200	23989	230709	27224	22627	14159	72201	18791	71711	13430	20979	74168	107513	13649	98828	13642	13405	12288	68680	15398	12281	13543	16847	107765	11609	330662	12180	17258	15242	72938	54409	23863	231214	24131	109620	14950	214572	26404	214766	399558	71799	12343	18109	80888	99377	76510	387141	68703	229644	14013	16434	59016	14105	16476	18119	17888	70207	93677	18541	66968	66705	74185	21808	15531	328572	233335	229663	20348	17868	22375	22337	110157	116904	71999	227743	58180	68929	50768	13717	17898	17684	12928	71521	14707	19726	16392	99650	18717	22772	13109	21828	77630	76890	15461	16523	71461	20928	22762	67661	19014	18595	70546	677296	244349	51897	30948	12317	232854	18218	16002	66513	12995	21388	72112	100710	12391	21385	235293	13619	13411	239719	17131	21821	27078	17906	27357	320790	18205	24030	20666	56338	244585	353169	19378	22138	12827	26432	56406	329795	18133	387204	16599	15447	12159	211556	20677	68927	81702	216033	24088	21380	21418	11605	12334	69678	353187	228859	269400	67784	269774	18948	237560	13706	21956	66505	19769	16007	14026	64933	93760	17069	242687	16004	21665	71947	16193	22630	170750	107817	59288	217166	232791	24052	224650	76719	18128	230801	20494	100383	15567	114601	387163	78408	17260	20181	68192	93759	15111	228662	18949	67180	13346	18126	24069	66511	53417	19822	14225	78688	20185	18213	17168	387136	13869	15559	102141	208846	22666	13511	11632	12865	12402	99633	54485	20656	50916	17130	20657	207304	14235	20190	73692	17189	68922	19094	66153	18004	20315	14423	328561	69562	112405	21349	26462	110595	15394	11350	494448	26564	15117	26926	21859	232987	11450	60596	20112	15214	15223	58250	13506	103554	239336	13636	24053	19219	74318	67888	14726	68032	22339	16195	18590	16814	232334	14106	207212	108075	20482	13614	110082	18230	72039	19058	109181	15400	12759	22289	99683	19247	224805	14387	192161	22040	68753	17938	16971	69683	22634	17708	67685	14463	100678	12142	19207	14464	12373	74055	13983	22418	108151	237877	654458	545481	12914	13805	67978	71770	69049	19662	20750	20193	68790	19876	18505	77579	69642	22427	15201	93742	103172	330119	58522	15464	67451	192176	74440	14710	240322	403187	67542	16612	66277	83397	20028	13654	16905	68810	22353	232341	21825	74522	15932	54446	16948	15110	19285	14609	219026	11491	72027	434147	14234	19016	18015	13009	20589	51938	11481	237891	20346	16775	11486	170765	14082	16416	12389	104174	14226	20563	16334	18566	68018	74645	83675	211578	22034	59006	100503185	13857	108655	21366	15368	19744	26920	75452	209456	56044	215798	11535	229877	80903	381157	22437	18711	22329	75691	73713	20623	17880	14118	14725	17268	11819	72895	68802	20273	66935	12168	109254	269878	11492	192231	13866	83557	18763	18591	12652	18018	21926	15161	213435	53893	333654	11540	30955	71227	23893	29818	26401	207425	16480	70584	22773	241431	12370	28240	67470	21676	13003	17523	23967	20602	14388	50770	233575	320910	14218	11790	18975	14183	66256	18783	20271	22227	71368	16009	70300	67096	18596	666048	20564	11548	66923	18127	14559	14910	15182	20528	14734	15937	68729	101565	67544	12192	67252	66993	12843	16846	18049	17395	12778	16653	233016	57257	21892	21814	235469	66853	77044	13205	69232	17184	21924	108100	21833	332221	171463	230648	14472	14062	252973	16576	26931	106633	67207	50766	230163	17390	106042	84652	18160	723959	53318	15530	20533	77480	102636514	18741	13590	18640	20148	11515	14370	13876	100177	16534	268935	12154	320202	18553	231470	50523	72843	110355	12053	26406	84094	665700	72982	94352	21386
MP:0003395	abnormal subclavian artery morphology	14950	270163	214572	74522	14312	13411	226090	16776	99650	230857	56044	14114	320790	68703	22339	28114	244585	19378	14106	12827	18505	71711	104009	13614	110082	93840	21808	17237	99683	170765	18970	71715	74440	244349	14048	15394	21418	21380	18596	13617	232987	21416	12667	12627	67784	14472	13717	93835	17684	12142	66511	14170	12929
MP:0010486	absent right subclavian artery	13617	230857	13614
MP:0010487	abnormal right subclavian artery morphology	14950	270163	214572	74522	14312	16776	99650	230857	56044	14114	68703	22339	28114	19378	14106	12827	18505	13614	110082	93840	21808	99683	74440	244349	14048	15394	21418	21380	13617	21416	12667	12627	67784	14472	17684	66511	14170	12929
MP:0010543	aorta tubular hypoplasia	13617	13614
MP:0000272	abnormal aorta morphology	54409	14245	14950	214572	270163	11475	226090	54562	12767	17168	56044	22325	68703	14013	11364	54485	17130	68514	18119	13058	16476	14118	14725	72895	207304	14235	73692	12168	30923	68922	14423	18552	21808	23876	15531	269878	11492	20348	18763	18591	15394	67811	21926	18186	12876	12667	12627	19223	17300	12224	13717	79264	17684	11482	21859	71227	15214	15223	232987	11977	12825	103554	74934	16776	99650	22773	67888	19735	380718	544696	22772	22339	12842	55982	15461	13846	28114	71997	16523	11732	14106	50770	20928	12831	108075	13614	110082	225164	436022	66256	16348	15400	99683	192161	18605	244349	70300	18596	11938	242022	21416	234776	14463	100678	117589	66513	93835	12142	14170	381738	170441	14464	13411	58859	239719	67042	67254	14083	14114	16598	67838	268977	22385	320790	12305	71770	14613	21813	244585	26554	13388	19378	12827	18505	329795	18624	57257	93840	16599	17237	330119	11816	21892	71715	192176	74440	269003	14048	69660	56218	14425	21418	21380	66277	17184	11605	13617	16591	16905	18933	14472	67784	16576	12929	106633	17313	74522	15932	16948	14312	12160	67207	50766	71870	227723	230857	21857	18160	12981	100043861	18822	268756	56455	237038	14234	15200	114715	51938	15530	18741	71711	13590	13430	104009	13649	229285	230801	170765	109880	100952	216527	21812	16847	20181	20563	59020	110350	13609	14230	19737	13346	24069	66511
MP:0010541	aorta hypoplasia	13430	16348	192161	13617	15400	207304	15223	13614
MP:0010544	interrupted aorta	14312	13411	239719	226090	16776	230857	17168	22773	268977	320790	56455	22339	14013	14234	51938	71997	329795	13614	110082	12168	66256	21808	170765	15531	192176	244349	14048	20348	15394	21418	21380	17184	13617	234776	17300	14472	66513	17684	381738	16576	12929
MP:0002081	perinatal lethality	13386	211323	16906	243931	11783	22344	20614	16560	20250	664805	18091	56847	14664	329628	246277	14461	19164	14633	107934	19224	21823	14172	22286	320997	16950	170720	54411	230936	239985	17878	64075	242620	67059	17300	16780	18635	66799	12400	13819	18148	238161	20963	14063	21415	23801	11480	211651	64436	58234	14936	13436	14068	12371	18099	13063	12418	14783	76884	22173	20624	217721	81500	78560	19434	67041	107823	67042	22412	214112	21417	14114	52864	74362	140859	16468	54338	18288	28042	114249	94222	140917	237339	93840	83814	14066	16001	16822	21453	268566	72388	18141	243914	74360	386463	20688	18706	20689	18424	50754	668173	67628	319197	14107	14312	27643	20665	14828	230857	12705	55980	116701	12416	22627	11568	14257	239405	14573	74168	68512	13649	14067	15289	103962	18772	105844	16897	79456	14025	11504	16974	214084	14812	13593	67163	16875	68897	83602	72938	15127	53626	109575	23863	13618	140570	12816	69178	69724	22411	16745	19302	56351	14810	18022	245522	12286	26569	19649	16869	16476	108902	74185	21808	12235	15531	12393	16563	20348	67087	228355	12931	108797	11927	110157	12832	74053	17984	72345	15229	71521	16987	15205	21816	97064	16518	19726	12236	215494	16000	57385	26425	18717	12789	16600	11878	242509	18242	71461	18595	15371	433091	18970	20671	20679	20583	18771	244349	226519	100169	353326	21388	100710	59007	66515	13619	18634	17850	18289	16872	224897	52076	20666	244585	11697	20522	16907	329795	20997	107585	20428	16599	105782	59036	12159	214899	211673	14561	240396	12367	225055	21761	21418	107889	14682	12577	14585	353187	66970	67784	110876	228359	67166	170574	11911	16871	227331	75812	16007	232077	104154	11845	17295	72836	16004	22431	22326	109698	434130	27428	330409	103743	114601	14232	18014	105171	20181	105689	17260	14595	93759	11603	242291	18949	103889	27387	15209	11694	14174	16880	15410	18212	22658	208846	21384	216795	13665	12402	14842	231991	65960	20656	72320	26413	224903	207304	212139	109584	233908	14235	74585	13641	20115	18991	11595	56542	14688	210992	15394	53872	11793	109006	22348	17294	13798	102774	107515	231134	12042	20678	23871	227333	64290	227634	22682	11924	74318	14726	22339	21974	14007	77037	103935	19280	13614	13837	74105	15400	108013	22289	12824	19247	12614	83964	16971	20473	22634	16798	14463	12399	381305	245572	19330	16561	54195	14843	12914	19317	13070	106039	76055	12295	30931	13176	18505	67774	20912	56760	18543	13650	72136	83603	11682	14048	19713	73835	107503	14836	12785	22422	20916	69917	192897	225888	13380	15446	110862	27385	16451	12190	57138	14609	20747	72590	18012	21419	21335	11491	12981	67579	320145	14234	52377	20481	19213	104144	73689	208647	54375	13424	11921	20535	21412	110308	11486	65020	20276	22417	69698	18423	170484	104184	12675	83675	68816	14365	11898	14182	67669	108105	67671	18508	209456	215449	14184	11909	140919	18711	231225	20623	228003	14725	232975	11819	16572	230824	26563	70998	242585	653016	11496	14313	18007	329178	76365	18763	18591	50791	545975	83557	108954	213988	27410	11977	20869	212712	16480	19225	15227	11774	380718	12804	16848	19155	71137	13003	103537	14804	77018	19286	18462	75410	14056	22661	75847	93683	14218	18517	14183	16400	53881	57810	84653	12814	13660	57266	234854	67287	18596	338370	14460	59025	14559	20423	14681	20739	15182	17215	14734	241062	270110	14634	59125	14156	20187	27041	67469	20218	338467	20682	14051	12843	228790	12778	17132	12826	109241	12606	21788	14179	14219	71371	66394	22061	69116	27140	17184	14281	20910	214133	22178	65100	13172	21846	16576	192285	17311	17760	14238	14815	231672	54325	268515	18198	22070	237611	64297	22158	109661	66591	433938	20148	98376	12020	228071	77794	66439	18996	64009	20585	19228	228368	18935	20384	15376	12767	210126	16410	15406	13047	14085	329908	104012	243853	13867	228769	18993	58521	50524	13865	54393	213326	70673	17772	18187	16371	192119	18516	11733	27062	18208	19645	30957	66042	22255	21957	97212	102545	15121	12667	70315	17263	11552	13629	68955	14359	11303	16414	73230	56715	68441	12842	68794	74178	72432	14233	17919	74374	226049	14180	59003	20182	23908	12611	26433	75723	73191	72129	68094	11938	21416	111341	17755	216560	13599	19773	19123	59035	71994	217843	109624	268977	15382	20472	14613	68259	13990	17172	338366	77040	19359	11987	17237	63993	24059	14683	11855	22413	387145	19401	13617	20812	110880	268882	269966	15902	60595	19156	22761	19400	54139	16773	22408	20672	15412	269593	15200	407821	26987	72201	11449	16917	13430	12292	57339	107513	13508	140486	11905	21423	320563	18028	13642	12288	14466	12281	16147	13543	104015	140810	20845	69737	51886	24131	26404	234852	52551	16911	246313	18109	21809	27205	208718	14013	15245	16434	59016	226518	14105	83925	75725	18119	381359	12387	19127	16201	54635	20277	17156	13383	11477	328572	16744	18632	231051	12153	18607	20399	68929	17684	12928	13392	52822	16590	13396	22030	76686	22772	19128	102636330	98386	19766	67701	27362	12022	13851	244329	67661	106522	68911	26423	72145	22195	13395	67437	268902	12361	30948	64051	242022	20375	94187	12211	235293	229279	20729	20615	13411	58859	15078	17131	239719	16202	27078	18121	27357	214162	233651	18205	70122	66481	56705	58198	53620	50772	13388	56406	13082	21413	26422	72043	56527	26407	72007	14165	232174	21380	20540	16862	77582	18933	231659	228357	107587	17428	14260	17118	15228	93760	21407	67153	14058	17877	12395	101739	71947	74244	107817	20274	216850	12162	14160	59040	13077	11864	116905	75605	68525	12647	69073	15111	67841	17217	14036	16956	14225	18213	16450	20741	19143	15194	14784	116891	20778	18976	239528	111339	224912	74287	15407	12608	15284	20353	77583	20190	12737	22771	73693	12741	20687	16564	20315	69181	11350	20527	26564	15399	13134	17907	109676	18760	58250	15214	22608	56424	66117	74591	13360	77976	19219	18194	54631	56490	286940	223435	16195	240641	59004	22632	16814	18096	114142	16661	110006	22152	110082	18230	57265	109181	14462	55948	12394	338352	12568	21869	14600	20998	67685	382089	30928	16403	18809	20848	22764	15402	208263	22418	23942	70661	18643	68790	93736	19876	11789	77579	18740	14086	57434	15201	260298	23892	269152	319974	14208	18504	14061	13423	192173	13654	64706	18129	56316	14394	54446	16948	13797	56195	19285	110796	109641	59056	19719	22318	218335	14402	22160	237891	12677	16775	67590	11441	17701	170765	16416	22274	13166	15248	20563	17928	20471	224727	260302	98985	22034	52335	20508	74256	15368	14406	16323	17293	329003	50913	241035	16536	14314	70686	192236	75691	17880	18053	20464	12168	11465	69188	57783	16658	109254	19227	192231	13866	11695	245860	103946	18227	207425	105722	12935	13196	382018	74392	14309	28036	20674	17725	20565	216963	17932	109565	11937	18511	16666	224617	170643	226551	70300	228829	98660	231580	215114	18127	14910	27054	23888	67399	106931	108083	17869	109305	101565	664783	12950	66787	207920	56353	13122	54006	100040591	373864	58208	18987	16653	226861	101240	20388	14415	387146	15285	11438	22218	18708	108100	21833	14472	56637	17126	56469	26931	13399	67800	50766	11686	67526	217351	27206	18023	14660	107894	14745	15530	11435	74148	18741	216285	20467	16678	18431	17999	104360	20866	14230	12386	18738	16412	232906	21978	107435
MP:0011089	perinatal lethality, complete penetrance	19228	11783	12767	16450	15194	329908	243853	13867	228769	20656	13865	70673	224912	19164	14633	207304	15284	212139	20190	14172	69181	18208	15394	30957	22255	239985	26564	109006	22348	12667	17263	13798	107515	74591	77976	11924	22339	223435	16814	17919	226049	14180	59003	13614	18230	23908	15400	55948	22289	338352	12824	12568	12614	16971	73191	20473	22173	16403	78560	381305	216560	20848	19123	208263	21417	16468	19317	76055	12295	28042	338366	114249	30931	19876	18505	11789	67774	20912	237339	18740	93840	72136	11855	19713	18504	72388	18141	20916	13423	13617	69917	110880	192897	269966	50754	18129	54446	19400	16948	54139	20665	14609	20747	18012	59056	19719	11491	320145	269593	14234	20481	407821	72201	22627	16917	239405	12292	13649	103962	14466	12281	15248	16974	104015	20471	140810	12675	68816	15127	234852	16911	69724	18508	16745	14184	208718	14013	56351	14810	14314	231225	75691	19649	18119	16869	14725	12387	230824	70998	16658	74185	19227	15531	328572	18007	16744	13866	18763	18591	231051	18607	103946	17684	12928	15205	11977	212712	16590	13396	22772	12804	28036	19128	71137	75410	71461	109565	14056	67661	224617	68911	14183	26423	72145	22195	13395	18970	268902	18771	244349	170643	59025	12211	235293	20423	13619	14634	58859	106931	27078	18121	27041	18289	214162	233651	16872	109305	20666	244585	12843	13388	12778	16653	13082	14415	105782	12159	21788	66394	14165	22061	18708	21761	232174	21418	22178	14585	231659	21846	110876	228357	67166	17311	50766	14815	15228	22070	67153	22431	107817	20274	433938	20148	434130	12020	14160	27428	103743	17999	68525	12647	20181	20866	11603	18996	242291	18949	15209	232906	107435
MP:0030227	abnormal tubotympanic recess morphology	13617	15399
MP:0030228	absent tubotympanic recess	13617
MP:0002132	abnormal respiratory system morphology	19228	21945	228368	23796	18477	16906	382077	17969	329260	11783	15376	54562	67694	64652	15901	74769	13713	18091	18792	76166	13047	381489	56847	329908	329628	69327	70673	19164	622408	14633	107934	22084	18187	20742	74453	16371	21803	14172	18552	23876	16950	50490	19645	30957	18984	21824	74777	12667	22032	12627	17263	17300	11552	67059	216274	16780	18613	13819	12896	14359	56544	11303	74934	73230	16776	215015	106025	20963	100048534	19698	72772	12842	24064	74178	71997	216810	14936	11735	226049	19373	17698	14180	17283	56405	245000	16348	12495	83813	12611	26433	12371	13615	12228	72119	73191	14783	101772	67010	11865	11938	21416	387173	52120	217721	66725	232987	11622	78560	17120	84682	381738	216560	75124	216725	67042	107508	232370	59035	30839	21417	14114	21877	74362	140859	76608	70008	16867	83946	75996	54338	17172	17685	72567	244879	21954	104416	20597	18817	103986	18971	93840	83814	55994	94090	17237	14066	233812	12988	21453	18815	387145	22413	66359	72388	74360	19401	218772	16591	60595	380928	20689	18424	50754	16839	76960	17313	50785	319197	14312	16420	81879	56292	18145	14828	18764	116701	15200	100043820	216144	15586	241296	18791	71711	14886	239405	12425	20979	68512	13649	73251	432486	320191	18028	13642	619788	75050	12281	13557	93671	59020	16974	110350	11688	78309	223780	68897	15242	72938	53626	51886	14950	23863	231214	67378	78801	214766	22260	69178	235661	16911	238386	15162	18109	16163	71722	80888	76510	21809	56351	14013	14810	15245	13169	22626	12578	21898	83925	13555	55947	19206	75725	26569	235345	18119	12390	13653	12387	19127	18541	20390	13512	209012	54635	17156	13383	12795	20846	21976	171211	12122	57784	74185	18024	21808	21336	15531	12235	328572	12393	107239	67087	18936	110157	16994	216233	76933	223601	104346	13717	17684	12928	21934	15205	97064	12236	12825	16000	11307	13396	211134	64383	20878	99650	327762	26425	22772	12789	13482	11534	18787	15461	28114	67701	17977	13038	71461	22762	20278	19014	18595	22590	67661	106522	12700	68911	436022	58994	67437	13395	11758	319953	18970	13449	70681	59092	18016	230909	56150	16998	12475	226519	242022	66513	94187	229279	245474	13411	58859	19383	21821	18121	226250	67963	233651	16872	72208	320790	18205	16172	52076	20666	244585	11697	50772	77125	19378	12827	237500	111507	23992	72043	208936	20428	16599	16889	63830	15447	20371	105782	68628	109901	12918	20677	244059	109065	14165	14561	240396	21376	12367	21761	24088	21380	16862	21418	110593	18571	18933	66970	66433	239789	212508	228357	16664	21943	18167	66505	18294	12638	21838	13592	19290	109685	74682	56455	170638	15228	17128	171395	636931	114602	59030	16004	68662	22431	237806	50887	17528	170750	107817	216850	320662	319817	67525	20387	225207	18457	12162	244631	619697	13077	109880	16499	116905	114601	619665	69329	74123	11416	69073	20181	14595	93759	27354	241226	60321	17217	218518	98711	18126	15209	24069	66511	53417	12766	16956	78688	15483	11601	56289	104394	224796	83395	21384	229320	66549	17388	13607	666279	65960	111339	224912	208659	244653	77583	15407	224903	15284	14235	73692	20324	73693	21810	68922	14289	20687	11595	69562	56542	74407	319939	210992	494448	26564	15399	327799	230103	21859	14751	11450	60596	17105	15214	15223	269209	259064	102774	231134	12576	11881	103554	74155	53618	20612	74591	12765	226162	13360	22682	19219	74318	67888	14726	11764	22339	29810	22335	77037	56371	18590	52609	240442	14106	114142	77462	12575	16331	108075	106389	13837	233789	110082	109181	15400	55948	99683	12824	19247	12614	68753	21869	52028	20473	12267	19411	67685	12912	14463	13448	12399	115487269	100678	17427	381305	245572	170441	215257	13983	15402	22418	224792	15452	16852	20397	18973	14843	14083	237877	12914	18646	69049	15442	329872	20750	20193	68790	93736	56373	19876	18505	26370	209462	24084	56760	19734	13728	76293	57434	73453	23892	74006	192176	14048	19713	14709	56208	56492	107503	14836	57377	22422	22059	83397	69917	58810	192173	16905	225888	192897	67703	22353	17387	13380	18166	21825	19165	11886	14739	15932	74522	16948	72514	12160	19285	71870	110796	13610	12580	11828	104156	18012	21419	11491	12981	320145	18015	20589	13009	51938	52377	18094	105000	218630	11481	15170	237891	104009	22064	21412	11486	233726	11441	58226	99982	57080	12389	117158	15248	17928	18566	269060	20471	224727	68018	12411	29811	12675	74048	14365	67669	52335	319190	192654	74256	22287	67671	18508	20198	17350	14184	17766	16828	12921	11909	229877	381157	22591	14314	18711	75691	192236	19696	14725	14118	17268	15931	12661	18509	12509	26563	12168	27081	21475	57765	68118	19227	16912	14313	107065	269878	18763	234388	21926	14747	11540	71227	27410	19017	64654	11977	19733	207425	20869	212712	107260	19225	15227	22773	11774	380718	19386	544696	64010	16848	54354	20674	76260	20248	19260	207607	70086	23967	23844	11732	216963	237504	50770	51795	20608	11937	18511	286942	22661	93683	11790	14218	13345	66256	14183	16400	18514	57810	12814	27386	234854	15978	20271	67287	67305	71712	14149	70300	67096	20564	14460	234776	66923	231580	52463	18127	14559	59126	80707	20423	19025	20739	27054	241062	14734	66902	20465	51792	23888	14634	67399	19252	14156	27041	74347	16598	72433	12703	20682	100040591	217331	373864	12778	16653	226861	16949	20388	16162	12606	20389	54713	11816	14219	66394	20852	66853	22061	382105	386612	18089	21846	252973	16576	22062	106633	12059	53625	14815	217351	18484	17390	12583	72400	106042	115487267	68083	12983	99412	18741	30051	216285	13590	73739	232431	16190	50909	11515	100039953	19883	13876	77794	102371	235472	19377	215819	18553	21473	231470	64009	380654	27261	84094	17101	13982	107435	209815
MP:0002233	abnormal nose morphology	319190	67378	11783	16911	67671	104394	18508	56847	21384	21809	13607	65960	14725	12387	12661	18509	18187	73692	54635	107239	14313	69562	12393	67087	18936	26564	17300	230103	216274	12928	21934	232987	259064	102774	207425	56544	212712	13396	226162	13360	12789	76260	12842	15461	71997	50770	14218	106522	245000	14183	13395	55948	12371	12824	57810	19247	16998	73191	52028	21416	100678	52463	94187	245572	75124	27054	241062	23888	14634	67042	16852	14843	21417	320790	12914	17172	244585	26370	23992	226861	20428	54713	14219	14561	14048	21453	14165	22061	12367	107503	14836	14709	72388	16862	58810	192897	67703	18424	18166	239789	22062	74522	15932	18167	14312	53625	81879	12160	18145	11828	12583	12638	104156	13592	106042	320145	15228	68083	636931	216144	59030	218630	237891	216285	14886	22064	12425	100039953	432486	12162	619788	619697	75050	114601	69329	235472	69073	16974	60321	18553	218518	20471	68018	98711	68897	12675	15209	53626	107435
MP:0001953	respiratory failure	19228	211323	16906	18935	69178	18508	20614	18109	13713	664805	13047	11909	208718	13867	15245	140919	226518	73205	59016	83925	241035	12286	75725	14725	70673	107934	14235	20190	21823	16371	18991	20687	11595	16658	18516	18537	19227	14313	328572	12393	15531	27062	56542	14688	13866	228355	15394	18591	22255	30957	110157	53872	17907	22348	11552	17263	17300	17105	27410	13819	22608	20678	73230	16000	13360	26425	76686	14726	68794	21974	77018	22632	18590	16331	14180	11937	18595	231207	75847	93683	106522	14183	55948	18970	338352	53881	20679	12814	21869	382089	98660	13599	22418	16561	59035	21417	27357	74362	16468	76055	52076	66787	54338	338366	53620	68790	50772	16907	19876	237500	373864	94222	20388	57434	15201	12606	63993	14219	16001	21453	27140	21761	22422	21380	268882	192173	192897	13172	50754	231659	21846	228357	56195	14815	57138	14828	20665	11491	18198	15228	26373	52377	15530	17295	26987	17877	16004	239405	11921	21412	13649	14160	18028	59040	116905	12281	70430	16147	104360	20866	17928	224727	98985	53626	107435
MP:0001293	anophthalmia	231214	320538	23937	226090	18508	209456	76166	14262	102635496	19335	76781	16199	218820	17388	382118	213948	65960	16476	14725	269994	12387	18541	58799	72578	30923	229302	20683	15531	17961	327826	269878	67087	237615	18607	74053	24015	209966	381644	78414	50505	75430	259008	207425	18148	59290	19697	16776	12151	544696	11774	380718	217039	22772	20674	14047	241490	11480	225280	240641	230119	328108	71997	17764	19079	77929	64436	14106	66932	67133	67661	18230	17342	12648	71878	73754	320011	54198	13660	219103	20586	52028	20473	237823	14390	70300	211064	216131	67096	20519	242022	100678	211666	68632	117589	12114	54670	216560	69399	20423	19434	15568	241062	17973	18383	13411	14634	14809	230393	52864	30878	67389	170759	329872	19731	20750	244585	213081	16870	93736	50772	19353	228790	17210	18133	76589	100073351	68628	12159	66394	72507	244059	72649	21453	74675	57377	12785	21418	13358	50849	67922	65100	18424	13380	66978	66691	16576	106633	66054	56032	14107	57874	67039	16851	19769	12006	72027	11491	70238	27224	74187	241296	17909	227632	237891	107817	104009	67590	233726	50817	12162	494546	266781	66810	104174	14232	210297	19376	268932	16974	14237	319207	18553	230809	14036	15209	215335	15242	110289
MP:0003635	abnormal synaptic transmission	211323	17969	73086	107368	140629	56506	73998	20614	20907	11634	668212	227615	217207	54140	94353	17968	26420	20743	14664	14282	18216	18217	22066	21937	54393	13865	244668	101568	11550	17392	353047	320502	622408	77097	22084	17364	330814	320038	259302	260297	72194	192167	12404	27062	99296	78808	16874	331461	30957	18795	76832	18186	12725	239985	11838	16706	228994	14265	14395	23879	12667	67998	216860	17918	12775	319504	14419	22215	14417	216028	19085	68278	20191	19231	233532	81905	23859	110651	382639	66700	12297	21938	67564	58234	97031	16432	17242	12974	19262	241263	56018	12495	67112	52840	108800	72121	12672	218121	16438	83762	52897	76884	18387	13483	73341	19258	12293	22209	23969	252838	233549	100434	14799	71865	232370	67591	170571	226407	20452	16485	269180	70551	229791	19731	73490	329165	17196	19013	58800	14654	238276	228564	383348	63959	20416	12322	20320	74337	66500	384569	12840	56376	83814	18578	63993	209047	76179	54369	29806	223455	19266	73658	244310	18125	50849	13617	14806	218772	18159	108073	320560	19283	20688	170935	12671	19156	19217	14428	668173	194309	76960	13864	57249	110834	243725	268934	66054	208898	71753	19400	68566	66615	20617	105559	18145	16773	17356	432530	69017	16443	19267	71709	13162	18822	14816	214812	71766	26417	19339	18438	229007	12669	57261	330485	13495	11449	18693	18791	55992	17762	14573	20979	20238	14567	225870	68952	12266	207165	320191	12288	18190	246103	317750	13032	50876	20265	277360	16847	15560	228836	13361	69719	104015	214084	14812	100038725	228361	140743	14357	12310	208922	69190	15259	140792	108072	12549	14580	26556	20287	11444	22065	14705	114663	12889	12933	53374	14802	665113	195018	70186	546648	22223	19242	14810	104245	23936	11843	18793	12286	67373	230235	546049	16476	12387	13434	94190	68964	14168	76376	14169	12877	30945	18478	100503659	17879	12817	228355	22337	18479	11630	71999	18389	114873	53623	76901	22288	59005	21375	12801	78830	211134	272381	18717	22772	11651	12789	67463	19243	71375	22333	20587	11975	243312	56839	16523	14397	56013	13038	65945	226414	56374	192775	75409	27399	20928	18481	12217	73660	245537	242409	211652	116837	13193	230249	21888	93757	56808	207393	243499	11947	19244	94245	20745	64051	11671	14360	18163	22359	16423	13655	18645	16885	98845	237300	15312	230868	16531	18390	66291	16975	109689	66592	723848	18383	216856	20595	14403	245944	15557	64898	11519	210108	16508	107831	20512	56461	50934	23821	22644	72413	14813	18749	29816	212108	26422	207495	21413	69207	23992	18536	68404	236915	15166	59036	17136	66753	74180	102193	12891	100502841	50492	20192	27801	21380	170442	110893	14682	12841	14585	238384	269774	23829	110876	26757	80861	22631	13838	67166	68134	245607	11820	74100	67772	269016	74182	52163	231760	13643	21838	13688	19099	57775	56077	76898	64933	16497	14824	11484	54377	13972	330914	214593	50887	331424	17528	269702	20274	14617	69635	225207	74438	13860	111174	15567	217480	76580	12326	12300	12776	66994	108686	11776	22177	12647	242274	243764	381813	68525	76281	14805	74142	11603	244962	207777	268379	218518	320116	67180	241727	14400	217124	11514	234214	19752	319229	19211	214359	56876	67732	13869	18212	224796	229320	13665	52331	24046	75437	242667	233877	13591	56496	11419	20605	13058	99526	269994	77531	15550	58799	56699	320405	212139	233908	12890	18761	66179	56484	110119	18004	140492	71972	27204	20980	12064	246317	77087	11551	26557	17314	53872	20527	15399	24015	22348	244418	109676	14807	66725	19210	80915	269209	12308	21864	13798	102774	13195	74653	13360	23807	66680	16553	241514	12748	52690	12121	81907	208643	16195	16493	22335	16512	56371	114128	240442	114142	13002	14800	17171	67092	386750	18189	270156	214505	224105	406218	108013	54645	100502940	13447	69597	16569	104027	270162	333639	22589	12912	17257	60597	56720	16798	624224	16509	107351	12399	18786	228550	16691	233067	319581	53896	227325	13983	217410	227094	319352	21834	12298	11448	14599	12914	210274	545156	29819	12259	233064	327951	30931	170711	13839	109594	18131	20744	99899	14763	83603	207565	235626	20751	235606	12041	74006	14048	19713	14208	14677	13638	17159	83767	18752	11545	68318	18951	14773	17436	246190	214239	243574	399548	233552	232813	16559	14394	14739	13446	110886	57138	21923	22318	218335	114715	245666	14402	320595	11517	381375	76524	15898	76787	209683	12564	242443	13429	211712	11441	67979	12354	12290	231252	74729	58226	23806	14427	14178	98388	18188	380608	107723	18071	94223	268932	108071	27103	19281	269060	20471	232087	17775	21912	18183	72585	14365	12014	242425	56216	20508	114479	14406	70605	20430	18508	111346	64011	67216	18013	77864	110197	110304	217664	20370	20604	56807	20454	140919	80752	210145	21858	16536	228602	20616	225875	70686	229937	26894	13611	232975	17268	77705	213788	20273	240057	52808	12069	15903	13542	70129	329178	18191	20606	12569	70530	22671	320119	14266	83453	14396	72961	19141	12323	16779	77938	67390	26875	19225	382018	231003	72555	52174	244667	21676	53310	19072	100040294	58200	14804	65254	18814	100609	94040	70127	216963	13628	68943	110789	110532	224617	75667	13004	14867	64378	21770	101809	227800	67109	353172	14823	225929	15978	18080	238988	12032	19417	101540	16522	11443	12424	338370	110637	68728	19765	59025	226178	98660	54003	66923	93842	18127	207683	110902	216227	20965	259277	224671	14055	15273	19025	14681	13872	26559	15182	12426	331004	545192	116873	50873	12709	14809	108068	14401	219228	110895	27364	27041	66335	13549	192166	18974	353190	17395	17132	330863	74841	14415	12503	11438	235469	246198	11539	232333	66673	13489	108100	20910	19122	243961	18419	110253	20964	69585	18798	332221	71409	56637	193034	108011	12716	237213	51791	116871	19878	105193	243621	17760	12291	69587	17390	14811	13142	67008	269788	15384	18198	74504	22067	20972	14745	15530	20538	11435	77480	19699	237611	17190	227632	12287	69632	271564	22158	381677	15186	57320	245555	19883	66218	16524	223922	320150	56149	12846	77683	17999	77053	110891	12140	207227	16842	13385	29873	12386	14230	20720	16490	104263	72982	75083	102467638	69080	12505
MP:0021009	abnormal synaptic physiology	211323	17969	73086	107368	140629	56506	73998	20614	20907	11634	668212	227615	217207	54140	94353	17968	26420	20743	14664	14282	18216	18217	22066	21937	54393	13865	244668	101568	11550	17392	353047	320502	622408	77097	22084	18187	17364	330814	320038	259302	260297	72194	192167	12404	27062	99296	78808	16874	331461	18546	30957	18795	76832	18186	12725	239985	11838	16706	228994	14265	14395	23879	12667	67998	216860	17918	12775	319504	14419	22215	14417	216028	19085	68278	20191	19231	233532	81905	23859	110651	382639	66700	12297	21938	67564	58234	97031	16432	17242	12974	19262	241263	56018	12495	67112	52840	108800	72121	12672	218121	16438	83762	52897	76884	18387	13483	73341	19258	12293	22209	23969	252838	233549	100434	14799	71865	232370	67591	170571	226407	20452	16485	13488	269180	70551	229791	19731	73490	329165	17196	19013	58800	14654	238276	228564	383348	63959	20416	12322	20320	74337	67574	66500	384569	12840	56376	83814	18578	63993	209047	76179	54369	29806	223455	19266	73658	244310	56320	18125	50849	13617	14806	218772	18159	108073	320560	19283	20688	170935	12671	19156	19217	14428	668173	194309	76960	13864	57249	110834	243725	268934	66054	208898	71753	19400	68566	66615	20617	105559	18145	16773	17356	432530	69017	16443	19267	71709	13162	18822	14816	214812	71766	26417	19339	18438	229007	12669	57261	330485	13495	11449	18693	18791	55992	17762	14573	20979	20238	14567	225870	68952	12266	207165	320191	12288	18190	246103	317750	13032	50876	20265	277360	16847	15560	228836	13361	69719	104015	214084	14812	100038725	228361	140743	14357	12310	208922	69190	15259	140792	108072	12549	14580	26556	20287	11444	22065	14705	114663	12889	12933	53374	14802	665113	195018	70186	546648	22223	19242	14810	104245	23936	11843	18793	12286	67373	230235	546049	16476	12387	13434	94190	68964	14168	76376	14169	12877	30945	18478	100503659	17879	12817	228355	22337	18479	11630	71999	18389	114873	53623	76901	22288	59005	21375	12801	78830	211134	272381	18717	22772	11651	12789	67463	19243	71375	22333	20587	11975	243312	56839	16523	14397	56013	13038	65945	226414	56374	192775	75409	27399	20928	18481	12217	73660	245537	242409	211652	116837	13193	230249	21888	93757	56808	207393	243499	11947	19244	94245	20745	64051	11671	14360	18163	22359	16423	13655	18645	16885	98845	237300	15312	230868	16531	18390	66291	16975	109689	66592	723848	18383	216856	20595	14403	245944	15557	64898	11519	210108	16508	107831	20512	56461	50934	23821	22644	72413	14813	18749	29816	212108	26422	207495	21413	69207	23992	18536	68404	236915	15166	59036	17136	66753	74180	102193	12891	100502841	50492	20192	27801	21380	170442	110893	14682	12841	14585	238384	269774	23829	110876	26757	80861	22631	13838	67166	68134	245607	11820	74100	67772	269016	74182	52163	231760	13643	21838	13688	19099	57775	56077	76898	64933	16497	14824	11484	54377	13972	330914	214593	50887	331424	17528	269702	20274	14617	69635	225207	74438	13860	111174	15567	217480	76580	12326	12300	12776	66994	108686	11776	22177	12647	242274	243764	381813	68525	76281	14805	74142	11603	244962	207777	268379	218518	320116	67180	241727	14400	217124	11514	234214	19752	319229	19211	214359	56876	67732	13869	18212	224796	229320	13665	52331	24046	75437	242667	233877	13591	56496	11419	20605	13058	99526	269994	77531	15550	58799	56699	320405	212139	233908	12890	18761	66179	56484	110119	18004	140492	71972	27204	20980	12064	246317	77087	11551	26557	17314	53872	20527	15399	24015	22348	244418	109676	14807	66725	19210	80915	269209	12308	21864	13798	102774	13195	74653	13360	23807	66680	16553	241514	12748	52690	12121	81907	208643	16195	16493	22335	16512	56371	114128	240442	114142	13002	14800	17171	67092	386750	18189	270156	214505	224105	406218	108013	54645	100502940	13447	69597	16569	104027	270162	333639	22589	12912	17257	60597	56720	16798	624224	16509	107351	12399	18786	228550	16691	233067	319581	53896	227325	13983	217410	227094	269713	319352	21834	12298	11448	14599	12914	210274	545156	29819	12259	233064	327951	30931	170711	13839	109594	18131	20744	99899	14763	83603	207565	235626	20751	235606	12041	74006	14048	19713	14208	14677	13638	17159	83767	18752	11545	68318	18951	14773	17436	246190	214239	243574	399548	233552	232813	16559	14394	14739	13446	110886	57138	21923	22318	218335	114715	245666	14402	320595	11517	381375	76524	15898	76787	209683	12564	242443	13429	211712	11441	67979	12354	12290	231252	74729	58226	23806	14427	14178	98388	18188	380608	107723	18071	94223	268932	108071	27103	19281	269060	20471	232087	17775	21912	18183	72585	14365	12014	242425	56216	20508	114479	14406	70605	20430	18508	111346	64011	67216	18013	77864	110197	110304	217664	20370	20604	56807	20454	140919	80752	210145	21858	16536	228602	20616	225875	70686	229937	26894	13611	232975	17268	77705	213788	20273	240057	52808	12069	15903	13542	70129	329178	18191	20606	12569	70530	22671	320119	14266	83453	14396	72961	19141	12323	16779	77938	67390	26875	19225	382018	231003	72555	52174	244667	21676	53310	19072	100040294	58200	14804	65254	18814	100609	94040	70127	216963	13628	68943	110789	110532	224617	75667	13004	14867	64378	21770	101809	227800	67109	353172	14823	225929	15978	18080	238988	12032	19417	101540	16522	11443	12424	338370	110637	68728	19765	59025	226178	98660	54003	66923	93842	18127	207683	110902	216227	20965	259277	224671	14055	15273	19025	14681	13872	26559	15182	12426	331004	545192	116873	50873	12709	14809	108068	14401	219228	110895	27364	27041	66335	13549	192166	18974	353190	17395	17132	330863	74841	14415	12503	11438	235469	246198	11539	232333	66673	13489	108100	20910	19122	243961	18419	110253	20964	69585	18798	332221	71409	56637	193034	108011	12716	237213	51791	116871	19878	105193	243621	17760	12291	69587	17390	14811	13142	67008	269788	15384	18198	74504	22067	20972	14745	15530	20538	11435	77480	19699	237611	17190	227632	12287	69632	271564	22158	381677	15186	57320	245555	19883	66218	16524	223922	320150	56149	12846	77683	17999	77053	110891	12140	207227	16842	13385	29873	12386	14230	20720	16490	104263	72982	75083	102467638	69080	12505
MP:0009637	abnormal pretectal region morphology	16917	18508	18424
MP:0020527	small thalamus	15228	330863	107368	20185	272381	65100	18508	94187	56406	13063	76510	243983	244667
MP:0020525	abnormal thalamus size	15486	330863	107368	11783	20185	272381	18508	13063	76510	243983	244667	15228	65100	58234	94187	56406	12387
MP:0000832	abnormal thalamus morphology	13838	15486	21350	107368	14634	11783	20185	11444	272381	11990	18508	22773	11924	15194	11774	432530	76510	244667	20674	15228	14824	234729	11878	17751	20656	58234	56406	12387	20516	11607	330863	64602	12503	54713	74008	12300	13063	14232	243983	30957	13548	105689	67269	19122	11609	65100	12010	94187	21947	23964
MP:0004100	abnormal spinal cord interneuron morphology	16392	70584	380614	18508	11924	74199	14028	27140	66743	70300	108699	70433	17172	226861	50913	81896	238057	18096	240590	13048	245522	13172	14633	17193	57813	12677	20423
MP:0021103	abnormal ventral interneuron 1 morphology	18096	66743	245522	18508
MP:0008503	abnormal spinal cord grey matter morphology	211323	16906	18935	20508	11783	269254	74194	16880	380614	18508	13869	18212	22223	20378	18612	13867	226518	73205	11658	50913	16878	245522	14173	11835	18053	14633	57813	16572	78891	211978	233908	75504	16564	74199	12817	13866	14028	13019	15416	12931	52250	14457	230935	108699	81896	18040	103199	20349	23886	22253	68955	56708	16000	16392	13191	12043	70584	11924	76686	22772	12804	50769	20674	22339	71137	209448	21974	66743	77018	238057	18096	16814	230908	13628	59058	12870	56808	12568	50500	74018	69597	53357	20402	70300	26889	15239	231044	12399	320772	13655	14545	12803	20423	16728	13599	18088	16975	14658	16561	20595	245944	12298	18205	70433	78913	17172	114229	13388	12001	20416	226861	12028	240590	15285	63993	11859	103172	100502841	19713	268566	27140	18039	18125	214585	268882	13654	14585	13172	14472	380684	233552	228357	13838	15510	227331	20665	64704	56464	16467	17161	13643	21367	67579	18198	20589	19213	17295	18094	77480	11435	11449	237611	20655	16917	17762	14573	12292	13424	12677	13048	11592	209239	320563	59040	16574	50720	107448	70430	12300	16847	104360	12647	105689	269523	18738	20661	71900	98985	17193
MP:0000955	abnormal spinal cord morphology	211323	16906	18935	11783	269254	16880	15408	13869	18212	16568	20378	13867	319757	19164	14633	57813	18187	78891	211978	233908	20872	140492	16564	11595	18552	14028	52250	18208	15416	108699	103199	17300	230103	20349	232987	23886	14420	22253	57438	68955	56708	69629	12765	11924	22339	21974	16814	18096	58234	230908	14800	59058	245000	12568	50500	74018	69597	53357	16569	18605	26889	15239	231044	100678	12399	320772	14545	208869	13599	18088	15212	14658	14799	16561	12298	12914	70433	78913	17172	68625	30931	19876	13176	18505	12001	77579	20416	12028	103986	18578	63993	11859	209047	103172	13518	16001	19713	268566	18039	67453	18125	12924	268882	13654	19156	18027	71584	12724	233552	16593	381293	20665	16773	56464	16467	116701	21367	67579	20589	19213	70560	18094	11449	20655	16513	16917	17762	14573	12292	13424	12677	13048	320563	75404	59057	50720	107448	107723	68545	56709	16847	110350	228361	17129	68897	71900	98985	17193	14365	20508	74194	380614	18508	209456	56044	19335	22223	18612	226518	73205	11658	50913	16878	18711	245522	16869	14173	11835	15931	18053	16572	75504	108902	74199	12817	13866	13019	23966	230935	12931	14457	664883	81896	18040	17684	110173	207425	108124	16000	16392	13191	12043	70584	18717	76686	242406	22772	12804	50769	20674	71137	243529	209448	66743	243312	77018	238057	71461	13628	67661	75847	12870	56808	268902	20402	70300	67096	59025	13655	14910	12803	20423	16728	16975	18634	11666	20595	18121	11990	245944	18205	114229	13388	73916	20997	17391	226861	240590	15285	100502841	14561	27140	214585	14585	13172	14472	12330	380684	16576	228357	13838	15510	227331	64704	116903	13643	17161	18198	17295	77480	11435	22416	237611	52615	11592	209239	59040	16574	70430	12300	14232	11416	104360	12647	105689	50523	269523	18738	20661	21977
MP:0021101	abnormal ventral interneuron morphology	70584	380614	18508	11924	14028	66743	70300	17172	81896	50913	18096	245522	13172	14633	17193	226861	12677	20423
MP:0000280	thin ventricular wall	211323	14464	24131	14225	21366	20384	13619	17131	19744	654458	215798	18091	70008	66993	16434	80903	68790	73713	20656	26432	18505	56406	17880	77579	16476	20416	16653	17888	93677	233016	109254	58522	328572	233335	69562	192231	13866	26462	68927	12421	71999	16612	12334	108100	333654	234734	68929	50768	12928	15214	29818	252973	54446	15110	14609	70584	22433	15412	22339	21676	19016	20589	20541	16195	53318	23989	230709	27224	22627	20602	14388	14936	16193	56233	18640	22762	17283	19014	74168	57246	11790	14183	224650	72039	19058	100177	22289	268935	19247	12154	12389	15398	51897	69683	12317	17260	20181	18566	54128	11609	68018	110355	12053	14463	84094	66513	18127	211578	15242
MP:0020135	abnormal heart ventricle wall thickness	211323	24131	26404	14225	21366	20384	13856	19744	71799	215798	18091	11535	76737	16434	80903	12402	73713	20656	16476	17880	17888	70207	93677	20742	66153	109254	69562	328572	233335	192231	13866	26462	17868	116904	12421	11350	110157	71999	53893	333654	68929	50768	12928	15214	29818	13819	20191	70584	69192	239336	24053	74318	22339	21676	76890	20541	16195	18590	20602	14388	16814	14936	56233	207212	108075	22762	17283	19014	57246	11790	14183	72039	19058	109181	22289	19247	677296	51897	69683	30948	12317	22227	71368	20271	16009	53414	666048	54128	11938	20624	14463	66513	18127	12391	14464	15182	12373	20528	29856	16784	13619	17131	237877	654458	27357	70008	66993	68790	22138	26432	21954	18505	56406	77579	20416	17395	16653	18624	233016	58522	68927	14710	16612	21924	12334	108100	234734	56525	18948	252973	15932	54446	15110	67207	14609	19769	11491	22433	15412	64933	723959	19016	20589	53318	23989	230709	27224	22627	16004	16193	18640	74168	14370	224650	13876	100383	100177	13405	268935	12154	12389	15398	14226	17260	20181	68192	18566	11609	72843	68018	110355	12053	67180	84094	13346	211578	72982	15242	13857
MP:0002672	abnormal pharyngeal arch artery morphology	239719	17131	227723	230857	22344	15251	18091	268977	320790	56458	22339	14234	244585	71997	19378	14106	18505	18741	56233	328365	26409	13614	14218	22034	13642	170765	14179	216527	244349	217127	17260	20181	21380	18186	15111	13617	232987	12667	98711	17300	14472	79264	67784	11482	21385
MP:0003229	abnormal vitelline vasculature morphology	54409	14950	214572	67671	16410	12449	18109	18091	77035	56348	56044	11535	229644	14013	319757	66549	11632	106952	54485	14461	72895	328365	57279	20742	12168	14674	110119	21803	192119	66214	14011	13017	328572	18222	21349	13866	21872	110157	23849	494448	18186	380664	15117	16542	14534	50768	17898	232987	11482	12336	79264	58250	21916	11977	214292	13819	23790	18148	20869	192197	70233	17448	15227	21667	99650	12558	67888	21687	19128	56458	22339	68794	55982	20541	23967	15574	11487	241324	65256	100038489	223827	50770	14367	18595	22661	320910	17886	14218	12562	225164	18230	57246	19058	208266	18970	108013	320011	72749	15490	226432	15260	14254	14460	100678	69903	16449	11308	218397	19263	224143	14008	236539	76089	22601	239719	16202	18121	14083	15251	14755	70726	12914	19317	13805	12192	13875	20515	21813	27494	244585	14268	19378	234366	170823	77040	56532	56406	56716	20416	57342	107586	654362	243905	235626	73453	18606	14066	226548	330119	12988	74440	67916	233826	109065	69116	19248	56790	67542	19714	223870	14061	22761	18706	50754	232341	234839	14062	72780	74522	59287	22221	15110	50766	66505	225518	227723	23939	18484	19823	116701	65969	11600	26922	14283	26409	11863	170750	330171	18550	14275	230233	140484	18128	225288	19367	13642	109880	57080	320202	380959	12154	16402	23872	216527	21812	16147	217127	17260	214384	59020	109333	17129	22034	21386	66511	19271
MP:0003542	abnormal vascular endothelial cell development	12562	21803	329416	16952	15452	12521	12476	23939	14083	226970	216527	108153	68545	12914	17260	22339	19414	80294	242687	11938	330662	69903	18803	26395	14472	14173	67784	432940	19229	21846	19014
MP:0003974	abnormal endocardium morphology	107586	15932	192197	13642	399558	23939	14083	215798	17260	13805	20273	20541	11600	242687	21846	21824	13846	108100	14268	17130	69903	18706	11308	11482	15214	19271	22084
MP:0010545	abnormal heart layer morphology	211323	14225	20384	13856	71175	16410	20741	15361	17168	18091	13869	16568	15559	13527	22325	26420	13867	11364	16795	54485	20656	17130	237436	13058	22330	26413	21817	57813	22084	20742	14235	17189	21803	14615	19094	22286	67547	69562	209011	112405	26462	20662	12421	97212	18984	231086	11350	76501	15117	21824	12927	232987	11482	20112	15214	17294	18158	21916	12576	14359	54598	20191	12558	24053	74318	67888	14726	21687	56458	22339	12842	29810	20541	13846	71997	14106	14936	69743	108075	17283	56405	18810	19058	12759	22289	18214	19247	21748	14387	22040	17938	435766	17708	18750	11938	54128	14463	69903	69865	52120	11308	11907	14464	12373	13983	16784	20397	14083	15251	14114	20740	22385	16468	12914	19317	13805	19662	83946	19013	68790	14268	21954	268396	77579	20416	26416	63958	18624	69642	107586	17237	74376	58522	270058	67451	74006	403187	66277	83397	16905	234734	68810	18706	18129	232341	19664	68291	13039	15932	54446	14102	14312	22221	74522	15110	223701	14609	23939	666794	116701	109900	11491	22433	13052	19016	18015	15200	13009	20589	11600	23989	14234	22627	14159	20655	26409	21412	16775	11905	13649	13642	13405	58226	14082	12288	12389	12281	224640	16847	11609	12180	68018	211578	22034	15242	59006	108655	24131	75547	21366	15368	399558	18109	215798	80888	99377	11535	14013	16434	229877	80903	59016	17286	14105	22437	13726	18711	22329	73713	18119	17888	217265	14725	93677	11819	72895	68802	20273	74103	12168	66863	13072	74185	12633	21808	387210	328572	233335	269878	27029	229663	192231	13866	76365	18763	17868	116904	110157	15161	213435	333654	58180	68929	30955	17898	24051	29818	19241	12825	192197	16480	11370	99650	70584	11464	241431	11651	12370	28240	21676	17725	16523	107182	78610	50770	233575	20928	22762	19014	14218	18975	14183	66256	219103	30948	12317	20271	18783	15490	18218	18596	20564	66513	12995	75826	59126	12391	14910	20423	19263	15182	20739	20528	13411	239719	17131	15937	27078	245944	17906	68729	320790	67544	18205	12192	67252	66993	16846	19378	22138	18049	56406	12778	16653	57257	23938	387204	16599	72175	67006	319742	21892	21814	244059	66853	68927	81702	216033	21761	69232	77044	21924	108100	21846	212508	26931	19651	237560	21956	66505	225518	56426	106042	18160	14026	723959	93760	53318	15530	242687	54720	16004	21665	22431	330171	107817	24052	18128	225288	69790	59091	12154	114601	17260	20181	26419	57435	15111	218518	50523	110355	12053	13346	26406	18126	13008	13496	24069	19271	53417	209815
MP:0004068	dilated dorsal aorta	12562	18053	21892	12154	15251	16007	216527	18109	21349	20289	217127	50767	17260	13052	17129	69903	328365	11482
MP:0002237	abnormal nasal cavity morphology	74522	241062	237891	14634	55948	13360	104394	18508	67671	21417	12824	114601	21453	69329	56847	14836	13607	244585	71997	20471	68018	98711	100678	218630	15209	94187	18424	50770	226861	14218
MP:0002239	abnormal nasal septum morphology	22062	74522	207425	56544	23888	14312	14634	11783	67042	21417	104156	21809	68083	244585	216144	14725	226861	18187	22064	14218	54635	14183	12162	13395	619788	54713	619697	12824	57810	114601	21453	14048	14709	235472	14836	16862	232987	21416	20471	98711	100678	67703	68897	12675	15209	18424
MP:0000098	abnormal vomer bone morphology	14836	12675	20428	16950	13395	11783	433938	245572
MP:0003110	absent malleus processus brevis	14836	15399	14048	17701	110796
MP:0010324	abnormal malleus processus brevis morphology	14836	18933	15399	14048	13395	17701	110796
MP:0006020	decreased tympanic ring size	14836	107587	18740	21380	14234	13395	21453	12667	13396	14609	14048	18511	14182	239405
MP:0030039	abnormal facial muscle morphology	14836	21380	68083	74522	20589	15399	13617	13395	103889	11459	245944	71900	18741	12977	15407	21802
MP:0004234	abnormal masticatory muscle morphology	14836	21380	68083	74522	20589	13617	13395	12977	15407
MP:0000759	abnormal skeletal muscle morphology	241113	211323	72508	16956	15129	16906	667118	16890	12335	12715	20614	21802	21384	243853	16795	20656	381485	17772	320502	15407	15284	12608	78891	74480	79044	20190	74492	232685	17189	19056	21803	16564	12774	20680	11733	20391	17979	69563	19645	21957	97212	231086	494448	15399	17907	17878	74777	30963	69080	11459	17263	12955	232987	11450	11881	56424	24053	110651	22339	68794	29810	223435	71472	22335	16814	230908	14106	14936	18021	13002	18810	19062	18642	67603	15400	19309	433766	103806	83964	14387	50500	74018	68273	69597	53357	17938	16971	14199	68753	66085	67269	14463	100678	12399	18786	320772	209692	108097	13599	12329	15452	215001	15382	11448	12295	17988	329872	78913	68625	382985	67426	68588	230700	15288	244879	415115	18505	15122	20416	244923	18131	16337	233246	20296	103172	15464	77559	13518	71302	14048	26903	19713	14836	13423	22059	83767	18125	110880	13617	56361	54196	16591	16905	102857	73582	53412	60595	18706	20670	17387	18424	380928	20463	27385	12835	11886	74522	16948	223693	67830	227723	105559	72330	16773	216616	70549	100043899	16404	116701	215031	15412	16324	18015	20589	20481	13009	16651	11449	21393	241296	13400	13430	17527	17762	14573	12292	57339	20979	13405	57080	50720	12389	93671	13870	27103	17928	59020	330662	20471	69807	71900	98985	59006	56758	14950	24131	13618	214572	20508	21366	107869	12816	74194	16323	12977	76510	80888	12833	226518	17286	56401	13726	57869	22222	54403	12390	228003	11835	14118	18053	18509	20273	75504	16201	66968	653016	108902	74185	15218	56717	14313	11477	328572	12023	233335	17879	11492	12817	13866	19055	12845	14457	14366	278507	76757	13392	24051	19017	11977	12236	226101	22261	225152	11370	11811	21955	22030	12043	99650	76686	112406	22439	209448	28114	12651	17725	77018	14388	17932	240880	11937	13345	18511	22762	18595	14218	18975	14183	66256	380698	14119	216001	13395	18514	56808	239126	13138	353172	15978	18783	100705	71368	16009	20402	108079	53421	70300	20564	226519	242022	11548	13655	17700	12391	14910	68678	20528	59011	58859	19252	20595	18548	14177	245944	27357	103968	17869	224897	18205	56491	22436	11516	23821	100198	16846	13388	22138	227721	11489	17883	17395	56642	12811	18679	11474	11409	17996	15285	67006	12372	100502841	54525	216742	14165	18708	171170	21380	28146	17184	17306	110893	15982	12577	14585	140491	16576	56504	434246	235281	105193	11820	50933	15510	66505	12338	14009	239790	384783	16716	18198	74682	68083	319594	17295	15530	21407	17877	237611	16193	18741	22431	12723	170750	229725	217166	24052	94178	19015	791364	381038	74144	12647	105689	18211	17927	12632	17884	11603	224697	64009	269523	103889	16412	13346	12491	215772	66511	74843	13982
MP:0004453	abnormal pterygoid bone morphology	14836	14234	14182	12162	14238	13395	18933	21417	18424	13392	433938
MP:0004456	small pterygoid bone	14836	14234	18933	12162	13392	433938
MP:0004452	abnormal pterygoid process morphology	109584	20465	14238	12162	13395	13396	21808	21417	60344	14048	14836	14234	20666	13617	242509	18933	433938	18424	13392	18511	14182
MP:0000104	abnormal sphenoid bone morphology	20465	13619	14634	11783	16911	433632	20397	71175	68777	21417	14184	268977	20666	99929	244585	19206	14633	381694	109584	20428	20687	21808	330119	71371	12393	71715	66394	69181	14048	387158	14836	21380	19401	108100	13617	15399	218772	12667	64706	17300	18933	18424	13392	106633	21943	23790	74522	14312	14238	73230	13396	54139	14609	230857	106894	215418	380718	116701	71375	14234	20481	28114	15530	414758	71997	242509	66910	237891	216285	18595	18511	433938	14218	30953	106522	66256	14183	12020	12162	13395	57810	16998	60344	18423	235472	19411	21416	100678	68897	12675	14182
MP:0004459	small alisphenoid bone	14836	242509	64706	19206	230857	18933	216285	433938
MP:0003235	abnormal alisphenoid bone morphology	109584	106633	12162	13395	13396	21808	14609	230857	14836	14234	19401	13617	242509	64706	19206	18933	433938	18424	216285	13392	14182
MP:0004475	palatine bone hypoplasia	14836	230857	21453
MP:0004596	abnormal mandibular angle morphology	14836	26564	76775	226861	13395	13396	54139	12667	21808	13038	213081	21417	239405	21384
MP:0004726	abnormal nasal capsule morphology	106522	14183	212712	12162	13395	13396	14219	18508	18509	21453	18936	14836	26564	18553	12675	17300	18424	12387	216285	226861
MP:0008374	abnormal malleus manubrium morphology	14836	109584	16591	18933	320790	110796
MP:0008376	small malleus manubrium	14836	18933	16591
MP:0009546	absent gastric milk in neonates	241062	19773	20384	17850	14843	19143	217843	14184	74362	224897	21809	14784	14810	14664	116891	17172	72567	30931	20522	140477	26569	213326	58208	224903	15423	16371	93691	13383	14086	14415	12606	13859	211673	14683	110821	22061	18208	27140	12931	14836	545975	107503	11793	13134	12577	242620	27385	110876	18534	18616	50798	17428	30843	14238	74155	56710	382018	13360	18717	67579	11975	22282	14804	77037	12395	18011	101739	23857	103935	216285	57339	20148	14218	106522	110308	433091	13395	17701	14160	13077	14373	14466	77683	20646	235472	26381	15114	18996	214084	14812	64009	21416	27387	74107	70292
MP:0005449	abnormal food intake	26383	16782	20384	16890	20185	15483	19143	104394	20614	664805	224796	14784	14917	14664	18216	116891	18439	242093	12402	18976	211986	140477	213326	22144	224903	11520	16371	21803	11595	72461	99296	209011	12064	192157	18208	66402	237928	18627	11793	15399	13134	13033	17201	242620	11421	100616072	11450	23886	232339	13798	22253	102774	11932	58991	11743	23831	22215	16177	232836	74155	57394	57277	13360	59043	236266	233107	68794	18420	18414	207911	320995	74703	77037	19079	230908	103935	23857	53901	22355	19216	22242	53791	18605	52028	14600	72129	109791	26381	15114	21416	258658	58194	100503572	68465	217410	18168	19773	234155	236539	224480	13853	14843	229714	217843	16688	21417	74362	13070	22187	11461	17172	233919	72567	30931	235312	19876	231002	14586	223864	66500	68865	20744	14829	27220	14086	207565	12684	11682	50518	269003	14683	110821	623503	20186	107503	14836	320840	12823	83767	192897	17436	18706	19156	12671	18166	18034	27385	72088	11997	50798	30843	11920	16173	56710	15465	110796	100037258	18145	75735	22393	20747	59056	109900	12981	68916	67579	19016	227717	71881	74478	69994	230709	20280	18011	98415	57339	20346	20535	12425	319480	110308	13424	226720	12036	12266	66961	17701	69698	14466	18072	12389	15562	13166	19153	16847	66400	108099	15560	16334	214084	14812	26367	12310	171530	320265	329278	12014	70292	67378	24131	66060	14527	14705	28040	11814	18013	14184	12921	21809	227731	19302	14810	74386	50913	266690	226278	64945	233081	26569	14118	20464	209012	14263	23984	93691	13383	20394	68099	347708	13859	17921	30942	17879	13019	13490	12931	545975	22141	21926	56473	12876	244813	15229	72961	15565	52685	21816	19017	18534	21375	20249	12801	208727	16514	67512	244958	18412	12919	382018	54405	18717	67972	230514	11975	14804	56839	108017	14218	106522	21951	13603	433091	13395	78070	17202	14373	239126	14765	57266	381983	20646	100705	11671	101540	14311	66834	16522	104443	71492	232944	16687	17700	94187	74107	217212	14910	15312	225010	12426	16210	319430	241062	23897	53320	68738	106931	16202	17850	18548	329910	235344	103968	68729	224897	18205	108811	404194	20522	16846	12753	170755	19088	19065	13388	58208	66082	18742	19246	58805	15423	329934	18169	14205	171168	14415	16889	15166	12606	20321	67006	68877	319742	11808	12918	226304	11816	71371	71769	211673	22061	27140	72434	24088	13489	21833	12577	66061	18933	26459	18626	12922	110876	56636	18616	17428	18167	14238	319200	227331	12583	12638	11556	384783	20970	19099	76487	12374	246787	110312	382056	319594	14824	22282	21407	11484	12395	101739	16193	216749	216285	22228	21405	56183	13498	208188	20148	18429	14652	14160	13077	268935	11864	22719	12209	74159	77683	30939	71111	66994	11604	235472	19377	69573	26419	12632	93759	18996	64009	67896	27387	18126	12491	70599	20537	69638
MP:0001438	aphagia	241062	16782	19773	23897	20384	16202	17850	14843	19143	217843	14184	74362	224897	21809	14784	19302	14810	14664	116891	17172	50913	72567	30931	20522	19876	140477	26569	58208	213326	224903	15423	16371	93691	13383	14086	14415	11595	12606	13859	211673	14683	110821	192157	22061	18208	27140	12931	14836	545975	107503	11793	15399	13134	12577	15229	192897	242620	18933	27385	21816	110876	18534	13798	21375	18616	50798	17428	30843	14238	74155	56710	110796	382018	13360	12638	18717	59056	67579	12374	11975	22282	14804	320995	21407	230709	56839	77037	12395	18011	101739	23857	103935	216285	57339	13424	20535	20148	106522	110308	14218	433091	13395	17701	14160	13077	14373	14466	77683	19153	20646	235472	72129	26381	15114	18996	214084	14812	64009	21416	27387	74107	70292
MP:0005386	behavior/neurological phenotype	20930	22409	71175	13713	22210	664805	17978	54140	104111	219181	14664	57740	67155	16153	11550	19224	64176	16565	67241	18552	193736	78808	16874	18546	63985	97287	80890	269589	16706	210529	213527	269378	244723	64075	225600	11459	17918	18573	20362	98193	225443	65970	20963	14063	18029	11480	211651	12297	12339	71997	67564	380711	69697	15979	19416	98999	208292	240334	227399	102747	218121	16438	83762	12418	21673	272465	20624	20660	68942	56784	192652	234663	232370	76899	72713	140859	59079	11461	263803	83679	93840	18101	72507	19201	21453	19325	68092	11778	56031	78923	18706	14670	18424	194309	75565	228136	110834	68291	14312	57874	223701	16443	70419	14860	26417	12416	16332	11568	329731	17134	20979	171382	14067	16151	12266	74230	64602	14760	66400	16974	109333	14812	14357	244332	71900	72938	230959	70292	14245	234593	14527	228875	228536	235661	12816	28040	104349	58523	68337	544963	18073	12833	80732	13169	386753	18793	434784	16476	386655	93691	66705	53610	268480	94186	13079	791260	59014	12817	23966	228355	269401	110157	242466	12832	56872	15229	14422	66882	215445	213332	53623	69462	52685	75234	328845	12236	56419	20443	229317	22421	244958	56325	17967	11975	16600	387285	11878	243312	69962	16492	71562	13992	96875	14239	12870	399568	78903	18386	104443	68021	76257	16687	225583	17700	18162	225010	16975	53320	723848	17850	320256	19064	80859	66860	268451	384452	215999	14584	20522	11736	11801	329795	320355	212108	20511	14431	54353	20371	353188	26400	67285	67878	71769	11910	170442	94092	76484	66061	57028	20619	12462	320717	56436	68134	67952	67772	227331	384783	13592	70028	215008	16497	382056	67204	209186	16193	72472	22228	24052	226026	74438	140723	68192	14805	26378	21815	67043	98711	74843	14712	234214	223254	66645	66096	20183	214359	56876	104394	102141	224796	20378	20360	110012	16206	13058	244653	229595	12890	16396	328232	20980	12821	100504518	76132	14688	246317	11551	15394	14166	81906	14698	74342	17025	233073	75141	230103	14534	16601	207798	17294	214917	64384	13051	11924	19668	224807	83435	66090	14148	170740	241514	193796	81907	208643	330267	21922	77037	17389	14012	13837	21840	277328	12648	193452	75612	18605	77781	17257	65115	16798	18786	18003	58194	16691	27389	53896	227094	12313	27373	224480	19331	15452	21834	230393	75512	11448	30878	12914	12295	17988	71920	17920	20510	72391	67430	242418	12539	69368	27220	226098	19270	56452	58522	20751	110821	14709	26903	13824	68682	116733	14836	76192	78893	14405	56361	18027	17387	72088	12835	16559	21400	50798	12190	11920	15932	192292	381293	192986	228140	12492	13446	19823	56464	22393	21923	21335	12981	72157	74026	11921	26451	12721	12389	18423	18823	13870	244238	12794	83675	11898	723815	209456	18508	74129	16594	11535	241944	102294	225326	210145	75953	215705	18711	22317	225875	20499	18744	14173	14725	26894	11606	70998	18797	71913	68944	242523	13859	83557	216825	664883	21926	108954	20239	13559	14366	12323	11529	76773	230073	320683	240084	28240	72349	65254	16478	20608	330938	22661	58182	27386	57266	67287	16370	211770	19417	63873	70611	70225	218397	16328	20170	12803	12426	170760	11923	108068	14401	27364	20218	14228	50767	338467	18095	16846	74761	382348	217331	72301	105203	54324	240590	17996	12606	15561	11539	27140	232333	15499	171170	17184	13489	170722	15204	243961	18419	15422	20964	65100	320429	21881	193034	12488	109815	20724	243270	72535	106042	67095	246787	259017	18405	19699	237611	230558	227298	17702	17216	20148	98376	22045	16183	73234	76041	22239	19075	224014	107995	15504	71890	320150	22088	74385	105440	242521	106565	67896	11305	72982	319807	12892	13491	20537	237523	19228	77128	329065	20384	269254	15376	73998	320713	68519	81909	14862	20226	66821	101613	242721	21937	13865	67358	101568	17772	170738	11607	74453	16371	330814	192167	18516	26431	18795	11829	20609	237928	74777	14814	12667	619309	70503	270097	15486	16649	242083	19085	69629	55961	233107	381759	56458	56379	12842	382083	225280	216810	320398	239408	19216	234699	110460	224111	230584	19273	73191	72129	170787	99167	11938	13074	18988	73341	27225	246049	16365	66286	19684	320253	19773	236539	19123	13853	76089	217843	230972	52466	329165	78913	667663	17172	233919	19013	230700	17768	21954	18624	19359	66548	56048	70810	16500	56773	209047	74427	73296	19089	19727	278180	16428	320840	223870	16591	19348	79560	243979	72149	19217	19664	244650	30843	16593	268934	11839	269639	66615	67830	18220	232023	100037258	69017	20672	268756	227867	19339	271127	12669	269955	100504234	13430	75482	18033	57339	382571	23970	381259	353344	20451	258563	14030	382913	11532	16847	104015	245865	213311	14429	100038725	71685	14580	56336	246313	13637	68675	227731	18612	11843	74386	666173	19206	18119	170483	14168	17424	20394	11477	69168	13019	20737	17868	230598	101513	74284	244813	71991	18229	214305	17308	59005	74552	319655	246707	22271	72832	12801	16590	211134	109168	12161	55984	320701	71740	56013	27362	234730	72108	14004	13193	13350	26565	319953	12401	239126	22328	16777	381983	19244	74840	30948	68505	64051	71492	56418	13655	94187	75826	15568	21911	320707	319430	192212	59011	72997	54632	69554	67477	56461	50934	23821	117606	18755	242915	14547	67618	68842	18796	21380	20540	214585	72297	234356	22402	76483	12330	15484	26459	381373	18616	13605	58869	11820	11699	83669	319200	72020	18294	16504	52793	69956	57775	242687	102693	21407	15185	101739	74106	14617	18429	69635	18128	12162	208624	66083	13077	11864	74159	75605	75528	242274	30045	110147	109801	22248	17217	211401	74025	21977	67468	17191	26383	68497	17874	16890	18213	15194	13347	269473	110877	432743	116891	18976	67298	77583	58799	20190	11520	15211	108167848	547176	66595	52250	77087	329421	22151	15399	13134	66140	109676	11450	67306	73420	16177	19194	13360	18194	18420	19079	18230	330627	22758	216739	244548	347722	338352	12568	68273	257632	52028	75387	56720	12289	22018	18020	117589	100072	234155	329502	71816	12307	15525	77397	20750	320916	19876	77579	233899	19734	67168	14086	504193	260298	18260	13518	216869	102448	246738	73469	74075	104377	333605	72569	17159	83397	26385	232813	56274	14345	226562	19285	16191	18140	17896	54371	263764	665270	59049	20262	66065	73010	19016	216767	100763	22160	75422	107895	245424	64930	209683	17701	233824	277973	53404	94223	433637	16334	231858	20471	55979	21912	51801	14687	171530	53600	23805	77065	269823	19125	80297	52335	108655	17034	74256	68567	15368	75452	64011	18013	73192	223921	72141	20016	20454	330460	67263	108015	50913	67914	20273	240057	13799	347708	16516	15903	171171	100182	672284	243616	98256	230935	12569	408022	14396	19733	207425	210106	19289	14766	244667	380686	12651	192662	75669	16647	240427	224045	80877	50850	16666	12815	18514	14823	16009	226591	14311	330286	474332	207683	78128	170718	12769	331004	16980	14809	235344	68970	109305	19892	13875	224902	227357	67487	66082	217342	18667	67773	19655	11438	235469	74008	75731	381269	13171	69186	21924	217303	12444	53611	211612	22062	26931	328789	243621	109246	387513	14229	18599	14811	75740	12006	69440	70769	70930	75296	14745	11435	20591	68666	70357	67089	235611	71435	217378	18431	170719	56149	12846	17999	110891	69573	14696	12386	330830	72843	20983	16168	381290	246104	69080	26874	320538	230085	68792	73086	11783	15081	382137	668212	16560	74463	13527	56847	94353	218454	109828	18216	19277	11906	109553	19279	107421	244668	231070	77097	107934	57813	22084	68349	259302	60533	99296	209011	331461	16494	22226	67230	228994	239985	330657	234094	23879	20469	72930	100113365	79264	74919	23925	107751	14420	23790	319865	69192	74352	545428	23859	57014	19186	68498	97031	17698	59058	12974	67179	241263	75087	319387	18642	18704	19060	12951	68010	67112	117146	29877	69035	53791	68428	66849	277010	14560	20519	14976	56531	52055	52120	69459	19434	23969	219038	30044	21417	66212	21877	67789	17196	75811	12380	14654	383348	232288	231002	20320	13000	384061	83408	216613	14371	107371	94045	29806	56530	223455	16979	56320	50849	12924	108073	72341	668173	68713	13209	13039	71753	22596	20617	15465	59009	105559	71228	268527	240476	66270	22174	66208	12561	381921	68303	384309	432486	234076	14678	50876	103957	214084	140743	69807	27366	12310	276919	83602	329278	270163	26891	19245	67893	228410	497097	72831	436522	53374	195018	76510	11933	56351	67974	14810	22273	12578	12286	242570	19649	13653	27370	76376	211329	14169	108653	108902	69870	234847	17921	64697	56420	69934	71538	15565	21816	97064	16518	55991	16392	272381	18717	330177	237387	17200	12368	242509	66983	18242	56403	12217	239447	211652	75805	229543	78070	20583	19042	12739	66971	226519	14294	225049	13075	16185	16531	11432	77721	18634	76574	216856	11666	20837	14403	15557	100929	378702	26442	13507	234138	11287	12054	64296	17751	19221	77125	19065	22138	210530	207495	19246	18536	23991	15165	56222	15581	15166	68628	241950	214899	67006	215201	12891	24017	243983	18295	22781	353187	269774	22072	240028	110876	56504	319518	15510	75812	11556	75302	11541	19099	74022	19290	16716	110312	15429	170638	60510	319594	84095	17295	100502766	83428	383491	330914	229725	67473	17528	14131	21406	217166	69179	15216	80280	18457	13860	16175	19015	109880	76580	330409	14581	66994	381813	18014	22177	105689	241226	72055	103889	20496	13346	70599	241727	24069	14174	18858	20185	71767	100039707	107976	239122	13869	18212	18155	16199	13665	170742	233877	12402	70425	22044	20656	26413	69219	211978	233908	12953	17189	117167	50880	12064	71148	28081	231602	26557	66867	68067	11793	244418	320051	21859	66725	23886	70394	66656	21769	227059	57394	64290	22041	29866	14726	22099	230777	21974	18414	12121	12861	22335	20130	16171	77462	230908	54197	620246	219257	64339	14800	270156	17342	103919	19309	12759	12614	14387	83964	69597	232784	109791	56365	320817	60597	13710	140580	624224	13198	327814	73473	224792	16561	229714	14375	67838	54422	13070	70350	71770	94109	16178	68625	21961	606496	21333	19353	12001	212996	244923	18131	230904	13728	114774	14763	207565	52592	103172	30055	11682	14677	381213	56745	12785	72640	18951	192897	11827	110862	27385	20495	11593	217262	74522	235504	67419	56207	81840	106572	14609	21419	218832	106821	15478	18769	14610	26396	20280	320595	16621	16768	76524	16764	12720	67440	24050	11488	66961	67534	74729	107392	58226	57080	14178	15562	18188	71868	18115	269060	66966	208151	68816	226791	78896	114479	208990	78514	231646	140919	229877	266690	233081	19024	72895	213788	11553	76889	52808	30923	13823	56228	59001	15218	237761	233071	66118	234664	68617	20431	19181	83453	76757	27410	78771	11977	12764	21829	108124	16480	12919	12520	72555	12804	67470	16797	14528	14804	66797	230119	77018	19286	15552	18998	13628	83965	14218	668218	246228	234724	21770	20266	57810	73750	69318	14120	15978	238988	17096	101540	13492	239559	59025	620779	12952	67839	93880	18782	15372	68991	19025	20739	15182	16210	68738	545192	381318	57914	66568	11836	211347	170758	20429	105501	66945	14598	12609	192195	15421	26372	330863	269053	70791	244666	76843	67857	11771	22214	22061	59095	20910	56747	77552	110253	17199	16570	14680	110417	12000	13142	68195	18391	52563	17190	64297	12287	381677	52615	213993	22702	15186	94178	22277	12209	280635	12140	22052	13106	71355	18996	68058	56226	27369	20585	228368	64655	73024	12971	26878	56398	28106	64652	67694	140488	19736	13047	217325	20743	107975	227195	213326	216892	622408	208146	18187	17364	217138	240411	319277	21803	69051	17937	12404	26379	74122	213236	20450	17979	18984	100616072	216274	106347	75796	16398	56708	14417	19231	66727	97387	75613	216395	66979	68794	11979	320995	19193	231931	74374	12822	12813	319638	94219	17242	20227	268970	233103	71912	71893	73754	56485	224997	11865	235106	68094	15114	227622	242653	108097	68166	55988	243078	53418	68837	70093	73166	76608	212377	229791	319554	17687	114664	14586	22340	56376	77116	14050	64817	18578	73167	226548	53321	14683	19266	280662	244310	229277	110880	109136	20753	234734	18034	14672	212390	26363	223693	109294	56710	16773	211924	13057	432530	22408	229672	16772	15191	19338	107173	231147	12628	217214	271970	22295	230709	11449	21393	241296	23794	235439	53324	14886	100126824	12036	16886	13405	209601	14466	70021	12281	19153	19935	63859	382014	11688	23900	69737	320265	108072	57255	117223	67484	11444	171210	218236	54401	77035	12977	22384	22223	16434	244416	23985	57869	230235	546049	216441	74405	66968	13072	240913	21336	18632	12845	18936	235604	16854	243385	17957	105245	20312	243910	235339	12319	50721	241289	218460	230735	13392	21685	78830	11307	75695	243937	231855	242406	244071	217218	77630	26941	225608	18481	12623	227937	230909	68142	12361	94245	381413	22192	66353	14360	18163	235682	60315	12211	78933	15312	74732	27357	103968	76652	320790	16508	18205	107831	217578	404194	19693	14602	19088	60527	12854	18169	14205	224824	270201	493919	229731	100502841	17993	20844	24088	55938	338417	11981	232790	11674	23829	18247	212508	22631	13838	20302	269016	13137	52163	64295	15228	50797	65114	27060	59288	108043	338367	75705	100009609	791364	56088	22719	237911	117591	52915	23830	269523	94244	20525	105352	75627	11514	116838	19822	17690	235180	15483	19211	51944	381511	24046	242093	320404	11419	56194	71665	15407	320078	66153	27204	110595	65079	18627	72902	24066	111337	545291	243906	78753	11881	13195	53871	195208	68721	67684	27411	66117	50701	226162	12151	11775	56490	226016	71566	268697	29810	16195	72993	234725	18096	27219	227697	110006	13002	71834	21369	74239	14708	13821	109181	208266	224105	54710	12443	104027	99382	382066	22589	26381	98403	73834	19218	30794	14254	329506	68632	69865	76895	381582	12717	67299	233977	70661	214897	21425	227120	545156	12259	13714	327951	58186	14829	15201	18671	76707	56208	12823	22059	11512	214742	54196	11545	212442	15566	22352	70771	11596	16948	14102	13797	13043	227446	22063	16835	12580	59056	21367	98366	20589	114715	14402	66839	11517	67680	20655	53333	12799	22064	108958	79362	27967	16775	212943	233726	21771	18849	23965	229227	229517	238463	15570	14391	107723	19299	268932	109145	11941	208884	170439	100532	211578	98985	432478	242425	11964	20508	76633	20111	74753	21826	71233	67216	70727	110197	194401	16323	18032	54194	23928	12921	17970	106205	54396	18619	16878	20476	19696	18053	20464	67273	14263	68099	16658	67573	69537	70989	237615	234388	14457	108841	20300	18171	70530	19091	14266	103677	18203	72961	13844	103080	22153	117226	69716	71782	241431	16453	238252	74392	14309	78242	11928	243529	100040294	14325	105827	70127	27359	20602	245877	216963	13136	218476	14373	227800	13138	353172	18080	22718	666048	16522	19027	215114	93842	19063	11647	69617	14608	207806	70779	54670	15460	19252	106931	110895	27226	207920	384806	100040591	13175	268783	20389	386612	12777	75219	14663	11669	56637	11569	110265	239217	13120	76606	252973	109652	67207	50766	140741	69587	170826	84652	214150	12374	193003	242297	18472	70238	638102	18741	216285	13590	56183	332110	57320	11784	211922	13427	71764	17884	50781	20194	227197	140742	69638	12505	211323	234396	19215	238271	243931	18762	107368	76952	18081	76131	11634	14262	215708	64292	12834	18143	58185	381903	106952	270192	19164	24105	270109	12774	74081	54397	68668	22249	667742	244954	16832	12725	12005	12061	20255	14395	14339	319504	94062	11743	319776	27275	229675	19701	666168	101592	20403	239510	69547	207911	20954	58234	11763	23857	546071	66237	330406	108800	18099	17470	50500	11567	78334	321007	76884	18387	18506	231044	56384	258658	72221	77045	71699	217721	81500	18082	12293	66471	233549	22127	12879	68193	170571	20269	74362	12501	99586	67426	58800	246703	18300	228564	75712	20597	103986	83814	53312	14066	268566	107770	14806	218772	385674	19283	170935	56525	231148	76960	13864	28113	20409	319713	16467	16527	268354	22433	67102	14816	17035	80290	72542	109658	71881	271424	18011	55992	209776	12425	14567	226720	74168	52504	320191	69955	20265	70235	11504	208922	69190	51789	11841	109575	231670	217232	68708	11814	99377	19302	23936	56401	17380	15549	225642	66089	93677	74185	233335	17879	14628	723886	216197	12931	69470	24113	83429	72393	66477	21375	20249	18124	22261	16514	330483	71778	22333	78894	72322	18595	13603	433091	21888	21990	56808	27528	60594	170625	244349	11671	69029	72658	272589	15958	12752	217212	98845	12829	244579	64085	12805	18383	227292	11990	18548	67963	195727	64898	70797	26992	215632	20512	11516	387201	14813	244141	170755	26361	218203	75773	216438	18133	18440	171168	109093	12918	226304	69046	12367	330010	21418	108012	14682	12577	56812	234839	14130	75905	245607	70789	54526	13643	23980	22774	27413	210293	59030	22142	16004	109113	12723	99375	215707	17188	225207	18413	14073	230676	19130	225872	380601	105171	110198	381356	12632	67489	75475	11603	270049	27387	18126	20505	12491	13480	11352	19712	16782	70266	233865	234421	68947	21384	14917	67199	140765	99633	54712	65960	56496	21968	101489	20492	99526	71382	212139	218739	74585	66179	245386	20669	18004	18991	71972	11595	21906	210992	53872	403395	22348	17201	260409	109275	319822	215814	232339	15223	382543	13798	12308	231134	227333	74155	74653	171209	67752	11899	212111	22339	16512	67219	232334	103935	216578	386750	69692	632971	58861	269397	73844	108013	80281	27632	270162	66815	22122	11785	239083	246221	18507	215257	13983	77975	72795	14843	269713	19317	240444	235184	18628	16973	30931	101869	170711	14167	13176	63958	27883	20744	13650	69930	83603	11859	233826	72325	107503	14773	73582	20463	22353	213827	236794	16679	18166	399548	219140	21907	385643	14739	235283	57138	245595	19261	100043861	67579	57340	74478	15572	319924	20346	20535	13424	229599	70478	67979	116870	69698	68634	66704	117150	98388	14226	23797	108071	108682	67444	72522	319293	238871	234353	208795	73274	14365	30938	73379	235086	214931	320974	28200	20430	67458	110304	20604	17754	56807	268890	226278	69162	232975	17268	11496	264064	73173	76457	387222	333433	15139	238247	14408	214579	58518	217684	68045	13167	67972	108014	53310	11883	14667	108017	67980	76969	20516	15373	110789	110532	75667	16526	17202	11991	219103	72137	20271	20402	338370	76025	11998	14681	15443	215194	241062	116873	50873	20187	212733	228960	93721	74286	12843	110616	11717	353190	228790	17395	73094	58805	57754	70497	12826	109241	54713	68877	239037	21814	319710	246198	52004	19122	103841	22178	18798	78405	142980	116871	192285	387233	17760	217893	76302	59012	211255	268515	18198	78656	22067	20908	319944	232187	11691	433938	208188	27047	331046	244891	231803	66439	58246	66105	74754	271457	74479	207227	70885	64009	50523	66306	628870	102467638	231713	20339	55949	71746	56506	15401	15361	435626	71862	13867	234729	320438	53945	18439	58521	69551	22785	54393	320502	16174	269389	18537	17434	228139	231630	107568	192157	19645	12512	11838	239250	13033	18774	14359	11303	21819	232836	20191	19184	236266	628705	105298	23828	14233	213053	11735	27053	66190	16432	53901	14180	217666	19262	68379	22242	56018	12495	21748	80879	67269	269642	21416	12589	320772	17755	19258	12630	20544	271849	252838	100434	16510	21350	14799	71865	53376	16485	13488	16867	83946	73490	13990	19268	235312	66114	14072	67574	66500	73991	73710	140494	63993	20296	68375	50518	15975	226922	80517	245684	26436	268882	109910	19156	14428	83766	21338	109331	11997	243725	218038	75735	268930	18430	16324	57261	69994	53897	225348	20562	98415	58212	16917	17527	12292	13508	319604	140486	207615	98828	320563	246103	71846	277360	74012	74493	13557	228836	69719	56198	85305	11609	66356	239420	58802	56055	74901	24131	20287	75007	14705	68606	14802	71722	80888	27419	21809	13170	14013	226518	83925	14451	11891	75725	67373	70207	19127	94190	68846	269941	16201	209012	110305	66491	13383	14912	27029	69202	16154	71999	110835	14077	225998	218865	100317	12524	78618	12227	19116	27214	72948	15364	18261	56249	208727	64383	11651	74143	98386	76890	28114	52276	56374	105348	66917	19362	68911	13796	81701	16998	18637	224129	319211	22359	50878	53878	74107	22042	74330	18390	14933	94191	20220	12704	16202	20595	27078	66811	107527	210108	170644	12523	22644	58198	227721	17454	50799	723821	26422	15502	20310	11409	330166	17136	52830	71803	109065	14470	27416	80898	11765	68276	18626	239789	12922	319758	76273	93688	68795	12638	13688	20970	223753	228850	56077	231769	11772	11484	17909	18983	74244	19049	319740	225497	14160	64214	18392	15567	77914	30939	109731	76071	218518	215690	215772	217124	67460	619287	76183	56209	16865	19143	56612	12806	230027	229320	66549	15519	20779	15573	11746	20778	140477	20605	63955	15550	20536	108639	320405	70616	56484	232685	320162	54208	69562	21346	12622	20713	74488	52552	20527	108699	24015	64406	11421	18416	74772	98685	280408	246788	101867	21864	320655	207521	22387	245450	13636	11877	52690	217593	233490	56371	114128	16814	246694	216343	71365	22320	13831	110082	70683	57265	12916	224805	100502940	17355	54645	68753	69683	14600	218215	20392	67685	20853	15239	58244	56802	13616	100503572	68465	217558	229357	227325	217410	11542	319352	14599	79263	15430	29819	20193	93736	13115	11789	194352	74154	72102	72899	231510	218210	77559	16922	623503	11425	18752	20955	13654	16905	104236	17436	19066	214239	74051	230979	227526	17475	14394	56321	71877	110886	110796	104156	226089	22318	72027	107733	233328	14538	29869	68879	67790	26356	381375	241489	319480	13429	235542	12354	99982	59057	252864	27103	17928	19281	17255	18408	18563	14871	434439	242662	12294	21366	14406	111346	66884	30785	320727	12226	73205	17965	13726	94275	56318	217265	14118	12661	320714	68802	170829	78586	109653	30942	54615	22293	56543	20606	98432	170756	244682	209966	22671	27403	18005	18227	19017	26401	228366	18412	224630	24044	96935	16519	382018	66967	231003	218138	12050	52174	20674	66743	19072	244871	13871	17203	104318	14388	13809	23945	224617	15488	72096	14119	208449	64378	268294	21927	230775	225929	74450	226551	546648	226178	15904	52463	18127	216227	259277	15273	399510	27054	213498	13409	333669	224109	66787	108811	13122	75607	17692	14415	20321	11816	230996	18417	100873094	338346	81799	268391	108100	140498	108011	12716	72002	53625	67800	277939	54131	64704	17161	14009	239790	320799	22282	16373	80886	69064	77041	227632	382384	26414	75019	110935	66810	78286	67488	70430	19377	77799	19414	29873	13666	16490	16412	23796	17969	20350	213452	72674	20614	16470	18792	227615	109205	14282	110446	22066	211986	12189	13840	22144	16976	14633	74480	382253	21823	104237	20534	231532	231004	109546	15416	239691	14265	19256	103199	242620	433759	66799	11932	22378	56407	59043	108052	277250	227693	83398	12075	19272	19142	83396	407814	239673	13063	52897	14601	385354	12679	71063	74192	16449	18432	209692	11622	84682	22209	381091	73242	232946	69131	226407	66822	67452	117197	15369	269180	12305	252967	50528	19731	15288	63959	17828	223864	74337	70261	71519	76179	12684	71302	243914	14187	29859	14084	20688	380928	20689	17706	242805	19041	66054	20767	22038	384619	192198	258679	18145	20665	72973	55980	114679	116701	215031	13162	18822	381810	20363	118454	16513	17762	66183	15289	433940	18587	18190	14623	13032	223918	75564	19646	108099	16875	76965	140792	75788	13618	26556	107869	22260	22065	102334	231290	104245	338521	64945	14762	26569	72480	12390	11994	432720	105732	75504	19053	104458	20846	22379	30945	17864	192199	12023	16563	100503659	29875	11423	108797	11927	227671	229715	223601	23792	18389	17984	170767	22095	27965	233810	56615	18534	545370	225152	66897	54418	170731	56863	56839	18751	17977	11676	66454	214763	20278	245537	116837	268345	240776	18970	18293	71941	100705	20745	102639719	240888	20906	16423	74770	210105	241447	23897	328795	666060	245944	226970	224897	67920	74549	104175	18010	17983	114229	228876	12753	18749	338362	17391	18610	329934	72823	433899	236915	12565	12159	69976	211673	54525	244059	191577	50492	17167	18788	225055	20192	72434	27801	19714	94253	66970	17288	208177	18994	434246	21943	12828	11870	94184	15381	76898	101943	64933	319955	13812	723864	93898	22416	66830	214593	208665	12772	319565	21405	13639	11592	64136	224650	98741	19344	76863	209239	619697	19716	104859	108069	94229	381038	217480	64424	387163	70729	108153	14232	72949	11776	11416	50789	12751	93759	69727	244962	207777	320116	21411	52906	210573	13014	80743	53895	321003	232089	328660	109978	66964	209200	66646	66403	230025	102657	11364	66865	260296	14842	69048	13591	14204	66443	269994	77531	224903	72662	78891	67255	20115	233875	66402	107698	76793	114255	68075	22253	102774	58991	107022	59290	223697	105940408	72634	227634	24053	16553	72061	331374	74703	56711	240442	227738	66912	332175	67092	67845	69568	320661	28080	20404	12824	56294	71389	14199	14362	319478	26889	12399	14545	232491	17318	19330	14658	20427	18584	16688	66139	11536	68904	12298	18646	69049	71869	16351	219249	171166	109594	72136	13631	14057	14048	225888	20893	246190	109648	16451	74238	269116	75553	72514	11828	20747	72590	18012	319934	268822	18175	68916	68366	14377	227717	16703	65963	15898	76787	17106	12564	110308	229285	211712	20276	12554	320292	23806	14427	237831	17756	77569	18183	27409	64139	66244	14182	70101	109547	52668	18185	14184	20447	11909	20203	18574	17286	20616	213436	15931	231098	12509	230824	16572	74103	12069	329178	75665	13490	11513	545975	22354	218103	16535	56473	12876	56258	50505	15959	102182	66618	16779	14299	107260	27425	19225	11774	22021	19155	102866	217692	11732	30052	13834	13345	69940	21975	21951	380732	84004	64340	17281	66834	76366	241066	54152	224671	216136	59125	19659	17222	329910	219228	226115	68729	56491	13549	264134	12778	54636	66629	17132	15423	20716	237459	76589	72175	71371	71131	68938	18997	66673	14281	497113	50914	69736	51791	56636	17127	14238	242506	20692	104886	667992	76487	56494	26373	56248	74136	20538	212503	69632	271564	16498	72821	245555	52589	19883	229542	16819	76408	19047	72169	60344	71111	18211	381549	78134	104263	17101	228714	18935	66885	13640	242235	20907	15408	214901	14085	433294	17968	243853	237858	18217	16795	15258	11821	240479	228005	226442	15551	260297	114875	107766	11733	72461	140483	70397	18208	99681	240332	70527	23831	68955	14419	22215	12857	57277	19735	110651	19698	225997	21938	66892	15120	116914	319991	73873	20622	14748	59003	236511	22355	78777	78250	74018	12672	67077	11966	67991	242557	100504267	69399	109232	208869	15212	66855	76800	320508	70551	213760	408193	22187	110648	72567	12419	14704	238276	20416	12322	99512	18170	68865	12840	320712	112419	235584	20664	12988	269003	12091	18039	11677	67453	18125	635702	13617	102857	19300	15902	320560	105239	22360	12671	19222	72098	64242	14797	208898	77767	56292	16173	17356	216831	109578	26936	330485	13495	22068	18791	104079	231637	20238	107566	12978	225870	68952	13667	13642	12288	100129	317750	18072	329659	15374	15560	18038	319477	110385	64008	18291	26367	27059	20776	15259	51886	67378	71949	231214	13690	225358	16911	74194	56354	27376	12889	18109	12933	665113	21354	229722	208718	21898	67333	269275	22222	12351	17888	381359	24110	12387	11835	104215	23984	241589	171211	18024	53861	18478	22337	66071	12859	226525	238680	320827	71955	67512	11370	12793	13191	74388	54405	22772	67463	50769	13435	66648	320718	209448	14259	14404	14397	75409	66161	67973	104382	244329	71956	16454	19255	106522	76267	230249	13395	18016	207393	67498	14151	14765	227580	20646	232314	21414	170734	232944	15466	16885	18645	16728	20729	235315	109689	11576	171469	15078	381022	226250	214162	69024	235300	11519	70122	13244	50772	13388	54652	101447999	18742	21413	23992	12811	68404	16889	75580	243537	319742	12372	74180	102193	241656	14165	71514	110893	77582	230903	68758	15558	58911	18933	239606	239652	66691	68188	228357	17428	18167	23923	208198	15571	23948	17118	52696	14824	21374	541307	12395	218294	216749	16898	107817	20274	403174	66626	13498	170771	57743	14652	76719	111174	225288	74513	20289	12326	12300	72399	108686	18845	12647	64450	243764	26419	15111	14036	54725	225579	14400	212090	74127	279572	53870	319229	239273	56323	14784	242667	64213	15485	207686	239554	56699	268755	22771	18549	140492	66087	234135	13056	107581	12567	18675	239845	20264	15473	26926	69453	12955	17105	76123	12747	269209	15563	16440	329650	56424	74591	239336	545140	19219	56774	74741	11418	286940	12748	68114	69260	71472	264895	114142	18021	18105	319448	17171	18189	13131	319734	16992	22262	14385	69097	53357	16569	21869	216848	17450	12913	50706	234219	12912	414872	16509	67072	57751	103921	18168	14693	14853	16852	319965	21844	74694	210274	13389	60504	67501	14034	76265	71706	22196	330369	68020	235626	269152	319974	12041	74006	69675	20186	17910	13638	56322	403187	98170	14061	207958	18503	83767	69723	270076	15444	67703	66255	68957	71772	233781	219158	230654	11886	17075	94093	56195	22278	192657	13800	109900	18015	218335	12763	245666	218165	237891	72107	14866	11441	317653	12290	56030	50720	13166	68039	56709	74645	22034	72585	12014	56216	66060	230145	100340	215798	22026	20286	217664	20370	72886	317652	80752	72754	208144	21858	16536	11826	140499	68292	66358	77705	103932	19227	13542	22141	11540	69706	24012	13524	15426	230514	14571	93881	226856	71617	21745	68943	65106	77264	216001	16184	21683	71712	76142	93843	15171	212933	66326	11548	19765	100609	98660	66923	243548	20965	14910	77733	72415	20344	12709	269514	109857	12175	12262	66335	12950	226025	56410	67252	213603	269529	66993	664783	192166	11815	18049	58208	18987	101240	20388	230837	11808	13358	93699	17274	21833	20230	332221	80902	18008	73158	14175	246048	80721	105193	12291	66315	29861	66119	12583	110695	72392	14660	23959	99412	15530	70967	74148	83491	239852	98732	494546	241308	268935	66191	223922	12154	77683	330323	75871	77053	11604	235472	109738	170646	104158	75209	13385	66126	20720	18738	69253	74221	13982	66165
MP:0001431	abnormal eating behavior	20384	20614	664805	14664	18216	18439	11906	211986	13865	213326	22144	16371	21803	72461	99296	209011	17979	192157	18208	237928	13033	242620	100616072	23831	11932	11743	56708	22215	232836	57277	59043	236266	18029	233107	68794	207911	320995	58234	23857	53901	14180	22355	19216	22242	319387	53791	72129	15114	21416	258658	12879	19773	236539	19123	13853	217843	21417	74362	22187	11461	17172	233919	72567	235312	231002	14586	223864	66500	68865	12684	12988	50518	269003	14683	19266	268566	12091	320840	72149	18706	19156	20689	12671	18034	11997	30843	14312	16173	56710	15465	100037258	18145	75735	71881	69994	230709	11449	18011	98415	16917	57339	20979	12425	226720	74168	140486	12036	12266	14466	18072	19153	16847	66400	108099	15560	214084	14812	11609	26367	12310	83602	320265	329278	70292	67378	24131	14527	14705	28040	11814	12977	227731	21809	19302	14810	74386	64945	26569	16201	209012	23984	93691	13383	20394	16563	17921	17879	18632	13019	12931	244813	15229	15565	13392	21816	52685	18534	21375	16518	20249	12801	208727	16514	67512	244958	272381	54405	18717	50769	11975	16600	56839	106522	13603	433091	13395	78070	239126	56808	14765	381983	12361	30948	20646	100705	11671	14360	104443	71492	232944	16687	17700	94187	74107	217212	15312	225010	14933	319430	23897	53320	18634	16202	17850	18548	103968	224897	18205	404194	58198	19693	50772	12753	19065	170755	19088	20522	13388	18742	19246	18610	329934	18169	14205	171168	16889	15166	11409	241950	67006	52830	319742	12918	226304	211673	71769	72434	24088	77582	12577	66061	18933	15484	26459	18626	12922	110876	18616	17428	18167	319200	227331	75812	68795	12638	11556	384783	20970	19099	110312	17118	382056	319594	14824	21407	11484	16004	12395	101739	16193	216749	50797	22228	21405	13498	18429	14652	14160	19130	13077	11864	22719	74159	30939	14232	66994	18014	26419	12632	93759	15111	27387	18126	20505	12491	70599	26383	16782	16890	20185	15483	19143	104394	18212	224796	14784	13665	14917	242093	116891	12402	18976	140477	224903	233908	11520	22771	11595	12064	14688	66402	18627	11793	15399	13134	17201	11421	18416	11450	23886	232339	102774	13798	22253	16440	58991	16177	74155	57394	74591	13360	11924	18420	18414	74703	77037	19079	230908	114142	103935	67092	12568	18605	52028	14600	109791	26381	234219	12399	58194	56802	100503572	68465	217410	18168	234155	224480	14843	229714	16688	70661	13070	30931	19876	13176	77579	20744	14829	27220	13650	13728	14086	207565	11682	20186	110821	623503	107503	14836	12823	83767	16905	192897	17436	18166	72088	27385	50798	16451	11920	16948	110796	14609	22393	72590	20747	59056	109900	12981	68916	67579	19016	227717	74478	20280	20346	20535	13424	319480	110308	13429	11441	66961	17701	20276	69698	57080	12389	15562	13166	16334	27103	171530	12014	66060	22026	18013	16323	14184	12921	50913	226278	266690	233081	14118	20464	240057	14263	68099	347708	13859	30942	13490	545975	22141	21926	108954	56473	12876	72961	18227	19017	18412	12919	382018	67972	230514	12804	14571	244667	14804	20602	19286	108017	23945	14218	21951	17202	14373	57266	16009	101540	14311	66834	16522	67839	14608	14910	12426	16210	27054	241062	68738	19252	106931	329910	235344	11836	68729	108811	16846	100040591	58208	66082	18987	17132	58805	15423	14415	17996	20321	12606	54713	68877	11808	11816	71371	22061	27140	232333	13489	21833	56636	192285	14238	67800	14680	12583	17161	76487	12374	246787	22282	14745	216285	56183	208188	433938	20148	11784	268935	12209	77683	71111	11604	235472	19377	69573	104158	18996	64009	67896	20537	69638
MP:0002069	abnormal consumption behavior	23796	22409	20384	20614	664805	14664	18216	18439	11821	11906	211986	13865	213326	22144	11607	19224	16371	15551	21803	12774	72461	99296	209011	17979	192157	18208	12512	237928	14265	13033	242620	100616072	216274	23831	11932	11743	56708	22215	19701	232836	57277	59043	108052	236266	18029	233107	56379	68794	207911	320995	58234	23857	53901	14180	22355	19216	22242	83396	319387	53791	72129	15114	21416	18988	258658	12879	19773	236539	19123	13853	217843	21417	74362	22187	11461	17172	233919	72567	235312	66114	63959	231002	14586	223864	66500	68865	83814	140494	20296	12684	12988	50518	269003	14683	19266	268566	12091	320840	11677	18125	12924	72149	19156	18706	20689	12671	18034	11997	30843	14312	16173	56710	15465	100037258	18145	75735	71881	69994	230709	11449	18011	98415	16917	17762	57339	20979	12425	226720	381921	74168	140486	12036	12266	14466	18072	19153	16847	66400	108099	15560	214084	14812	11609	26367	12310	83602	320265	329278	70292	67378	24131	20287	14527	14705	28040	11814	12977	227731	21809	229722	19302	14810	13169	74386	64945	26569	16201	209012	23984	93691	13383	20394	13072	233335	16563	17921	17879	18632	13019	12931	22337	244813	15229	15565	53623	13392	21816	52685	18534	21375	16518	20249	12801	208727	16514	67512	244958	272381	54405	18717	50769	11975	16600	56839	242509	71562	106522	13603	433091	13395	78070	239126	56808	14765	381983	74840	12361	30948	20646	100705	11671	14360	104443	71492	12752	232944	16687	17700	94187	74107	217212	12829	18162	15312	225010	14933	319430	23897	53320	18634	16202	17850	18548	103968	224897	18205	404194	58198	19693	50772	12753	19065	170755	19088	20522	13388	18742	19246	18610	329934	18169	14205	171168	16889	15166	11409	241950	67006	52830	319742	12918	226304	211673	71769	14165	72434	24088	77582	12577	66061	18933	15484	26459	18626	12922	110876	18616	17428	18167	20302	319200	227331	75812	68795	12638	11556	384783	20970	19099	23948	110312	17118	382056	319594	14824	21407	11484	16004	12395	101739	16193	216749	72472	12772	50797	22228	21405	19049	13498	18429	14652	13860	14073	14160	19130	13077	11864	22719	74159	30939	14232	117591	66994	18014	26419	12632	93759	15111	211401	27387	18126	20505	12491	70599	14400	26383	16782	16890	319229	20185	15483	19143	104394	18212	224796	14784	13665	14917	242093	116891	12402	18976	140477	224903	233908	11520	22771	11595	12064	12567	14688	66402	18627	11793	15399	13134	17201	11421	18416	11450	23886	232339	13798	22253	102774	16440	58991	56424	16177	74155	57394	27411	74591	13360	11924	18420	18414	74703	77037	19079	230908	114142	103935	71365	22320	67092	22262	12568	18605	52028	14600	109791	26381	234219	12399	58194	56802	100503572	68465	217410	18168	234155	224480	15452	14843	229714	16688	70661	13070	30931	19876	13176	77579	194352	20744	14829	27220	13650	13728	14086	207565	11682	20186	110821	623503	107503	14836	12823	11512	83767	18752	16905	192897	17436	11827	18166	72088	27385	20495	17475	50798	16451	11920	16948	12492	110796	110886	14609	11828	22393	72590	20747	59056	109900	12981	68916	67579	19016	227717	74478	20280	20346	20535	13424	319480	110308	13429	11441	66961	17701	20276	69698	57080	12389	15562	13166	108071	16334	27103	171530	12014	66060	22026	18013	16323	14184	12921	11535	50913	226278	266690	233081	14118	11606	20464	213788	240057	14263	68099	56228	347708	13859	30942	13490	545975	22141	21926	108954	56473	12876	11540	72961	18227	19017	18412	12919	19225	382018	67972	230514	12804	14571	244667	14804	20602	19286	108017	23945	14218	21951	58182	17202	14373	57266	16009	101540	14311	66834	16522	63873	11998	67839	14608	14910	19025	12426	16210	27054	241062	68738	19252	106931	11923	329910	235344	11836	68729	108811	16846	100040591	58208	66082	18987	17132	58805	15423	70497	14415	17996	20321	12606	54713	68877	11808	11816	71371	22061	27140	232333	13489	21833	11669	193034	56636	192285	14238	67800	14680	12583	17161	12000	76487	12374	246787	22282	14745	12287	216285	56183	208188	433938	20148	11784	268935	12209	77683	71111	11604	235472	19377	69573	104158	18996	64009	67896	20537	69638
MP:0004924	abnormal behavior	20930	22409	71175	13713	22210	664805	17978	54140	104111	219181	14664	57740	67155	16153	11550	19224	64176	16565	67241	18552	193736	78808	16874	18546	63985	97287	80890	269589	16706	210529	213527	269378	244723	64075	225600	11459	17918	18573	20362	98193	225443	65970	20963	14063	18029	11480	211651	12297	12339	71997	67564	380711	69697	15979	19416	98999	208292	240334	227399	102747	218121	16438	83762	12418	21673	272465	20624	20660	68942	56784	192652	234663	232370	76899	72713	140859	59079	11461	263803	83679	93840	18101	72507	19201	21453	19325	68092	11778	56031	78923	18706	14670	18424	194309	75565	228136	110834	68291	14312	57874	223701	16443	70419	14860	26417	12416	16332	11568	329731	17134	20979	171382	14067	16151	12266	74230	64602	14760	66400	16974	109333	14812	14357	244332	71900	72938	230959	70292	14245	234593	14527	228875	228536	235661	12816	28040	104349	58523	68337	544963	18073	12833	80732	13169	386753	18793	434784	16476	386655	93691	66705	53610	268480	94186	13079	791260	59014	12817	23966	228355	269401	110157	242466	12832	56872	15229	14422	66882	215445	213332	53623	69462	52685	75234	328845	12236	56419	20443	229317	22421	244958	56325	17967	11975	16600	387285	11878	243312	69962	16492	71562	13992	96875	14239	12870	399568	78903	18386	104443	68021	76257	16687	225583	17700	18162	225010	16975	53320	723848	17850	320256	19064	80859	66860	268451	384452	215999	14584	20522	11736	11801	329795	320355	212108	20511	14431	54353	20371	353188	26400	67285	67878	71769	11910	170442	94092	76484	66061	57028	20619	12462	320717	56436	68134	67952	67772	227331	384783	13592	70028	215008	16497	382056	67204	209186	16193	72472	22228	24052	226026	74438	140723	68192	14805	26378	21815	67043	98711	74843	14712	234214	223254	66645	66096	20183	214359	56876	104394	102141	224796	20378	20360	110012	16206	13058	244653	229595	12890	16396	328232	20980	12821	100504518	76132	14688	246317	11551	15394	14166	81906	14698	74342	17025	233073	75141	230103	14534	16601	207798	17294	214917	64384	13051	11924	19668	224807	83435	66090	14148	170740	241514	193796	81907	208643	330267	21922	77037	17389	14012	13837	21840	277328	12648	193452	75612	18605	77781	17257	65115	16798	18786	18003	58194	16691	27389	53896	227094	12313	27373	224480	19331	15452	21834	230393	75512	11448	30878	12914	12295	17988	71920	17920	20510	72391	67430	242418	12539	69368	27220	226098	19270	56452	58522	20751	110821	14709	26903	13824	68682	116733	14836	76192	78893	14405	56361	18027	17387	72088	12835	16559	21400	50798	12190	11920	15932	192292	381293	192986	228140	12492	13446	19823	56464	22393	21923	21335	12981	72157	74026	11921	26451	12721	12389	18423	18823	13870	244238	12794	83675	11898	723815	209456	18508	74129	16594	11535	241944	102294	225326	210145	75953	215705	18711	22317	225875	20499	18744	14173	14725	26894	11606	70998	18797	71913	68944	242523	13859	83557	216825	664883	21926	108954	20239	13559	14366	12323	11529	76773	230073	320683	240084	28240	72349	65254	16478	20608	330938	22661	58182	27386	57266	67287	16370	211770	19417	63873	70611	70225	218397	16328	20170	12803	12426	170760	11923	108068	14401	27364	20218	14228	50767	338467	18095	16846	74761	382348	217331	72301	105203	54324	240590	17996	12606	15561	11539	27140	232333	15499	171170	17184	13489	170722	15204	243961	18419	15422	20964	65100	320429	21881	193034	12488	109815	20724	243270	72535	106042	67095	246787	259017	18405	19699	237611	230558	227298	17702	17216	20148	98376	22045	16183	73234	76041	22239	19075	224014	107995	15504	71890	320150	22088	74385	105440	242521	106565	67896	11305	72982	319807	12892	13491	20537	237523	19228	77128	329065	20384	269254	15376	73998	320713	68519	81909	14862	20226	66821	101613	242721	21937	13865	67358	101568	17772	170738	11607	74453	16371	330814	192167	18516	26431	18795	11829	20609	237928	74777	14814	12667	619309	70503	270097	15486	16649	242083	19085	69629	55961	233107	381759	56458	56379	12842	382083	225280	216810	320398	239408	19216	234699	110460	224111	230584	19273	73191	72129	170787	99167	11938	13074	18988	73341	27225	246049	16365	66286	19684	320253	19773	236539	19123	13853	76089	217843	230972	52466	329165	78913	667663	17172	233919	19013	230700	17768	21954	18624	19359	66548	56048	70810	16500	56773	209047	74427	73296	19089	19727	278180	16428	320840	223870	16591	19348	79560	243979	72149	19217	19664	244650	30843	16593	268934	11839	269639	66615	67830	18220	232023	100037258	69017	20672	268756	227867	19339	271127	12669	269955	100504234	13430	75482	18033	57339	382571	23970	381259	353344	20451	258563	14030	382913	11532	16847	104015	245865	213311	14429	100038725	71685	14580	56336	246313	13637	68675	227731	18612	11843	74386	666173	19206	18119	170483	14168	17424	20394	11477	69168	13019	20737	17868	230598	101513	74284	244813	71991	18229	214305	17308	59005	74552	319655	246707	22271	72832	12801	16590	211134	109168	12161	55984	320701	71740	56013	27362	234730	72108	14004	13193	13350	26565	319953	12401	239126	22328	16777	381983	19244	74840	30948	68505	64051	71492	56418	13655	94187	75826	15568	21911	320707	319430	192212	59011	72997	54632	69554	67477	56461	50934	23821	117606	18755	242915	14547	67618	68842	18796	21380	20540	214585	72297	234356	22402	76483	12330	15484	26459	381373	18616	13605	58869	11820	11699	83669	319200	72020	18294	16504	52793	69956	57775	242687	102693	21407	15185	101739	74106	14617	18429	69635	18128	12162	208624	66083	13077	11864	74159	75605	75528	242274	30045	110147	109801	22248	17217	211401	74025	21977	67468	17191	26383	68497	17874	16890	18213	15194	13347	269473	110877	432743	116891	18976	67298	77583	58799	20190	11520	15211	108167848	547176	66595	52250	77087	329421	22151	15399	13134	66140	109676	11450	67306	73420	16177	19194	13360	18194	18420	19079	18230	330627	22758	216739	244548	347722	338352	12568	68273	257632	52028	75387	56720	12289	22018	18020	117589	100072	234155	329502	71816	12307	15525	77397	20750	320916	19876	77579	233899	19734	67168	14086	504193	260298	18260	13518	216869	102448	246738	73469	74075	104377	333605	72569	17159	83397	26385	232813	56274	14345	226562	19285	16191	18140	17896	54371	263764	665270	59049	20262	66065	73010	19016	216767	100763	22160	75422	107895	245424	64930	209683	17701	233824	277973	53404	94223	433637	16334	231858	20471	55979	21912	51801	14687	171530	53600	23805	77065	269823	19125	80297	52335	108655	17034	74256	68567	15368	75452	64011	18013	73192	223921	72141	20016	20454	330460	67263	108015	50913	67914	20273	240057	13799	347708	16516	15903	171171	100182	672284	243616	98256	230935	12569	408022	14396	19733	207425	210106	19289	14766	244667	380686	12651	192662	75669	16647	240427	224045	80877	50850	16666	12815	18514	14823	16009	226591	14311	330286	474332	207683	78128	170718	12769	331004	16980	14809	235344	68970	109305	19892	13875	224902	227357	67487	66082	217342	18667	67773	19655	11438	235469	74008	75731	381269	13171	69186	21924	217303	12444	53611	211612	22062	26931	328789	243621	109246	387513	14229	18599	14811	75740	12006	69440	70769	70930	75296	14745	11435	20591	68666	70357	67089	235611	71435	217378	18431	170719	56149	12846	17999	110891	69573	14696	12386	330830	72843	20983	16168	381290	246104	69080	26874	320538	230085	68792	73086	11783	15081	382137	668212	16560	74463	13527	56847	94353	218454	109828	18216	19277	11906	109553	19279	107421	244668	231070	77097	107934	57813	22084	68349	259302	60533	99296	209011	331461	16494	22226	67230	228994	239985	330657	234094	23879	20469	72930	100113365	79264	74919	23925	107751	14420	23790	319865	69192	74352	545428	23859	57014	19186	68498	97031	17698	59058	12974	67179	241263	75087	319387	18642	18704	19060	12951	68010	67112	117146	29877	69035	53791	68428	66849	277010	14560	20519	14976	56531	52055	52120	69459	19434	23969	219038	30044	21417	66212	21877	67789	17196	75811	12380	14654	383348	232288	231002	20320	13000	384061	83408	216613	14371	107371	94045	29806	56530	223455	16979	56320	50849	12924	108073	72341	668173	68713	13209	13039	71753	22596	20617	15465	59009	105559	71228	268527	240476	66270	22174	66208	12561	381921	68303	384309	432486	234076	14678	50876	103957	214084	140743	69807	27366	12310	276919	83602	329278	270163	26891	19245	67893	228410	497097	72831	436522	53374	195018	76510	11933	56351	67974	14810	22273	12578	12286	242570	19649	13653	27370	76376	211329	14169	108653	108902	69870	234847	17921	64697	56420	69934	71538	15565	21816	97064	16518	55991	16392	272381	18717	330177	237387	17200	12368	242509	66983	18242	56403	12217	239447	211652	75805	229543	78070	20583	19042	12739	66971	226519	14294	225049	13075	16185	16531	11432	77721	18634	76574	216856	11666	20837	14403	15557	100929	378702	26442	13507	234138	11287	12054	64296	17751	19221	77125	19065	22138	210530	207495	19246	18536	23991	15165	56222	15581	15166	68628	241950	214899	67006	215201	12891	24017	243983	18295	22781	353187	269774	22072	240028	110876	56504	319518	15510	75812	11556	75302	11541	19099	74022	19290	16716	110312	15429	170638	60510	319594	84095	17295	100502766	83428	383491	330914	229725	67473	17528	14131	21406	217166	69179	15216	80280	18457	13860	16175	19015	109880	76580	330409	14581	66994	381813	18014	22177	105689	241226	72055	103889	20496	13346	70599	241727	24069	14174	18858	20185	71767	100039707	107976	239122	13869	18212	18155	16199	13665	170742	233877	12402	70425	22044	20656	26413	69219	211978	233908	12953	17189	117167	50880	12064	71148	28081	231602	26557	66867	68067	11793	244418	320051	21859	66725	23886	70394	66656	21769	227059	57394	64290	22041	29866	14726	22099	230777	21974	18414	12121	12861	22335	20130	16171	77462	230908	54197	620246	219257	64339	14800	270156	17342	103919	19309	12759	12614	14387	83964	69597	232784	109791	56365	320817	60597	13710	140580	624224	13198	327814	73473	224792	16561	229714	14375	67838	54422	13070	70350	71770	94109	16178	68625	21961	606496	21333	19353	12001	212996	244923	18131	230904	13728	114774	14763	207565	52592	103172	30055	11682	14677	381213	56745	12785	72640	18951	192897	11827	110862	27385	20495	11593	217262	74522	235504	67419	56207	81840	106572	14609	21419	218832	106821	15478	18769	14610	26396	20280	320595	16621	16768	76524	16764	12720	67440	24050	11488	66961	67534	74729	107392	58226	57080	14178	15562	18188	71868	18115	269060	66966	208151	68816	226791	78896	114479	208990	78514	231646	140919	229877	266690	233081	19024	72895	213788	11553	76889	52808	30923	13823	56228	59001	15218	237761	233071	66118	234664	68617	20431	19181	83453	76757	27410	78771	11977	12764	21829	108124	16480	12919	12520	72555	12804	67470	16797	14528	14804	66797	230119	77018	19286	15552	18998	13628	83965	14218	668218	246228	234724	21770	20266	57810	73750	69318	14120	15978	238988	17096	101540	13492	239559	59025	620779	12952	67839	93880	18782	15372	68991	19025	20739	15182	16210	68738	545192	381318	57914	66568	11836	211347	170758	20429	105501	66945	14598	12609	192195	15421	26372	330863	269053	70791	244666	76843	67857	11771	22214	22061	59095	20910	56747	77552	110253	17199	16570	14680	110417	12000	13142	68195	18391	52563	17190	64297	12287	381677	52615	213993	22702	15186	94178	22277	12209	280635	12140	22052	13106	71355	18996	68058	56226	27369	20585	228368	64655	73024	12971	26878	56398	28106	64652	67694	140488	19736	13047	217325	20743	107975	227195	213326	216892	622408	208146	18187	17364	217138	240411	319277	21803	69051	17937	12404	26379	74122	213236	20450	17979	18984	100616072	216274	106347	75796	16398	56708	14417	19231	66727	97387	75613	216395	66979	68794	11979	320995	19193	231931	74374	12822	12813	319638	94219	17242	20227	268970	233103	71912	71893	73754	56485	224997	11865	235106	68094	15114	227622	242653	108097	68166	55988	243078	53418	68837	70093	73166	76608	212377	229791	319554	17687	114664	14586	22340	56376	77116	14050	64817	18578	73167	226548	53321	14683	19266	280662	244310	229277	110880	109136	20753	234734	18034	14672	212390	26363	223693	109294	56710	16773	211924	13057	432530	22408	229672	16772	15191	19338	107173	231147	12628	217214	271970	22295	230709	11449	21393	241296	23794	235439	53324	14886	100126824	12036	16886	13405	209601	14466	70021	12281	19153	19935	63859	382014	11688	23900	69737	320265	108072	57255	117223	67484	11444	171210	218236	54401	77035	12977	22384	22223	16434	244416	23985	57869	230235	546049	216441	74405	66968	13072	240913	21336	18632	12845	18936	235604	16854	243385	17957	105245	20312	243910	235339	12319	50721	241289	218460	230735	13392	21685	78830	11307	75695	243937	231855	242406	244071	217218	77630	26941	225608	18481	12623	227937	230909	68142	12361	94245	381413	22192	66353	14360	18163	235682	60315	12211	78933	15312	74732	27357	103968	76652	320790	16508	18205	107831	217578	404194	19693	14602	19088	60527	12854	18169	14205	224824	270201	493919	229731	100502841	17993	20844	24088	55938	338417	11981	232790	11674	23829	18247	212508	22631	13838	20302	269016	13137	52163	64295	15228	50797	65114	27060	59288	108043	338367	75705	100009609	791364	56088	22719	237911	117591	52915	23830	269523	94244	20525	105352	75627	11514	116838	19822	17690	235180	15483	19211	51944	381511	24046	242093	320404	11419	56194	71665	15407	320078	66153	27204	110595	65079	18627	72902	24066	111337	545291	243906	78753	11881	13195	53871	195208	68721	67684	27411	66117	50701	226162	12151	11775	56490	226016	71566	268697	29810	16195	72993	234725	18096	27219	227697	110006	13002	71834	21369	74239	14708	13821	109181	208266	224105	54710	12443	104027	99382	382066	22589	26381	98403	73834	19218	30794	14254	329506	68632	69865	76895	381582	12717	67299	233977	70661	214897	21425	227120	545156	12259	13714	327951	58186	14829	15201	18671	76707	56208	12823	22059	11512	214742	54196	11545	212442	15566	22352	70771	11596	16948	14102	13797	13043	227446	22063	16835	12580	59056	21367	98366	20589	114715	14402	66839	11517	67680	20655	53333	12799	22064	108958	79362	27967	16775	212943	233726	21771	18849	23965	229227	229517	238463	15570	14391	107723	19299	268932	109145	11941	208884	170439	100532	211578	98985	432478	242425	11964	20508	76633	20111	74753	21826	71233	67216	70727	110197	194401	16323	18032	54194	23928	12921	17970	106205	54396	18619	16878	20476	19696	18053	20464	67273	14263	68099	16658	67573	69537	70989	237615	234388	14457	108841	20300	18171	70530	19091	14266	103677	18203	72961	13844	103080	22153	117226	69716	71782	241431	16453	238252	74392	14309	78242	11928	243529	100040294	14325	105827	70127	27359	20602	245877	216963	13136	218476	14373	227800	13138	353172	18080	22718	666048	16522	19027	215114	93842	19063	11647	69617	14608	207806	70779	54670	15460	19252	106931	110895	27226	207920	384806	100040591	13175	268783	20389	386612	12777	75219	14663	11669	56637	11569	110265	239217	13120	76606	252973	109652	67207	50766	140741	69587	170826	84652	214150	12374	193003	242297	18472	70238	638102	18741	216285	13590	56183	332110	57320	11784	211922	13427	71764	17884	50781	20194	227197	140742	69638	12505	211323	234396	19215	238271	243931	18762	107368	76952	18081	76131	11634	14262	215708	64292	12834	18143	58185	381903	106952	270192	19164	24105	270109	12774	74081	54397	68668	22249	667742	244954	16832	12725	12005	12061	20255	14395	14339	319504	94062	11743	319776	27275	229675	19701	666168	101592	20403	239510	69547	207911	20954	58234	11763	23857	546071	66237	330406	108800	18099	17470	50500	11567	78334	321007	76884	18387	18506	231044	56384	258658	72221	77045	71699	217721	81500	18082	12293	66471	233549	22127	12879	68193	170571	20269	74362	12501	99586	67426	58800	246703	18300	228564	75712	20597	103986	83814	53312	14066	268566	107770	14806	218772	385674	19283	170935	56525	231148	76960	13864	28113	20409	319713	16467	16527	268354	22433	67102	14816	17035	80290	72542	109658	71881	271424	18011	55992	209776	12425	14567	226720	74168	52504	320191	69955	20265	70235	11504	208922	69190	51789	11841	109575	231670	217232	68708	11814	99377	19302	23936	56401	17380	15549	225642	66089	93677	74185	233335	17879	14628	723886	216197	12931	69470	24113	83429	72393	66477	21375	20249	18124	22261	16514	330483	71778	22333	78894	72322	18595	13603	433091	21888	21990	56808	27528	60594	170625	244349	11671	69029	72658	272589	15958	12752	217212	98845	12829	244579	64085	12805	18383	227292	11990	18548	67963	195727	64898	70797	26992	215632	20512	11516	387201	14813	244141	170755	26361	218203	75773	216438	18133	18440	171168	109093	12918	226304	69046	12367	330010	21418	108012	14682	12577	56812	234839	14130	75905	245607	70789	54526	13643	23980	22774	27413	210293	59030	22142	16004	109113	12723	99375	215707	17188	225207	18413	14073	230676	19130	225872	380601	105171	110198	381356	12632	67489	75475	11603	270049	27387	18126	20505	12491	13480	11352	19712	16782	70266	233865	234421	68947	21384	14917	67199	140765	99633	54712	65960	56496	21968	101489	20492	99526	71382	212139	218739	74585	66179	245386	20669	18004	18991	71972	11595	21906	210992	53872	403395	22348	17201	260409	109275	319822	215814	232339	15223	382543	13798	12308	231134	227333	74155	74653	171209	67752	11899	212111	22339	16512	67219	232334	103935	216578	386750	69692	632971	58861	269397	73844	108013	80281	27632	270162	66815	22122	11785	239083	246221	18507	215257	13983	77975	72795	14843	269713	19317	240444	235184	18628	16973	30931	101869	170711	14167	13176	63958	27883	20744	13650	69930	83603	11859	233826	72325	107503	14773	73582	20463	22353	213827	236794	16679	18166	399548	219140	21907	385643	14739	235283	57138	245595	19261	100043861	67579	57340	74478	15572	319924	20346	20535	13424	229599	70478	67979	116870	69698	68634	66704	117150	98388	14226	23797	108071	108682	67444	72522	319293	238871	234353	208795	73274	14365	30938	73379	235086	214931	320974	28200	20430	67458	110304	20604	17754	56807	268890	226278	69162	232975	17268	11496	264064	73173	76457	387222	333433	15139	238247	14408	214579	58518	217684	68045	13167	67972	108014	53310	11883	14667	108017	67980	76969	20516	15373	110789	110532	75667	16526	17202	11991	219103	72137	20271	20402	338370	76025	11998	14681	15443	215194	241062	116873	50873	20187	212733	228960	93721	74286	12843	110616	11717	353190	228790	17395	73094	58805	57754	70497	12826	109241	54713	68877	239037	21814	319710	246198	52004	19122	103841	22178	18798	78405	142980	116871	192285	387233	17760	217893	76302	59012	211255	268515	18198	78656	22067	20908	319944	232187	11691	433938	208188	27047	331046	244891	231803	66439	58246	66105	74754	271457	74479	207227	70885	64009	50523	66306	628870	102467638	231713	20339	55949	71746	56506	15401	15361	435626	71862	13867	234729	320438	53945	18439	58521	69551	22785	54393	320502	16174	269389	18537	17434	228139	231630	107568	192157	19645	12512	11838	239250	13033	18774	14359	11303	21819	232836	20191	19184	236266	628705	105298	23828	14233	213053	11735	27053	66190	16432	53901	14180	217666	19262	68379	22242	56018	12495	21748	80879	67269	269642	21416	12589	320772	17755	19258	12630	20544	271849	252838	100434	16510	21350	14799	71865	53376	16485	13488	16867	83946	73490	13990	19268	235312	66114	14072	67574	66500	73991	73710	140494	63993	20296	68375	50518	15975	226922	80517	245684	26436	268882	109910	19156	14428	83766	21338	109331	11997	243725	218038	75735	268930	18430	16324	57261	69994	53897	225348	20562	98415	58212	16917	17527	12292	13508	319604	140486	207615	98828	320563	246103	71846	277360	74012	74493	13557	228836	69719	56198	85305	11609	66356	239420	58802	56055	74901	24131	20287	75007	14705	68606	14802	71722	80888	27419	21809	13170	14013	226518	83925	14451	11891	75725	67373	70207	19127	94190	68846	269941	16201	209012	110305	66491	13383	14912	27029	69202	16154	71999	110835	14077	225998	218865	100317	12524	78618	12227	19116	27214	72948	15364	18261	56249	208727	64383	11651	74143	98386	76890	28114	52276	56374	105348	66917	19362	68911	13796	81701	16998	18637	224129	319211	22359	50878	53878	74107	22042	74330	18390	14933	94191	20220	12704	16202	20595	27078	66811	107527	210108	170644	12523	22644	58198	227721	17454	50799	723821	26422	15502	20310	11409	330166	17136	52830	71803	109065	14470	27416	80898	11765	68276	18626	239789	12922	319758	76273	93688	68795	12638	13688	20970	223753	228850	56077	231769	11772	11484	17909	18983	74244	19049	319740	225497	14160	64214	18392	15567	77914	30939	109731	76071	218518	215690	215772	217124	67460	619287	76183	56209	16865	19143	56612	12806	230027	229320	66549	15519	20779	15573	11746	20778	140477	20605	63955	15550	20536	108639	320405	70616	56484	232685	320162	54208	69562	21346	12622	20713	74488	52552	20527	108699	24015	64406	11421	18416	74772	98685	280408	246788	101867	21864	320655	207521	22387	245450	13636	11877	52690	217593	233490	56371	114128	16814	246694	216343	71365	22320	13831	110082	70683	57265	12916	224805	100502940	17355	54645	68753	69683	14600	218215	20392	67685	20853	15239	58244	56802	13616	100503572	68465	217558	229357	227325	217410	11542	319352	14599	79263	15430	29819	20193	93736	13115	11789	194352	74154	72102	72899	231510	218210	77559	16922	623503	11425	18752	20955	13654	16905	104236	17436	19066	214239	74051	230979	227526	17475	14394	56321	71877	110886	110796	104156	226089	22318	72027	107733	233328	14538	29869	68879	67790	26356	381375	241489	319480	13429	235542	12354	99982	59057	252864	27103	17928	19281	17255	18408	18563	14871	434439	242662	12294	21366	14406	111346	66884	30785	320727	12226	73205	17965	13726	94275	56318	217265	14118	12661	320714	68802	170829	78586	109653	30942	54615	22293	56543	20606	98432	170756	244682	209966	22671	27403	18005	18227	19017	26401	228366	18412	224630	24044	96935	16519	382018	66967	231003	218138	12050	52174	20674	66743	19072	244871	13871	17203	104318	14388	13809	23945	224617	15488	72096	14119	208449	64378	268294	21927	230775	225929	74450	226551	546648	226178	15904	52463	18127	216227	259277	15273	399510	27054	213498	13409	333669	224109	66787	108811	13122	75607	17692	14415	20321	11816	230996	18417	100873094	338346	81799	268391	108100	140498	108011	12716	72002	53625	67800	277939	54131	64704	17161	14009	239790	320799	22282	16373	80886	69064	77041	227632	382384	26414	75019	110935	66810	78286	67488	70430	19377	77799	19414	29873	13666	16490	16412	23796	17969	20350	213452	72674	20614	16470	18792	227615	109205	14282	110446	22066	211986	12189	13840	22144	16976	14633	74480	382253	21823	104237	20534	231532	231004	109546	15416	239691	14265	19256	103199	242620	433759	66799	11932	22378	56407	59043	108052	277250	227693	83398	12075	19272	19142	83396	407814	239673	13063	52897	14601	385354	12679	71063	74192	16449	18432	209692	11622	84682	22209	381091	73242	232946	69131	226407	66822	67452	117197	15369	269180	12305	252967	50528	19731	15288	63959	17828	223864	74337	70261	71519	76179	12684	71302	243914	14187	29859	14084	20688	380928	20689	17706	242805	19041	66054	20767	22038	384619	192198	258679	18145	20665	72973	55980	114679	116701	215031	13162	18822	381810	20363	118454	16513	17762	66183	15289	433940	18587	18190	14623	13032	223918	75564	19646	108099	16875	76965	140792	75788	13618	26556	107869	22260	22065	102334	231290	104245	338521	64945	14762	26569	72480	12390	11994	432720	105732	75504	19053	104458	20846	22379	30945	17864	192199	12023	16563	100503659	29875	11423	108797	11927	227671	229715	223601	23792	18389	17984	170767	22095	27965	233810	56615	18534	545370	225152	66897	54418	170731	56863	56839	18751	17977	11676	66454	214763	20278	245537	116837	268345	240776	18970	18293	71941	100705	20745	102639719	240888	20906	16423	74770	210105	241447	23897	328795	666060	245944	226970	224897	67920	74549	104175	18010	17983	114229	228876	12753	18749	338362	17391	18610	329934	72823	433899	236915	12565	12159	69976	211673	54525	244059	191577	50492	17167	18788	225055	20192	72434	27801	19714	94253	66970	17288	208177	18994	434246	21943	12828	11870	94184	15381	76898	101943	64933	319955	13812	723864	93898	22416	66830	214593	208665	12772	319565	21405	13639	11592	64136	224650	98741	19344	76863	209239	619697	19716	104859	108069	94229	381038	217480	64424	387163	70729	108153	14232	72949	11776	11416	50789	12751	93759	69727	244962	207777	320116	21411	52906	210573	13014	80743	53895	321003	232089	328660	109978	66964	209200	66646	66403	230025	102657	11364	66865	260296	14842	69048	13591	14204	66443	269994	77531	224903	72662	78891	67255	20115	233875	66402	107698	76793	114255	68075	22253	102774	58991	107022	59290	223697	105940408	72634	227634	24053	16553	72061	331374	74703	56711	240442	227738	66912	332175	67092	67845	69568	320661	28080	20404	12824	56294	71389	14199	14362	319478	26889	12399	14545	232491	17318	19330	14658	20427	18584	16688	66139	11536	68904	12298	18646	69049	71869	16351	219249	171166	109594	72136	13631	14057	14048	225888	20893	246190	109648	16451	74238	269116	75553	72514	11828	20747	72590	18012	319934	268822	18175	68916	68366	14377	227717	16703	65963	15898	76787	17106	12564	110308	229285	211712	20276	12554	320292	23806	14427	237831	17756	77569	18183	27409	64139	66244	14182	70101	109547	52668	18185	14184	20447	11909	20203	18574	17286	20616	213436	15931	231098	12509	230824	16572	74103	12069	329178	75665	13490	11513	545975	22354	218103	16535	56473	12876	56258	50505	15959	102182	66618	16779	14299	107260	27425	19225	11774	22021	19155	102866	217692	11732	30052	13834	13345	69940	21975	21951	380732	84004	64340	17281	66834	76366	241066	54152	224671	216136	59125	19659	17222	329910	219228	226115	68729	56491	13549	264134	12778	54636	66629	17132	15423	20716	237459	76589	72175	71371	71131	68938	18997	66673	14281	497113	50914	69736	51791	56636	17127	14238	242506	20692	104886	667992	76487	56494	26373	56248	74136	20538	212503	69632	271564	16498	72821	245555	52589	19883	229542	16819	76408	19047	72169	60344	71111	18211	381549	78134	104263	17101	228714	18935	66885	13640	242235	20907	15408	214901	14085	433294	17968	243853	237858	18217	16795	15258	11821	240479	228005	226442	15551	260297	114875	107766	11733	72461	140483	70397	18208	99681	240332	70527	23831	68955	14419	22215	12857	57277	19735	110651	19698	225997	21938	66892	15120	116914	319991	73873	20622	14748	59003	236511	22355	78777	78250	74018	12672	67077	11966	67991	242557	100504267	69399	109232	208869	15212	66855	76800	320508	70551	213760	408193	22187	110648	72567	12419	14704	238276	20416	12322	99512	18170	68865	12840	320712	112419	235584	20664	12988	269003	12091	18039	11677	67453	18125	635702	13617	102857	19300	15902	320560	105239	22360	12671	19222	72098	64242	14797	208898	77767	56292	16173	17356	216831	109578	26936	330485	13495	22068	18791	104079	231637	20238	107566	12978	225870	68952	13667	13642	12288	100129	317750	18072	329659	15374	15560	18038	319477	110385	64008	18291	26367	27059	20776	15259	51886	67378	71949	231214	13690	225358	16911	74194	56354	27376	12889	18109	12933	665113	21354	229722	208718	21898	67333	269275	22222	12351	17888	381359	24110	12387	11835	104215	23984	241589	171211	18024	53861	18478	22337	66071	12859	226525	238680	320827	71955	67512	11370	12793	13191	74388	54405	22772	67463	50769	13435	66648	320718	209448	14259	14404	14397	75409	66161	67973	104382	244329	71956	16454	19255	106522	76267	230249	13395	18016	207393	67498	14151	14765	227580	20646	232314	21414	170734	232944	15466	16885	18645	16728	20729	235315	109689	11576	171469	15078	381022	226250	214162	69024	235300	11519	70122	13244	50772	13388	54652	101447999	18742	21413	23992	12811	68404	16889	75580	243537	319742	12372	74180	102193	241656	14165	71514	110893	77582	230903	68758	15558	58911	18933	239606	239652	66691	68188	228357	17428	18167	23923	208198	15571	23948	17118	52696	14824	21374	541307	12395	218294	216749	16898	107817	20274	403174	66626	13498	170771	57743	14652	76719	111174	225288	74513	20289	12326	12300	72399	108686	18845	12647	64450	243764	26419	15111	14036	54725	225579	14400	212090	74127	279572	53870	319229	239273	56323	14784	242667	64213	15485	207686	239554	56699	268755	22771	18549	140492	66087	234135	13056	107581	12567	18675	239845	20264	15473	26926	69453	12955	17105	76123	12747	269209	15563	16440	329650	56424	74591	239336	545140	19219	56774	74741	11418	286940	12748	68114	69260	71472	264895	114142	18021	18105	319448	17171	18189	13131	319734	16992	22262	14385	69097	53357	16569	21869	216848	17450	12913	50706	234219	12912	414872	16509	67072	57751	103921	18168	14693	14853	16852	319965	21844	74694	210274	13389	60504	67501	14034	76265	71706	22196	330369	68020	235626	269152	319974	12041	74006	69675	20186	17910	13638	56322	403187	98170	14061	207958	18503	83767	69723	270076	15444	67703	66255	68957	71772	233781	219158	230654	11886	17075	94093	56195	22278	192657	13800	109900	18015	218335	12763	245666	218165	237891	72107	14866	11441	317653	12290	56030	50720	13166	68039	56709	74645	22034	72585	12014	56216	66060	230145	100340	215798	22026	20286	217664	20370	72886	317652	80752	72754	208144	21858	16536	11826	140499	68292	66358	77705	103932	19227	13542	22141	11540	69706	24012	13524	15426	230514	14571	93881	226856	71617	21745	68943	65106	77264	216001	16184	21683	71712	76142	93843	15171	212933	66326	11548	19765	100609	98660	66923	243548	20965	14910	77733	72415	20344	12709	269514	109857	12175	12262	66335	12950	226025	56410	67252	213603	269529	66993	664783	192166	11815	18049	58208	18987	101240	20388	230837	11808	13358	93699	17274	21833	20230	332221	80902	18008	73158	14175	246048	80721	105193	12291	66315	29861	66119	12583	110695	72392	14660	23959	99412	15530	70967	74148	83491	239852	98732	494546	241308	268935	66191	223922	12154	77683	330323	75871	77053	11604	235472	109738	170646	104158	75209	13385	66126	20720	18738	69253	74221	13982	66165
MP:0009703	decreased birth body size	67378	214572	234852	74256	20384	226075	74194	71175	380614	18508	74769	16560	15406	217325	243853	103936	140919	67199	13867	15258	18711	329628	103996	70686	54403	20340	18509	16201	20190	73692	18004	20687	14172	11733	12235	22286	66214	12393	110596	76365	83557	230598	242466	108954	239985	26564	18607	26926	15121	72685	11552	67059	73679	20085	71521	15127	15223	15364	102774	15486	19726	13819	215494	227333	16769	74155	16000	74591	13360	241431	22099	68441	14804	22276	22632	18654	242509	27362	23857	16666	106522	13436	68911	14183	74105	67561	433091	216001	18970	12371	22289	20671	18771	23850	11991	19244	52028	20646	14600	22634	26381	211064	71492	242022	21416	16002	77622	52463	107435	56802	100710	14910	235293	15182	27054	18634	59125	12329	17131	16202	214112	21953	67469	214162	17869	22385	106039	20429	16010	76055	68259	13990	20666	53620	13122	50772	109543	100040591	56406	58208	56040	20912	19359	72136	76775	15201	59036	12606	241950	212898	387146	15441	20693	244059	16001	14683	69116	14836	403187	20540	69917	16367	18008	67657	208836	30843	17428	12190	56436	16451	67549	67800	12583	12705	54325	384783	116701	57775	107894	22282	67153	26987	50797	170750	13430	66591	54375	20148	232791	20535	11592	74168	140486	12162	109562	69698	103962	14466	22277	22274	71890	14835	77683	18491	67474	18772	105689	13870	20866	16974	19414	214084	212518	67841	64009	330662	14563	13982	260302	242291	20505	12675	69190	98985	72938	110056	29876
MP:0009701	abnormal birth body size	67378	214572	234852	74256	20384	226075	74194	71175	380614	18508	74769	16560	15406	217325	243853	103936	140919	67199	13867	15258	18711	329628	103996	70686	54403	20340	18509	16201	20190	73692	18004	20687	14172	11733	12235	22286	66214	12393	110596	76365	83557	230598	242466	108954	239985	26564	18607	26926	15121	72685	11552	67059	73679	20085	71521	15127	15223	15364	102774	15486	19726	13819	215494	227333	16769	74155	16000	74591	13360	241431	22099	68441	14804	22276	22632	18654	242509	27362	23857	16666	106522	13436	68911	14183	74105	67561	433091	216001	18970	12371	22289	20671	18771	23850	11991	19244	14783	52028	20646	14600	22634	26381	211064	71492	242022	21416	16002	77622	52463	107435	56802	100710	14910	235293	15182	27054	18634	59125	12329	17131	16202	214112	21953	67469	214162	17869	22385	106039	20429	16010	76055	68259	13990	20666	53620	13122	50772	109543	100040591	56406	58208	56040	20912	19359	72136	76775	15201	59036	12606	241950	212898	387146	15441	20693	244059	16001	14683	69116	14836	403187	20540	69917	16367	18008	67657	208836	30843	17428	12190	56436	16451	67549	67800	12583	12705	54325	384783	116701	57775	107894	22282	67153	26987	16004	50797	170750	13430	66591	54375	20148	232791	20535	11592	74168	140486	12162	109562	69698	103962	14466	22277	22274	71890	14835	77683	18491	67474	18772	16847	105689	13870	20866	16974	19414	214084	212518	67841	64009	330662	14563	13982	260302	242291	20505	12675	69190	98985	72938	110056	29876
MP:0009707	absent external auditory canal	14836	100678	230857	74522	14048
MP:0006033	abnormal external auditory canal morphology	13039	15932	74522	13395	55948	110796	16392	230857	18510	14048	225055	14836	21380	15399	103996	100678	23992	14182
MP:0002058	neonatal lethality	19228	211323	13386	16906	18935	243931	20384	15376	12767	16410	20614	16560	20250	664805	18091	15406	13047	14085	56847	329908	104012	243853	14664	18993	58521	329628	13865	54393	246277	70673	213326	19164	107934	21823	16371	14172	18516	11733	22286	27062	320997	16950	170720	19645	30957	66042	21957	97212	102545	15121	17878	64075	70315	17263	11552	17300	242620	67059	16780	18635	66799	12400	13629	13819	68955	14359	18148	238161	73230	20963	56715	68441	21415	23801	12842	68794	11480	74178	72432	64436	58234	14936	14180	13436	23908	14068	12611	26433	75723	18099	73191	12418	72129	76884	68094	22173	11938	20624	21416	17755	217721	78560	13599	67041	19773	107823	19123	22412	67042	59035	214112	71994	21417	14114	109624	268977	74362	140859	15382	20472	14613	13990	54338	18288	17172	77040	94222	140917	11987	93840	83814	63993	14066	24059	16001	14683	21453	387145	268566	22413	74360	243914	19401	386463	20812	268882	15902	19156	18706	20689	18424	319197	14107	19400	27643	54139	20665	14828	230857	12705	22408	20672	116701	15412	12416	26987	11449	16917	14257	13430	14573	57339	239405	74168	68512	107513	14067	11905	13508	15289	21423	18028	13642	12288	14466	18772	16147	16897	79456	14025	16974	104015	214084	14812	13593	67163	20845	16875	68897	69737	83602	72938	53626	51886	109575	23863	24131	13618	52551	140570	69178	16911	246313	18109	22411	21809	27205	19302	56351	14810	15245	59016	18022	226518	14105	83925	245522	75725	26569	19649	16476	18119	12286	381359	19127	16201	54635	20277	17156	13383	21808	15531	11477	12393	16563	18632	20348	67087	228355	12931	108797	11927	110157	12832	17984	72345	20399	15229	68929	71521	13392	21816	16987	16518	12236	215494	52822	16000	16590	13396	26425	18717	76686	12789	102636330	19766	16600	11878	67701	242509	18242	12022	18595	15371	106522	67437	13395	433091	18970	20671	20679	20583	244349	12361	30948	64051	226519	242022	100169	20375	94187	353326	100710	12211	229279	20729	66515	20615	18634	58859	15078	16202	17850	27357	224897	18205	52076	70122	20666	56705	58198	244585	11697	50772	16907	56406	329795	21413	20997	26422	72043	56527	16599	59036	214899	72007	211673	14561	14165	240396	225055	232174	21380	20540	16862	14682	12577	14585	353187	18933	67784	228357	228359	107587	17428	170574	227331	75812	16007	232077	15228	93760	17295	21407	14058	72836	17877	16004	12395	71947	22431	74244	22326	109698	20274	216850	12162	14160	59040	13077	116905	114601	75605	14232	18014	69073	12647	105689	14595	93759	11603	15111	67841	242291	14036	103889	27387	15209	11694	14174	16956	18213	16880	20741	19143	15410	15194	16450	18212	208846	21384	216795	14784	13665	116891	12402	14842	20778	231991	65960	239528	111339	72320	224912	15407	12608	224903	20353	212139	109584	233908	20190	74585	12737	22771	13641	18991	20687	12741	20315	11595	16564	56542	210992	15394	11350	53872	26564	11793	15399	13134	17907	22348	109676	58250	15214	13798	231134	107515	22608	20678	227333	64290	66117	74591	13360	22682	19219	74318	11924	14726	54631	286940	22339	21974	16195	240641	14007	77037	22632	16814	18096	103935	16661	110006	19280	13614	22152	74105	57265	109181	15400	55948	108013	12394	12824	21869	22634	67685	20998	16798	382089	30928	14463	12399	18809	381305	22764	15402	22418	16561	54195	14843	70661	106039	13070	30931	93736	68790	19876	13176	18505	77579	56760	18740	13650	14086	57434	15201	83603	23892	269152	319974	11682	14048	19713	18504	73835	107503	14836	12785	22422	14061	69917	192173	13654	64706	225888	192897	13380	18129	15446	110862	56316	16451	12190	13797	56195	110796	57138	14609	20747	72590	21419	21335	22318	11491	67579	218335	52377	73689	19213	14402	104144	22160	208647	237891	54375	12677	13424	11921	21412	110308	16775	11486	67590	11441	17701	20276	22417	170765	69698	13166	18423	104184	17928	224727	260302	12675	98985	68816	14365	11898	14182	67669	52335	108105	20508	74256	18508	209456	16323	14184	11909	17293	329003	140919	50913	241035	16536	14314	70686	20623	228003	17880	232975	20464	16572	26563	242585	653016	11496	69188	16658	109254	14313	19227	329178	192231	76365	50791	18763	545975	83557	108954	11695	245860	213988	18227	27410	105722	16480	12935	19225	15227	382018	11774	380718	14309	12804	16848	20674	71137	13003	103537	14804	17725	77018	19286	20565	216963	17932	18462	11937	18511	16666	75847	93683	22661	14218	18517	14183	16400	53881	57810	84653	12814	67287	226551	70300	338370	228829	14460	98660	231580	18127	14559	14910	20423	14681	20739	15182	27054	14734	23888	14634	67399	14156	20187	67469	17869	109305	101565	12950	338467	66787	20682	207920	56353	14051	54006	100040591	373864	58208	228790	18987	12778	17132	226861	101240	20388	14415	12606	15285	11438	387146	14179	14219	22218	71371	22061	69116	27140	17184	14281	20910	214133	65100	13172	14472	56637	21846	17126	16576	26931	192285	13399	17760	14238	67800	14815	11686	231672	67526	217351	54325	27206	18023	18198	14660	107894	14745	11435	237611	64297	74148	18741	216285	20467	66591	433938	20148	16678	98376	12020	228071	18431	77794	66439	17999	104360	20866	18996	14230	12386	64009	18738	21978	20585	107435
MP:0011087	neonatal lethality, complete penetrance	19228	211323	16906	18935	243931	12767	16410	20614	20250	664805	15406	14085	56847	329908	14664	18993	329628	54393	70673	19164	107934	21823	16371	14172	18516	27062	320997	30957	21957	97212	102545	17878	64075	70315	17300	16780	12400	13819	14359	18148	73230	56715	68441	21415	23801	12842	68794	11480	74178	72432	64436	14180	13436	23908	26433	75723	18099	12418	72129	76884	22173	21416	17755	217721	78560	13599	19123	67042	59035	214112	71994	21417	14114	268977	74362	15382	20472	54338	17172	77040	94222	11987	24059	16001	21453	268566	74360	386463	20812	268882	20689	18424	14107	19400	20665	14828	230857	22408	20672	116701	15412	26987	11449	16917	14257	14573	57339	239405	107513	14067	13508	15289	18028	13642	12288	14466	18772	16147	16897	14025	16974	214084	14812	13593	67163	68897	69737	72938	53626	51886	109575	13618	16911	18109	22411	21809	27205	56351	14810	15245	59016	226518	14105	83925	245522	75725	26569	19649	18119	16476	381359	16201	20277	17156	13383	21808	15531	11477	12393	16563	18632	67087	228355	12931	17984	72345	15229	71521	13392	21816	16987	16518	12236	215494	52822	16000	16590	13396	26425	18717	76686	16600	11878	67701	242509	18242	12022	106522	67437	13395	433091	18970	244349	12361	30948	226519	100169	20375	353326	100710	12211	229279	20729	66515	20615	58859	16202	17850	224897	52076	20666	58198	244585	11697	50772	16907	21413	26422	56527	72043	214899	72007	211673	14561	14165	225055	232174	21380	16862	12577	14585	18933	67784	228357	107587	170574	16007	232077	15228	93760	17295	21407	72836	17877	16004	71947	22431	74244	20274	216850	14160	59040	116905	114601	14232	18014	69073	12647	105689	11603	15111	67841	242291	14036	16956	18213	16880	19143	15194	16450	18212	21384	216795	14784	13665	231991	239528	111339	72320	224912	224903	20353	212139	233908	20190	12737	12741	20687	11595	20315	16564	56542	210992	15394	53872	26564	11793	15399	13134	17907	22348	58250	15214	13798	231134	22608	20678	227333	74591	13360	22682	14726	21974	16195	22632	16814	18096	103935	16661	13614	22152	109181	55948	12824	21869	20998	382089	30928	18809	381305	22418	16561	14843	13070	30931	68790	13176	77579	56760	18740	57434	15201	83603	23892	319974	14048	19713	18504	73835	14836	22422	14061	69917	64706	225888	192897	13380	15446	56316	16451	13797	56195	110796	57138	14609	20747	72590	21419	21335	22318	11491	52377	73689	19213	22160	208647	12677	13424	11921	21412	110308	11486	67590	11441	17701	20276	22417	170765	18423	17928	224727	12675	98985	68816	14365	67669	14182	11898	20508	74256	18508	209456	16323	14184	11909	17293	329003	140919	50913	14314	16536	70686	20623	228003	232975	20464	16572	26563	242585	653016	16658	14313	19227	329178	192231	76365	50791	18763	545975	108954	245860	18227	27410	16480	12935	15227	382018	380718	14309	12804	16848	20674	71137	13003	14804	77018	20565	17932	18462	11937	18511	75847	93683	14183	16400	53881	84653	12814	226551	70300	338370	14460	98660	231580	14559	14910	20423	14681	20739	15182	27054	14734	23888	14634	14156	109305	101565	338467	66787	20682	207920	14051	100040591	373864	58208	18987	12778	17132	226861	101240	14415	12606	15285	11438	14179	14219	22061	69116	27140	17184	20910	65100	13172	14472	56637	21846	16576	192285	14238	67800	14815	11686	67526	217351	54325	18023	18198	14660	237611	74148	18741	216285	20467	66591	20148	98376	12020	228071	66439	104360	18996	14230	107435
MP:0010942	abnormal respiratory epithelium morphology	319190	231214	67378	78801	22287	69178	15376	54562	15483	15162	104394	18508	21809	56351	13607	83925	14314	192236	235345	224912	14118	13512	244653	12661	14633	20390	622408	209012	68922	14289	171211	12122	107239	21336	68118	19227	15531	14313	69562	76933	104346	66725	12928	21934	17105	27410	17684	15205	15223	259064	102774	13819	207425	74934	16000	74155	73230	74591	12765	13360	26425	74318	100048534	14726	12789	64010	19698	76260	20248	13482	22335	67701	23844	11735	286942	12700	110082	14183	109181	13395	11758	319953	12371	16400	12614	21869	52028	73191	101772	12267	12399	52120	66513	18127	94187	17427	75124	229279	27054	15402	14634	224792	16852	14843	226250	21417	67963	216274	16872	74362	72433	70008	15442	52076	83946	17172	50772	77125	19876	26370	24084	20388	93840	83814	16889	20371	12606	20389	23892	14219	12918	20852	109065	14561	14048	14165	22061	56492	12367	107503	14836	22422	69917	192173	192897	18571	17387	380928	18424	18166	21825	239789	319197	18167	16948	53625	81879	14815	13610	18145	14828	11828	18484	12580	12638	18012	13592	11491	19290	15228	15200	52377	99412	100043820	18094	114602	59030	68662	218630	237806	237891	30051	73739	16190	12425	21412	100039953	13649	19883	432486	18457	11441	18028	13077	77794	12389	117158	12281	93671	231470	20471	218518	380654	15209	17101	53626	67669
MP:0012069	abnormal horizontal basal cell of olfactory epithelium morphology	14836	17172	22061
MP:0008789	abnormal olfactory epithelium morphology	102774	75124	319190	67378	207425	18167	53625	14634	16852	18145	11828	104394	18508	14843	21417	216274	13592	12789	76260	15228	17172	59030	26370	12661	12425	100039953	13395	107239	12371	14313	14561	22061	73191	52028	12367	107503	14836	218518	20471	192897	15209	94187	18424	18166	53626	259064
MP:0005499	abnormal olfactory system morphology	102774	75124	319190	67378	207425	18167	53625	14634	16852	18145	11828	104394	18508	15194	21417	14843	13592	12789	216274	76260	15228	17172	59030	19206	26370	12661	12425	103986	100039953	13395	107239	12371	14313	12988	14561	22061	73191	52028	12367	18424	14836	20473	107503	218518	20471	98711	192897	15209	94187	13380	18166	15242	53626	15205	259064
MP:0005394	taste/olfaction phenotype	67378	75124	319190	22409	14634	209513	19211	16852	14843	104394	18508	15194	21417	243634	216274	215854	104111	17968	17172	233081	19206	12790	26370	18053	12661	20272	103986	12496	140494	56843	107239	14313	11816	12988	12064	18796	13518	14561	107221	22061	12367	232333	14836	107503	14408	192897	15902	110326	18424	13380	18166	27385	193034	238384	15205	11529	259064	102774	353211	16440	83771	12801	18167	207425	53625	80706	14680	18145	11828	233649	68795	110065	13592	12789	14918	76260	23980	15228	329064	240669	18575	18378	66797	57252	59030	58234	624910	19280	83770	68943	20274	12425	245537	546729	100039953	12978	320129	277328	19883	14621	11441	13395	57265	110935	12371	21752	78286	73191	52028	20473	14360	214084	18988	20471	218518	242851	98711	12491	15209	94187	15242	53626
MP:0030059	absent ethmoturbinates	14836
MP:0000100	abnormal ethmoid bone morphology	14836	71175	14219	21417	15530	11783	56847
MP:0008971	abnormal ethmoturbinate morphology	14836	56847
MP:0002244	abnormal turbinate morphology	14836	73692	12842	58810	13395	20471	104394	21417	21453	23992	56847
MP:0030154	abnormal tympanic cavity morphology	14836	14013	26564	15399	14051	13395	17701	21815	16392	74180	15931	18605	14048	99377	225055
MP:0030187	abnormal epitympanic recess morphology	14836	13395	17701
MP:0030208	abnormal intrinsic tongue muscle morphology	14836	17295	13395
MP:0004136	abnormal tongue muscle morphology	14836	15399	15400	17295	13395	20471	237611	12338	18505	68273	15382	224897	12292
MP:0030266	small vomer bone	14836	12675	13395	433938	245572
MP:0004594	abnormal mandibular coronoid process morphology	109584	13395	13396	21808	22773	21417	14836	21380	18511	13617	12667	103946	19206	18424	23992	226861	12292	239405
MP:0010150	abnormal mandibular ramus morphology	109584	23992	15932	13395	13396	21808	22773	21417	14836	21380	26564	13617	226861	12667	103946	19206	230103	18424	14633	18511	12292	239405
MP:0030283	small mandibular coronoid process	14836	13617	21808	103946	19206	22773	21417	23992	12292
MP:0000111	cleft palate	11783	13640	16410	16450	17168	664805	12744	14784	67199	57354	72320	20340	70673	14633	109584	20190	73692	13641	14172	11595	18552	107766	69562	16950	69181	56542	20662	26564	15399	22348	12667	64075	58250	20678	13360	22339	11480	240641	64436	103935	13390	14180	13121	13614	23908	18230	13436	57265	55948	26433	12824	54198	68753	216131	78560	23972	216560	245572	19434	108154	107823	75786	22412	22418	20397	230393	21417	12914	67978	71770	19731	65973	19876	19359	18740	18543	22427	20842	330119	72507	192176	14048	21453	69917	50754	67628	54139	110796	55980	76355	19719	269593	14234	14402	22160	66910	243755	13430	239405	12292	104009	13649	17701	13642	67529	22274	104174	76816	19376	79456	16974	74645	16875	12675	16796	72938	14182	109575	231214	13618	226090	67671	209456	18508	16323	77591	21809	83997	234407	17286	231225	19206	14725	18541	230824	242585	54635	13383	21808	14313	110805	12393	269878	67087	105278	59090	71521	12928	13392	16518	212712	12935	22773	544696	380718	224139	71375	11975	242509	14388	18462	12022	233575	18595	18511	320910	14218	93683	67661	106522	67161	18517	14183	19209	13395	18514	20583	12814	244349	12361	70300	67096	100710	235293	21385	20465	23888	214137	13619	14634	17131	21821	27078	20187	18289	101565	320790	20429	66787	20682	20666	207920	14051	244585	11697	213081	100040591	228790	56406	373864	226861	20428	14415	14219	22218	66394	14561	14165	22061	12367	225055	69232	21380	16862	21418	12577	18933	14472	67784	56637	16576	107587	106633	17428	70789	14238	66505	106042	68083	66913	15530	22142	18741	22158	22326	107817	433938	20148	30953	230801	12162	18431	116905	60344	69073	60321	15111	242291	231470	18949	15209	24069	21386	17354
MP:0002098	abnormal vibrissa morphology	76560	55949	16939	107368	19143	16323	13047	76510	234421	83395	21802	68947	229320	74562	54396	11364	330460	66865	13607	381903	83925	22156	111339	19696	230235	12387	229595	94190	109584	20534	13641	15218	17434	14313	192199	12023	231630	22337	330657	403395	56738	100317	619309	268880	56258	16990	17300	239759	246788	11977	56735	12898	72844	16769	13396	67972	14726	14176	244698	98386	11979	109556	72432	18601	23844	241324	11763	68214	19324	14183	16667	14462	13395	22319	109587	18605	217344	66815	66353	12011	11749	17257	58244	109600	13608	214531	72074	15460	14634	12709	109052	109305	79263	16675	18426	170755	19875	56532	104416	70810	21818	17237	319742	140740	218210	20693	22061	15975	232493	72388	13617	497652	81004	15422	117225	228357	18994	13039	17311	110045	54139	232077	20672	23890	11491	229445	71881	66839	66830	15898	17702	382384	74104	18550	18745	13649	12162	21771	69698	327942	57080	18772	668257	23872	14835	243816	52710	170646	16842	109540	380713	109559	12675	71900
MP:0010678	abnormal skin adnexa morphology	211323	234396	18477	22409	20350	107368	18762	15425	20614	22210	20250	109577	381903	12189	107421	231070	14633	57813	13626	74480	20534	231004	109546	20851	209011	100124432	12044	15416	723895	330657	16706	64075	225600	103199	17300	14339	239759	17918	18635	94062	23790	319776	56347	106025	20403	22019	244698	73822	71323	71997	68498	11763	15925	19373	17283	245000	239673	19060	20850	14136	109861	20586	56187	76884	22173	74192	11622	214531	216725	67042	74464	68193	232946	18641	21417	117197	13130	77055	12305	11461	14798	12380	415115	17828	381694	53312	212898	71715	17930	231464	19201	16001	234695	18815	72388	233332	56320	386463	213895	18609	13039	71753	14312	16420	69439	223701	20665	216616	12705	14860	71881	243755	11568	18011	17762	74104	239405	66183	13649	11904	16151	18772	13032	14623	52710	79456	16974	109540	71900	109573	70292	270163	109575	14245	11841	14950	13618	14527	93730	228875	67609	140570	69178	68708	195018	103942	76510	229644	13169	338521	12286	26569	105732	140571	20846	66705	229658	12802	17864	192199	110805	12023	12393	19074	14628	110157	69470	242466	12832	20085	71521	21934	70640	12236	20249	16514	16000	16769	17997	330177	110459	71778	103999	18787	20258	18654	17977	18601	18242	19014	16667	18970	20583	53859	100705	237823	240888	76709	225049	13075	53867	16189	16185	319765	245474	11432	15280	74186	109052	11990	80859	16592	26992	11287	104175	387201	244585	114229	109542	16870	19065	170755	11801	12827	14368	56532	244141	320355	212108	18610	18536	171168	15529	20371	67006	29817	12918	244059	21376	243983	225055	72434	108012	14682	12807	228359	20619	18994	21943	320717	15510	11911	232077	72042	320452	70028	215008	109685	101943	74338	226866	319594	17295	72836	66830	16193	16363	12723	21405	232791	18457	230676	19015	109880	56460	114601	66994	11776	109602	20181	14595	93759	27354	18673	18949	16461	230809	18126	70599	24069	66511	76560	16939	70834	11798	56480	66964	234421	68947	21384	13511	103936	14917	11364	66865	12402	13591	99237	16206	72320	99526	229595	56535	207304	109584	103922	13641	20115	18004	77836	117167	12821	56175	14698	403395	56738	16990	68075	195733	21859	66725	232987	13798	107515	23871	13450	64290	117563	227059	67752	22041	29866	14726	14176	67091	22339	18414	22335	29867	14593	103935	14012	12575	216578	67092	245532	17342	26570	320661	19247	107358	12614	83964	18605	22040	66815	234384	109791	66085	17257	16798	18521	100678	12399	58194	19207	14464	13983	243272	15452	216456	18102	16675	18646	22372	14167	18505	171166	18992	21831	20842	330119	235606	11682	14715	69640	56745	68318	192897	213827	17387	11827	69010	17022	380912	11593	12190	15932	109585	16451	11920	74522	12173	110045	14609	11491	12981	68916	15898	72157	22710	15170	66961	69698	57080	14178	12389	233799	24055	13870	67881	12411	18183	12675	103929	11898	13034	230810	67671	18508	20198	22695	450219	22591	20623	72895	15931	58804	66935	242585	71913	12069	75406	15218	14313	18007	12923	66462	76804	238247	21926	20431	15161	13559	333654	56258	14366	14694	110084	11977	12043	107939	11774	13167	67972	380718	240084	233918	19286	241324	237504	50770	20516	13345	14218	14183	218194	14198	13190	69318	13595	217344	64340	226849	211770	20652	69349	208211	20170	19025	20423	20739	66632	14734	14634	50873	20730	14228	56491	72433	22436	53415	18576	14598	18676	16846	217331	12609	192195	16864	73094	100043757	18946	109241	72175	68877	11771	20852	22061	74277	80857	16860	232493	13489	407823	231238	243961	15422	22178	320429	193034	17199	17127	235281	17311	64379	20692	17769	17198	72400	106042	71974	26373	108911	52563	19699	11691	98752	17702	73739	17216	98376	245555	94178	19883	109562	225256	22277	14835	60344	243816	74754	18211	57750	231470	27369	628870	21386	17101	110056	228368	216439	55949	77128	15203	73998	320713	68519	13047	381489	17341	74562	13867	234729	11821	22156	66617	14577	22785	54393	320502	208146	20742	74453	16174	21803	17434	14011	23876	231630	17979	18208	19645	246728	619309	268880	14572	16398	14419	22215	16414	19697	68278	15375	216829	72190	216395	19698	72772	12842	66979	11979	12686	72432	216810	19324	69743	56233	59003	19336	102247	104044	20329	21748	109587	17304	11865	11938	67991	111341	58230	17755	227753	18375	26374	109550	29856	100434	19773	574429	65255	67030	13488	70008	19268	110648	17685	230700	56878	19013	210198	244879	77040	104416	268396	57317	18624	68865	70810	235584	17237	63993	234542	226548	50518	14683	11855	15975	69804	13617	16591	234734	15902	60595	23988	18034	14672	11839	26363	56292	18799	13201	54139	268930	432530	20672	229445	16324	268756	26936	217214	27421	230709	241296	16682	16917	17527	75482	18033	18745	12978	12036	98828	381259	327942	13367	317750	18072	14030	13557	74012	20654	16847	75619	15560	59020	240025	239420	20776	231214	12549	214572	109620	69480	52551	14705	433632	246313	71664	16163	12977	80888	27419	16660	18612	16434	83925	104054	11891	19206	230235	13512	12387	70207	94190	68964	231507	27418	20394	241589	74032	171211	22407	13180	18478	27029	56453	22337	76916	244813	100317	226525	50721	19116	320827	15364	67512	16590	211134	13396	64383	99650	22772	11651	217218	50769	20587	98386	15461	28114	103937	238257	105348	75409	16454	77011	68911	280287	17246	230249	13350	13395	18016	16790	12361	94245	66353	21414	11749	22359	242022	13608	12505	16728	20242	72074	192212	94191	58859	21821	18121	66811	28035	214162	103968	69024	14246	76652	105513	66481	13244	109543	56406	50799	15220	16889	211556	319742	72007	100502841	14165	17993	232174	24068	69237	66585	228357	15433	83993	14038	20970	17149	17909	434440	12948	74244	170750	18550	67525	18429	67848	76719	12162	67997	77914	75605	12836	11479	56454	26419	109545	17217	14036	269523	380713	109559	21804	16433	16890	19211	15483	19143	269473	83395	21802	229320	20779	13607	320404	235505	18976	111176	111339	14272	12608	20353	20190	195209	12737	11520	72195	232685	18549	140492	191578	13056	66162	21349	338523	18627	20174	26926	69453	66229	76892	12447	18416	17105	246788	16440	53627	71888	56735	12898	72844	227627	14271	19771	18194	20331	56490	68032	29810	109556	53419	16195	171543	71472	56371	246694	52609	68214	16661	404545	20482	18230	70683	14462	22319	55948	12443	68753	216150	58244	22018	77622	13616	67493	217558	214922	233977	67299	329502	23942	330450	70661	67855	74694	106052	13805	79263	15442	18426	223838	19876	11789	14034	71706	58186	18740	14086	15201	218210	214444	12041	69675	12490	16770	13518	74006	623503	171531	56208	67542	77573	12823	22059	212442	81004	16905	117225	66978	14150	75599	56274	70771	14102	226562	109641	16835	12580	106894	109900	19016	232983	66839	242705	20655	67171	56468	16775	21771	24054	668257	15570	23872	104759	268932	57321	20563	16334	70579	212518	20146	66540	74645	53600	22034	77065	269823	19171	235533	68567	111346	66884	18013	16323	13006	20016	69926	109560	54396	330460	16878	72154	192236	223227	19696	109643	14118	67914	18053	68802	68089	78586	14263	331623	13711	109653	22293	12560	170756	11695	19789	69716	19733	18412	66967	14124	64010	78242	20674	17725	13871	17203	330474	14388	23844	58172	434008	18975	66256	13123	14119	56349	12231	67305	16009	12011	14311	19374	109600	192232	52463	14910	67260	15475	15460	12709	235344	109305	19109	13122	75556	19875	18049	13505	26360	18667	72565	66694	21818	140740	11816	20693	76299	12222	723889	77889	77044	18708	107785	12359	12125	11753	108100	497652	21833	17116	108011	66315	67800	50766	64704	12683	23890	67154	12374	72392	22282	70238	74148	382384	100043597	73720	13876	18431	68268	19301	67231	170646	16842	13385	21978	13982	68646
MP:0000455	abnormal maxilla morphology	331011	228714	13618	11783	64652	16450	18508	246782	66313	14184	80752	15258	99929	83925	14451	20340	70673	72895	12387	231070	18509	14633	109584	13383	66705	14172	21808	13056	14628	67087	387158	245688	18675	26564	64075	103946	17300	230103	58250	232987	13392	16518	12400	11881	22608	212712	13396	13196	22773	380718	12842	15461	242509	109576	18462	15925	14180	18511	76441	106522	14183	15400	13395	12648	12824	57810	12443	16998	12361	237823	17096	70300	100678	20423	241062	14634	68427	12329	381022	20187	67469	21417	14114	268977	12914	20682	20666	244585	11697	213081	100040591	268396	73916	58208	20428	14415	71371	22061	14048	21453	73835	14836	21418	13617	69917	99662	16905	13801	65100	18933	17387	18424	13380	106633	14238	12160	14609	17390	232077	106042	68083	233328	114715	57261	18741	216285	209683	239405	433938	108958	30953	12162	17701	93759	72055	20471	66511
MP:0000157	abnormal sternum morphology	15395	235661	16911	71175	67671	380614	15401	78514	14184	15406	22658	116891	93884	99929	83925	14314	231225	329628	19206	75725	20590	78416	19164	18541	14633	73692	12168	73693	13641	232685	20115	20687	18552	21808	14313	19227	12393	269878	69181	15416	18936	22255	69047	209966	17878	27260	17025	72345	22032	12167	17300	14534	11992	71521	76901	15434	13798	12400	20678	15427	12161	215418	22682	15426	380718	19243	15417	16848	286940	18787	30956	77037	240442	64436	14106	226049	240725	71956	14180	18595	242409	14218	93683	106522	23908	18230	14183	58994	15488	19821	20679	14679	353172	20237	219103	70300	211064	67685	16002	66513	74107	93835	100710	69459	235320	108154	241062	14734	15402	216725	107823	13619	14634	67042	20397	71041	239739	216456	21417	214162	13544	17240	233651	70661	16468	12914	101565	13389	54383	70122	13990	20682	20666	213081	54006	373864	268396	63959	192195	15437	72475	15423	72043	20428	93840	72587	26407	12159	233812	77577	14219	21814	71371	192176	14561	14048	14836	21418	109920	18503	69917	17765	16905	12577	117211	66868	56637	50932	16576	252973	17127	12190	68134	12160	54139	110796	75812	216616	55980	106042	116701	56077	243369	15412	15530	12416	21407	414758	66910	17877	16004	101739	237611	109698	12292	20346	30953	245555	12162	208440	23806	50720	22274	29871	13543	17260	17928	60321	319207	242291	231470	20471	15415	103889	12675	16796	215335	72938	231713	14182
MP:0004624	abnormal thoracic cage morphology	13386	21389	217201	71701	16906	66096	15425	71175	15401	246782	72787	18212	15406	22658	21384	116891	329628	19763	65960	111339	99237	20340	67358	216892	12156	19164	67122	14633	12608	224903	20190	73692	73693	232685	13641	50496	20115	20687	14172	11595	18552	69181	56542	15416	22255	18675	12005	237928	26564	69047	319520	27260	17878	17025	12667	22032	12167	17300	230103	14534	58250	232987	13798	12400	11881	23790	20678	73230	53618	432677	12151	12592	215418	22682	15417	15414	11764	286940	12842	30956	77037	71997	240442	64436	14106	226049	69697	20622	192216	14180	23908	13436	18230	67279	109181	19060	12824	14679	73668	20237	68753	11865	15260	15403	50706	19411	211064	67685	382089	100678	69459	235320	108154	81898	15402	216725	107823	67042	22418	12329	20397	239739	216456	21417	70661	215001	16468	12914	13389	54383	68259	94109	13990	13115	244879	268396	63959	72475	93840	15201	73453	233812	77577	330119	192176	14048	21453	73835	14836	109920	56320	18503	19401	69917	17765	16591	16905	117211	233781	50932	13406	15169	12190	15932	74522	14312	12160	54139	110796	15405	216616	14609	55980	59056	116701	243369	15412	109578	268756	233328	14234	104144	12416	22160	230709	414758	233405	66910	243755	11481	72107	12292	20346	80981	212943	140484	93841	103962	23806	208440	50720	22274	12389	21752	16147	13543	17928	16974	17255	20471	68018	15415	15396	29811	15413	12675	69190	16796	72938	13535	14182	14950	214572	15395	235661	16911	67671	380614	78514	14184	67393	17293	19742	93884	99929	83925	14314	231225	19206	75725	20590	72895	14118	13512	18541	78416	269941	66935	12168	21808	14313	19227	11477	12393	269878	14628	76365	18936	232679	12590	21926	209966	15436	72345	12227	11992	71521	76901	15434	74016	64654	11977	19733	207425	208727	105722	22421	15427	12161	99650	22773	71778	15426	380718	14309	19243	107701	16848	56184	109862	98386	209448	103537	28114	18787	18462	71461	50770	240725	71956	18595	242409	14218	93683	106522	15488	14183	58994	217837	14119	13395	19821	240690	18970	21874	20679	84653	12814	244349	16998	219103	233904	353172	70300	16002	474332	66513	74107	93835	100710	18162	14910	235293	387191	20423	80885	241062	14734	59011	13619	14634	71041	18121	66811	13544	214162	233651	17240	101565	70122	20682	20666	244585	11697	213081	54006	12827	373864	192195	13082	20997	15437	15423	72043	20428	72587	26407	12159	14219	21814	71371	14561	21418	12577	58911	18933	66868	56637	16576	252973	106633	17127	13399	68134	170574	50766	66505	12591	75812	17285	106042	75302	56077	16716	74682	15530	21407	22416	17877	16004	101739	66830	237611	18741	22158	383491	19035	109698	52615	30953	245555	12020	12162	268935	64424	22277	29871	14232	20233	17260	68525	19377	60321	319207	242291	231470	18949	103889	215335	212090	66511	231713
MP:0009250	abnormal appendicular skeleton morphology	19228	71701	382077	22409	71175	12643	15401	20614	15406	227644	20743	219181	18439	16153	329628	22785	56631	20340	77097	19164	353047	14633	269389	14172	18552	68668	231630	107568	15416	18795	21957	22255	76815	76832	12096	12097	237928	102633923	27260	17878	64075	22032	103199	17300	14339	14420	12400	18542	16414	21819	73230	55961	215015	239510	15417	110651	69538	75613	66979	12842	21952	105298	15431	64436	20954	213053	245886	226049	12813	53614	53901	14180	13121	23908	229534	16413	56018	52840	18214	233744	73668	20237	17164	28019	211064	15438	320772	52120	12420	227753	69459	108154	216725	19773	107823	68427	67042	12329	232370	234515	239739	212627	21417	268977	73166	16468	66148	20882	68259	13990	19650	244879	74165	268396	63959	18624	18258	381694	242316	93694	12840	76854	93840	233246	69605	233812	67946	73296	19201	14683	233332	243914	50849	20812	18159	17765	16591	78923	56525	67456	14670	208836	68713	14191	17313	50793	13039	50785	71753	54139	216616	70508	69017	19267	55980	72727	116701	13162	109578	268756	15412	72542	57261	18438	12416	230709	269955	13495	66910	16917	328274	239405	12292	12978	432486	207165	16886	381259	208440	14030	15398	16147	13543	16847	52710	20379	79456	70235	64008	16650	14563	23900	15415	15396	15413	69190	72938	101471	21827	14950	67893	15891	15395	235661	12816	16911	28084	14705	14029	665113	12977	99377	229722	114716	56401	83925	666173	14451	19206	75725	54403	13653	18541	76399	269941	20277	20846	66705	68133	67883	21808	11477	233335	12393	27029	12845	14628	29875	23966	20737	18936	77987	22337	50917	320484	16854	100035663	216233	72345	217335	22095	110058	71521	21934	76901	15434	52685	208727	20681	22421	67512	16000	12161	13396	22772	19243	18844	217218	98386	209448	28114	18787	13038	74202	240725	71956	18595	15432	96875	67661	54380	239447	106522	19255	242409	58994	13395	19821	21888	20679	19042	16998	51897	19244	232371	11988	18767	104443	242022	16002	17700	66513	74107	21388	93835	100710	18162	235293	18383	13619	19383	21953	21821	71041	66811	18510	13544	214162	233651	320790	70797	57773	50934	70122	56461	74499	20666	64296	58198	213081	14602	15366	20997	72043	381306	18133	20428	59036	26407	12159	67865	100502841	244059	14165	14561	240396	19226	225055	232174	21418	109678	16862	78244	234356	12577	58911	18933	269774	228357	22631	21943	67166	68134	14260	11820	170574	73914	11911	13516	15433	75812	12839	13592	74022	56077	16429	21407	67760	17877	16004	101739	17909	383491	66830	214593	19035	27060	109698	217166	216850	30953	225207	12162	791364	29871	20289	12836	18491	17260	68525	93759	23830	26562	60321	242291	72055	269523	103889	98711	215335	14174	13014	74383	11804	64294	16880	16450	74241	22658	21384	216795	268859	56873	20378	20779	116891	14842	69048	13591	65960	208659	77583	12608	78891	73692	11625	73693	232685	13641	21847	20115	20687	11595	18004	19672	69181	56542	319939	387158	18675	494448	69047	19084	26564	17025	17201	20319	12167	111337	14534	230103	13521	58250	751549	24066	13798	53627	11881	20678	67622	215418	22682	224807	66090	286940	52690	16195	270086	30956	77037	56711	240442	14106	56693	17389	110006	104327	16331	14012	17171	65964	319448	17182	18230	17342	16992	74239	67603	109181	15400	14385	55948	12824	19247	23850	14679	100502940	22092	18605	56294	75292	14600	333639	22634	320817	50706	67685	140630	30794	76701	19092	22018	100678	12399	23972	217558	235320	13983	15402	243272	22418	20397	229714	21834	11433	216456	70661	12914	13389	54383	13484	20750	15430	16973	71869	13115	194352	268759	72475	17966	18740	72136	76775	226098	17386	15201	20854	235626	23892	77577	11972	18260	11682	192176	14048	73835	14836	14425	403187	109920	72569	22059	18503	69917	81004	13654	16905	18951	17387	117211	243574	18129	233781	50932	13406	68209	15169	11886	12190	15932	74522	12160	110796	109641	59031	14609	59049	59056	20256	11491	243369	320145	14377	233328	26968	100763	22160	414758	208647	209683	20346	73721	212943	23806	50720	22274	12389	243328	24055	56788	17928	237831	17180	20471	68018	17775	16005	12675	16796	387183	26426	22034	19125	14182	78896	12014	19264	17034	75452	67671	380614	78514	56044	68777	18013	14184	18032	67393	11909	19335	84111	109560	80752	234407	93884	99929	14314	231225	100978	20590	140499	14118	15931	67273	78416	170829	242585	12168	68099	56228	21387	73173	19227	14313	17695	269878	71982	75665	18763	72373	75221	238247	21926	105278	218639	11695	209966	11992	19141	224024	237222	64654	11977	19733	105722	240119	15427	13196	78308	108960	319845	15426	380718	14309	16848	72349	12651	14325	102866	11732	58214	18462	214106	12815	22661	14218	93683	110789	15488	14183	14119	18514	227800	21430	12111	12814	353172	219103	100986	234854	15490	16009	70300	226551	69710	18127	11647	54670	399510	20423	15182	241062	14734	23888	14634	108083	14284	20187	17240	101565	12175	20429	12950	81703	100503872	20682	54167	140795	12843	18576	14598	54006	16846	216799	373864	17395	192195	66629	15437	15423	26466	18667	50790	14042	72587	109241	14219	21814	71371	67857	22061	14281	69186	13489	67128	21833	16367	71409	332221	66868	56637	108011	14062	16576	252973	56636	17127	217893	20692	243270	213119	17390	106042	320799	21857	12374	12797	15530	66898	319944	237611	14389	17702	216285	381677	245555	27392	54169	73737	268935	18753	60344	243816	19377	13356	27973	224697	319207	231470	72843	20537	21386	13982	231713	12505
MP:0004508	abnormal pectoral girdle bone morphology	71701	71175	15401	15406	22658	21384	116891	329628	19164	14633	12608	73692	73693	232685	13641	20115	20687	18552	69181	15416	22255	18675	237928	69047	27260	17878	17025	22032	12167	103199	17300	230103	14534	58250	13798	12400	20678	73230	215418	22682	15417	286940	30956	77037	240442	64436	20954	14106	226049	14180	23908	18230	15400	12824	14679	20237	17164	50706	211064	67685	12399	69459	235320	108154	15402	216725	107823	67042	20397	239739	216456	21417	70661	16468	12914	13389	54383	20882	13990	13115	268396	63959	72475	93840	226098	233812	77577	192176	14048	73835	14836	109920	18503	69917	17765	16905	117211	50932	12190	74522	12160	54139	110796	216616	55980	116701	243369	15412	109578	233328	18438	12416	22160	414758	66910	16917	12292	20346	212943	208440	23806	50720	22274	16147	13543	17928	20471	15415	15413	12675	16796	72938	14182	15395	235661	16911	28084	67671	380614	78514	14184	67393	93884	99929	83925	14314	231225	19206	75725	20590	15931	78416	18541	170829	12168	21808	14313	19227	12393	269878	18936	209966	72345	11992	71521	76901	15434	11977	22421	15427	12161	15426	380718	19243	16848	18787	240725	71956	18595	242409	14218	93683	106522	15488	14183	58994	14119	19821	18514	20679	21430	353172	219103	70300	16002	66513	74107	93835	100710	241062	14734	13619	14634	21953	71041	66811	13544	214162	233651	17240	101565	320790	12950	70122	20682	20666	213081	54006	373864	192195	15437	15423	72043	20428	72587	26407	12159	14219	21814	71371	14165	14561	21418	12577	66868	56637	16576	252973	17127	68134	170574	11911	75812	106042	56077	15530	21407	17877	16004	101739	237611	109698	216285	30953	245555	225207	12162	268935	29871	17260	93759	60321	319207	242291	231470	103889	215335	231713
MP:0002100	abnormal tooth morphology	228714	16782	22409	15376	74463	83395	15519	20779	13607	18736	15258	666279	58998	20675	208659	77583	14633	15407	109584	16371	21803	16396	20687	18516	17979	15416	245688	66042	320100	94220	103199	24066	320083	230103	232987	16780	12576	13195	16177	16776	66117	65970	59043	19771	19735	64451	18029	69538	110651	22339	12842	24064	217593	11480	216810	244895	12813	73699	15925	71365	14180	233789	245000	17342	546144	347722	12648	12443	56294	20237	207209	50706	211064	17257	23972	107693	216725	107823	68427	67042	12329	26403	268977	52864	22385	12914	252967	13364	170711	268396	72136	76775	69170	233246	20842	20296	73296	71901	104377	13617	17765	16905	13801	72149	17387	50932	13179	208836	13406	13039	15932	74522	12728	66615	216440	54139	14609	70508	11698	59056	13162	233328	114715	12416	230709	58235	16764	239405	20535	108958	319480	12978	212943	17701	13367	57080	56640	79456	16974	68897	12675	69190	22034	329278	14182	331011	52118	15891	67609	77864	195018	16323	12977	14184	14013	104245	80752	207952	19206	54403	72895	12387	18053	105732	29865	171211	18024	14313	19227	77832	12393	71982	14628	69069	108797	16176	23792	103946	243612	50721	21934	23893	103984	67512	212712	22773	11704	71375	16873	19155	21676	77630	28114	14325	22276	11732	13038	12022	20516	18511	16454	18517	14183	58994	15488	13395	18016	57810	13660	16998	100986	70300	20375	474332	13608	71421	11647	20465	14634	21821	12175	14584	244585	66945	381651	58208	56422	226861	240590	194952	70993	30800	100503991	328329	75965	14165	22061	21380	14281	16774	65100	18089	238384	228357	107587	21943	20692	66283	12583	106042	26373	14745	18741	434440	17702	22326	27060	66894	12162	114601	12326	77683	68525	19377	16842	13106	93759	18126	74025	546161
MP:0030254	abnormal dental arch morphology	228714	16782	22409	15376	74463	83395	15519	20779	13607	18736	15258	666279	58998	20675	208659	77583	14633	15407	109584	16371	21803	16396	20687	18516	17979	15416	245688	66042	320100	94220	103199	24066	320083	230103	232987	16780	12576	13195	16177	16776	66117	65970	59043	19771	19735	64451	18029	69538	110651	22339	12842	24064	217593	11480	216810	244895	12813	73699	15925	71365	14180	233789	245000	17342	546144	347722	12648	12443	56294	20237	207209	50706	211064	17257	23972	107693	216725	107823	68427	67042	12329	26403	268977	52864	22385	12914	252967	13364	170711	268396	72136	76775	69170	233246	20842	20296	73296	71901	104377	13617	17765	16905	13801	72149	17387	50932	13179	208836	13406	13039	15932	74522	12728	66615	216440	54139	14609	70508	11698	59056	13162	233328	114715	12416	230709	58235	16764	239405	20535	108958	319480	12978	212943	17701	13367	57080	56640	79456	16974	68897	12675	69190	22034	329278	14182	331011	52118	15891	67609	77864	195018	16323	12977	14184	14013	104245	80752	207952	19206	54403	72895	12387	18053	105732	29865	171211	18024	14313	19227	77832	12393	71982	14628	69069	108797	16176	23792	103946	243612	50721	21934	23893	103984	67512	212712	22773	11704	71375	16873	19155	21676	77630	28114	14325	22276	11732	13038	12022	20516	18511	16454	18517	14183	58994	15488	13395	18016	57810	13660	16998	100986	70300	20375	474332	13608	71421	11647	235293	20465	14634	21821	12175	14584	244585	66945	381651	58208	56422	226861	240590	194952	70993	30800	100503991	328329	75965	14165	22061	21380	14281	16774	65100	18089	238384	228357	107587	21943	20692	66283	12583	106042	26373	14745	18741	434440	17702	22326	27060	66894	12162	114601	12326	77683	68525	19377	16842	13106	93759	18126	74025	546161
MP:0000116	abnormal tooth development	20465	15891	22409	14634	67609	26403	12977	83395	80752	20779	13607	666279	13364	381651	170711	58208	208659	12387	77583	226861	105732	16371	30800	72136	21803	20687	18024	20842	20296	14313	19227	12393	71982	14628	22061	66042	320100	14281	94220	16774	13801	243612	17387	18089	21934	238384	103984	228357	13406	107587	21943	67512	12728	16177	16776	54139	14609	11698	64451	11704	18029	69538	110651	12842	26373	24064	13038	18741	58235	17702	12813	27060	12022	14180	18511	239405	20535	233789	319480	12978	14183	17342	58994	12162	546144	13395	17701	18016	16998	207209	79456	16842	16974	50706	211064	70300	20375	74025	12675	13608	71421	11647	22034	329278
MP:0000564	syndactyly	235320	109550	236539	14634	11783	22418	16450	21417	14193	83395	109560	56873	329872	19731	58198	14314	14451	19206	65973	223838	18541	16473	381694	18740	68099	107766	18552	23892	73173	14179	238803	72388	109678	98170	19401	18503	74053	81896	64075	20319	12167	24066	13380	208836	252973	228357	13798	16576	53627	207425	14260	22421	70789	50766	16776	15433	13396	109641	14609	13360	54139	26425	19719	74682	109578	98386	12842	20954	17909	23794	104327	109698	109565	18511	239405	13121	18517	14183	14119	13395	55948	268935	54198	13135	15398	109861	219103	21414	110350	70300	231470	14563	242022	98711	12675	18127	320522	17193	235293	14182	20423
MP:0000914	exencephaly	14950	231214	14225	78088	140570	11783	16911	433632	67671	380614	18508	209456	15194	21677	56044	99377	19335	22666	54427	59016	235574	381157	234407	12189	19206	12156	50524	16476	14725	22330	207304	14633	20353	230824	26563	244058	328572	269878	14688	67087	18984	105278	81896	70315	14534	17684	270685	24069	15205	19385	15486	23790	12042	208727	22608	18700	207425	73230	12935	13396	16776	22773	18717	380718	22772	544696	74143	21415	240641	225997	71997	22632	64436	75410	71461	50770	233575	17283	67661	15371	68911	217837	12631	13395	22289	12371	99371	434437	26433	54198	13063	16569	56294	12317	20586	70300	211064	67096	226519	240888	56551	100169	234776	67283	11308	79464	236539	20334	14634	20837	68193	21821	27078	18121	30841	21844	21417	71994	12914	67978	72333	17777	58198	244585	56353	74137	213081	54006	18505	73916	77579	329795	13082	57434	105782	26407	233812	66394	72649	233826	21453	18504	56218	83922	56790	21418	18141	13358	22059	238055	71820	64706	65100	18424	17357	14062	17126	16576	252973	106633	235283	14312	20733	277939	106894	107272	55980	12006	72027	320145	56455	17118	269593	18015	20481	636931	14745	15530	22160	66910	59030	17909	18741	22158	64930	21406	107817	14886	18550	69906	68176	12162	17701	27428	234865	103962	330409	76580	57080	20588	13197	104174	14232	74123	15248	13543	14791	16974	93759	110350	21815	224727	14036	17129	228361	16412	74025	232906	11694	22034	17193
MP:0000023	abnormal ear position	107693	12160	14634	15371	16776	54169	103930	67006	15531	18508	15194	22773	17979	21453	15248	21384	21380	22295	13617	21407	12667	16905	103996	65960	14106	18933	80877	16653	13345	14182	12929
MP:0012542	abnormal neuropore morphology	231214	14634	140570	16911	13640	18121	67671	30841	16468	12914	68703	19335	104012	17777	19378	19206	234366	12156	18505	71436	73916	22330	329795	20997	22084	107586	243905	244058	12988	18504	56218	21418	18984	12005	107889	76568	14534	269400	17308	15205	252973	22608	16776	18717	380718	22772	56184	320145	269593	14536	636931	15574	22158	237891	69906	18595	14275	54126	13436	230233	434778	434437	12614	104174	107449	12317	14137	14791	56551	11538	17129	52463	12995	232906	14365
MP:0012543	abnormal rostral neuropore morphology	231214	14634	140570	16911	13640	18121	67671	30841	16468	12914	68703	17777	19206	234366	12156	18505	71436	73916	22330	329795	22084	107586	243905	244058	12988	18504	56218	21418	18984	12005	107889	76568	14534	269400	17308	15205	252973	22608	16776	18717	380718	22772	320145	269593	14536	636931	15574	22158	237891	69906	18595	14275	54126	13436	230233	434778	434437	12614	104174	107449	12317	14137	14791	56551	11538	17129	52463	12995	232906	14365
MP:0000928	incomplete rostral neuropore closure	231214	14634	140570	16911	13640	18121	67671	30841	16468	12914	68703	17777	19206	234366	12156	18505	71436	73916	22330	329795	22084	107586	243905	244058	12988	18504	56218	21418	18984	12005	107889	76568	14534	269400	17308	15205	252973	22608	16776	18717	380718	22772	320145	269593	14536	636931	15574	22158	237891	69906	18595	14275	54126	13436	230233	434778	434437	12614	104174	107449	12317	14137	14791	56551	11538	17129	52463	12995	232906	14365
MP:0003720	abnormal neural tube closure	14225	11783	19211	13640	16568	54427	104012	320209	66403	235574	53945	12189	239528	12156	50524	225876	22330	14633	22084	21803	20901	18552	56086	244058	70397	15394	18984	12005	108156	76568	22032	14534	230126	75710	79264	227095	270685	12042	22608	224481	17448	64290	16776	213575	68441	14536	225997	231430	114128	64436	12406	20622	268996	17283	57246	13436	59024	67279	224105	22289	12371	99683	19247	21748	12614	54198	56294	16569	76577	15260	22634	211064	15239	11538	67283	11308	381305	19434	20334	76089	15251	20460	21417	20740	17248	70737	16468	12914	19317	67978	19731	110648	170823	18505	17292	107586	93840	69837	57434	243905	235626	12988	67916	21453	18504	56790	98170	18202	13433	64706	50754	18424	17357	12190	17075	14312	56417	226562	18140	268930	17356	72027	320145	269593	22284	14234	20481	407821	22160	23989	68501	64930	237891	26409	69906	233726	21771	380959	14082	56443	104174	224640	13543	14791	16974	109333	228361	17129	16796	17193	14365	14182	231214	109620	140570	16911	67671	20430	209456	12449	77035	99377	11933	19335	68703	20529	17293	381157	217463	19206	14725	13653	230824	76779	54635	264064	209334	21808	17961	328572	68564	18222	229663	23966	18763	213742	105278	74053	81896	50768	231724	17684	17308	75430	15205	19385	20869	12935	13396	22773	18717	380718	22772	74392	69718	28036	56184	21849	15574	242960	241324	75410	71461	24136	18595	67661	22661	76411	106522	217837	68146	12631	13395	434778	434437	320011	66121	12317	78912	226432	14137	70300	226519	240888	242022	56551	100169	14719	234776	67788	52463	12995	79464	14910	218629	14634	16477	21821	14156	18121	30841	52023	14755	17240	17869	50767	12192	72333	57357	217707	13875	18974	17777	56353	54006	19378	234366	71436	73916	329795	13082	20997	105782	59036	26407	12159	18606	14179	109065	56218	21418	13358	107889	170442	67922	223770	71820	65100	18933	269400	14062	252973	106633	17311	56334	20733	76302	227801	106042	30926	12006	22190	17118	93760	636931	22416	22158	216285	14275	12850	52615	54126	230233	228071	19367	225288	27428	353282	50884	330409	56088	77683	107449	14232	74123	72399	70885	110147	16412	12892	232906	11694	24069	66511	66464
MP:0000075	absent neurocranium	106633	74522	15530	14634	11783	16776	27428	12935	64706	15531	17300	216285
MP:0000558	abnormal tibia morphology	19228	382077	22409	11804	64294	74241	268859	20743	219181	18439	22785	208659	77097	353047	14633	11625	269389	21847	18004	14172	11595	18552	19672	68668	231630	107568	387158	18675	76832	494448	237928	26564	64075	24066	17300	230103	13521	58250	751549	14339	12400	11881	21819	67622	215015	239510	224807	66090	75613	286940	66979	52690	12842	21952	105298	16195	56711	240442	245886	213053	14012	53901	319448	14180	17171	13121	17182	18230	229534	74239	16992	56018	52840	18214	12824	23850	100502940	22092	14600	333639	28019	320817	50706	140630	30794	19092	52120	12420	69459	217558	235320	243272	234515	229714	212627	21834	11433	21417	70661	16973	71869	13115	74165	268396	63959	18624	268759	18740	12840	72136	76775	233246	15201	69605	235626	23892	233812	11972	67946	73835	72569	233332	22059	50849	69917	18159	81004	78923	13654	16905	18951	16591	56525	67456	14670	243574	18129	233781	68713	71753	15932	12160	59031	59049	69017	19267	72727	59056	109578	320145	233328	72542	26968	100763	57261	230709	269955	13495	209683	328274	239405	73721	212943	207165	16886	381259	14030	16147	16847	24055	52710	56788	64008	237831	13982	14563	68018	16650	15396	17775	69190	26426	101471	78896	14182	12014	19125	17034	67893	14705	75452	67671	18013	14184	12977	67393	229722	19335	114716	666173	100978	140499	14118	13653	67273	76399	269941	56228	20846	21387	66705	68133	67883	73173	19227	17695	233335	12393	27029	75665	12845	29875	23966	20737	72373	77987	22337	320484	238247	21926	218639	100035663	11695	216233	110058	19141	224024	76901	240119	78308	108960	319845	19243	217218	14325	13038	58214	214106	74202	67661	15432	22661	239447	106522	110789	58994	14119	227800	21430	19042	51897	219103	19244	232371	16009	11988	18767	69710	16002	54670	235293	399510	20423	23888	14634	19383	66811	12175	70797	20429	57773	50934	56461	20682	54167	64296	140795	12843	18576	14598	213081	16846	15366	17395	66629	26466	18667	50790	109241	14219	71371	100502841	67857	244059	240396	225055	78244	69186	234356	67128	21833	16367	71409	332221	18933	269774	108011	56636	22631	21943	14260	11820	217893	20692	243270	213119	12839	13592	320799	74022	66898	319944	66830	383491	214593	14389	17702	19035	109698	381677	217166	245555	18491	243816	68525	27973	23830	242291	72843	13014	74383	12505
MP:0000556	abnormal hindlimb morphology	19228	382077	22409	11804	64294	320713	74241	21384	268859	109577	20378	20743	219181	20779	18439	16153	65960	22785	208659	77097	19164	353047	14633	77583	11625	269389	21847	18004	14172	11595	18552	19672	68668	231630	107568	56542	387158	18675	76832	494448	12005	237928	26564	102633923	17201	64075	24066	17300	230103	13521	58250	751549	14339	14420	18635	12400	18542	11881	21819	67622	55961	215015	239510	224807	66090	75613	286940	66979	52690	12842	21952	105298	16195	270086	56711	16814	240442	245886	213053	12813	14012	53901	16331	14180	17171	13121	65964	319448	17182	18230	229534	74239	16992	56018	52840	18214	12824	19247	23850	100502940	233744	22092	18605	75292	14600	333639	11865	28019	320817	50706	140630	30794	76701	19092	22018	100678	12399	17755	52120	320772	12420	69459	217558	235320	108154	13983	243272	232370	234515	229714	212627	21834	11433	21417	70661	20882	15430	16973	71869	13115	74165	18505	268396	63959	18624	268759	93694	17966	18740	12840	76854	72136	76775	233246	17386	15201	69605	235626	23892	233812	11972	67946	73296	18260	14683	73835	14836	14425	72569	72388	243914	233332	22059	50849	20812	69917	18159	81004	78923	13654	16591	16905	18951	56525	67456	14670	13380	18129	233781	21825	243574	68713	13406	11886	71753	15932	12160	13014	54139	59031	59049	69017	19267	72727	59056	20256	109578	320145	268756	233328	72542	26968	100763	57261	230709	269955	13495	16917	209683	328274	239405	73721	212943	207165	16886	381259	14030	15398	16147	15248	16847	24055	52710	20379	56788	16974	64008	237831	16650	14563	68018	15396	16005	17775	12675	69190	387183	22034	26426	101471	19125	14182	14365	21827	78896	12014	17034	15891	67893	12816	28084	14705	75452	67671	68777	18013	14184	12977	67393	229722	19335	22223	84111	80752	114716	56401	666173	14314	100978	140499	228003	14118	13653	15931	67273	76399	269941	56228	20846	21387	66705	68133	67883	21808	73173	19227	11477	17695	12393	233335	27029	71982	75665	12845	14628	29875	23966	72373	20737	77987	22337	320484	238247	21926	218639	100035663	11695	216233	22095	110058	19141	224024	76901	64654	11977	19733	67512	22421	212712	240119	13396	13196	78308	108960	319845	19243	14309	217218	209448	14325	102866	11732	58214	13038	214106	74202	67661	15432	22661	239447	106522	19255	110789	14183	58994	14119	13395	227800	21430	12111	12814	19042	51897	219103	19244	232371	234854	16009	11988	18767	104443	69710	16002	16423	17700	18127	54670	235293	399510	20423	19025	18383	23888	14634	19383	21953	108083	20187	18510	66811	320790	12175	70797	20429	81703	57773	50934	100503872	56461	20682	74499	54167	64296	140795	12843	18576	14598	14602	16846	213081	216799	15366	17395	66629	13082	26466	18133	18667	50790	59036	109241	14219	21814	71371	67857	244059	24017	14165	22061	14561	240396	100502841	225055	232174	16862	69186	78244	13489	234356	67128	21833	16367	71409	332221	18933	269774	108011	14062	228357	56636	22631	21943	14260	11820	217893	73914	13516	20692	243270	213119	12839	13592	320799	21857	74022	12797	16429	15530	26921	66898	319944	22416	237611	67760	383491	66830	214593	14389	17702	19035	109698	381677	217166	245555	27392	73737	268935	60344	243816	18491	68525	69073	27973	11603	23830	242291	13666	72843	20537	21386	13982	74383	12505
MP:0002115	abnormal limb bone morphology	19228	382077	22409	71175	227644	20743	219181	18439	16153	22785	77097	353047	14633	269389	14172	18552	68668	231630	107568	76832	237928	102633923	64075	17300	14339	14420	12400	18542	21819	73230	55961	215015	239510	75613	66979	12842	21952	105298	15431	64436	245886	213053	12813	53614	53901	14180	13121	229534	56018	52840	18214	233744	73668	28019	211064	15438	320772	52120	12420	69459	232370	234515	212627	21417	268977	20882	68259	244879	74165	268396	63959	18624	242316	93694	12840	76854	233246	69605	233812	67946	73296	19201	14683	233332	243914	50849	20812	18159	78923	16591	56525	67456	14670	208836	68713	14191	50785	71753	54139	69017	19267	72727	109578	268756	72542	57261	230709	269955	13495	66910	16917	328274	239405	12292	207165	16886	381259	14030	15398	16147	16847	52710	20379	79456	64008	16650	14563	15396	69190	101471	21827	67893	15891	12816	14705	14029	12977	99377	229722	114716	56401	666173	14451	13653	76399	269941	20846	66705	68133	67883	21808	11477	233335	12393	27029	12845	14628	29875	23966	20737	77987	22337	320484	100035663	216233	72345	217335	22095	110058	76901	20681	22421	67512	13396	22772	19243	217218	209448	28114	13038	74202	15432	67661	239447	106522	19255	58994	13395	19042	51897	19244	232371	11988	18767	104443	242022	16002	17700	21388	100710	18162	235293	18383	19383	21953	21821	66811	18510	70797	57773	50934	56461	74499	20666	64296	58198	213081	14602	15366	18133	100502841	244059	14165	240396	19226	225055	232174	21418	109678	16862	78244	234356	12577	18933	269774	228357	22631	21943	14260	11820	73914	13516	15433	12839	13592	74022	16429	67760	66830	17909	383491	214593	19035	109698	217166	216850	791364	20289	18491	68525	23830	242291	269523	98711	14174	13014	74383	11804	64294	16880	16450	74241	21384	268859	56873	20378	20779	69048	65960	208659	77583	11625	21847	18004	20687	11595	19672	56542	387158	18675	494448	26564	17201	20319	12167	111337	24066	230103	13521	58250	751549	13798	53627	11881	67622	224807	66090	286940	52690	16195	270086	56711	240442	17389	110006	104327	16331	14012	17171	319448	17182	18230	74239	16992	55948	12824	19247	23850	100502940	22092	18605	75292	14600	333639	22634	320817	50706	140630	30794	76701	19092	22018	100678	12399	217558	235320	13983	243272	22418	229714	21834	11433	70661	13484	15430	16973	71869	13115	268759	17966	18740	72136	76775	17386	15201	235626	23892	11972	18260	73835	14836	14425	72569	109920	22059	18503	69917	81004	13654	16905	18951	17387	243574	18129	233781	13406	74522	15932	12160	109641	59031	14609	59049	59056	20256	320145	233328	26968	100763	22160	209683	73721	212943	243328	24055	56788	237831	68018	17775	16005	12675	387183	26426	22034	19125	14182	78896	12014	17034	75452	67671	68777	56044	18013	14184	67393	19335	84111	109560	80752	234407	14314	100978	140499	14118	15931	67273	170829	68099	56228	21387	73173	19227	17695	71982	75665	18763	72373	238247	21926	105278	218639	11695	19141	224024	237222	64654	11977	19733	105722	240119	13196	78308	108960	319845	15426	380718	14309	72349	12651	14325	102866	11732	58214	214106	22661	93683	110789	14119	18514	227800	21430	12111	219103	234854	16009	69710	18127	54670	399510	20423	23888	14634	108083	20187	101565	12175	20429	12950	81703	100503872	20682	54167	140795	12843	18576	14598	16846	216799	17395	66629	26466	18667	50790	109241	14219	21814	71371	67857	22061	69186	13489	67128	21833	16367	71409	332221	108011	14062	56636	17127	217893	20692	243270	213119	106042	320799	21857	12797	15530	66898	319944	237611	14389	17702	381677	245555	27392	54169	73737	268935	60344	243816	19377	27973	72843	20537	21386	13982	12505
MP:0003857	abnormal hindlimb zeugopod morphology	19228	382077	22409	11804	64294	74241	268859	20743	219181	18439	22785	208659	77097	353047	14633	11625	269389	21847	18004	14172	11595	18552	19672	68668	231630	107568	387158	18675	76832	494448	237928	26564	64075	24066	17300	230103	13521	58250	751549	14339	12400	11881	21819	67622	215015	239510	224807	66090	75613	286940	66979	52690	12842	21952	105298	16195	56711	240442	245886	213053	14012	53901	319448	14180	17171	13121	17182	18230	229534	74239	16992	56018	52840	18214	12824	23850	100502940	22092	14600	333639	28019	320817	50706	140630	30794	19092	52120	12420	69459	217558	235320	243272	234515	229714	212627	21834	11433	21417	70661	16973	71869	13115	74165	268396	63959	18624	268759	18740	12840	72136	76775	233246	15201	69605	235626	23892	233812	11972	67946	73835	72569	233332	22059	50849	69917	18159	81004	78923	13654	16905	18951	16591	56525	67456	14670	243574	18129	233781	68713	71753	15932	12160	59031	59049	69017	19267	72727	59056	109578	320145	233328	72542	26968	100763	57261	230709	269955	13495	209683	328274	239405	73721	212943	207165	16886	381259	14030	15398	16147	16847	24055	52710	56788	64008	237831	13982	14563	68018	16650	15396	17775	69190	26426	101471	78896	14182	12014	19125	17034	67893	28084	14705	75452	67671	18013	14184	12977	67393	229722	19335	114716	666173	14314	100978	140499	14118	13653	67273	76399	269941	56228	20846	21387	66705	68133	67883	73173	19227	17695	233335	12393	27029	75665	12845	29875	23966	20737	72373	77987	22337	320484	238247	21926	218639	100035663	11695	216233	110058	19141	224024	76901	240119	22421	78308	108960	319845	19243	217218	14325	13038	58214	214106	74202	67661	15432	22661	239447	106522	110789	58994	14119	227800	21430	19042	51897	219103	19244	232371	16009	11988	18767	69710	16002	54670	235293	399510	20423	23888	14634	19383	20187	66811	12175	70797	20429	57773	50934	56461	20682	54167	64296	140795	12843	18576	14598	213081	16846	15366	17395	66629	26466	18667	50790	109241	14219	71371	100502841	67857	244059	240396	225055	78244	69186	234356	67128	21833	16367	71409	332221	18933	269774	108011	56636	22631	21943	14260	11820	217893	20692	243270	213119	12839	13592	320799	74022	66898	319944	66830	383491	214593	14389	17702	19035	109698	381677	217166	245555	18491	243816	68525	27973	23830	242291	72843	21386	13014	74383	12505
MP:0011504	abnormal limb long bone morphology	19228	382077	22409	71175	227644	20743	219181	18439	16153	22785	77097	353047	14633	269389	14172	18552	68668	231630	107568	76832	237928	102633923	64075	17300	14339	14420	12400	18542	21819	73230	55961	215015	239510	75613	66979	12842	21952	105298	15431	64436	245886	213053	12813	53614	53901	14180	13121	229534	56018	52840	18214	233744	28019	211064	15438	52120	12420	69459	232370	234515	212627	21417	268977	20882	68259	244879	74165	268396	63959	18624	93694	12840	76854	233246	69605	233812	67946	19201	14683	233332	243914	50849	20812	18159	78923	16591	56525	67456	14670	208836	68713	14191	50785	71753	54139	69017	19267	72727	109578	268756	72542	57261	230709	269955	13495	66910	16917	328274	239405	12292	207165	16886	381259	14030	15398	16147	16847	52710	20379	79456	64008	16650	14563	15396	69190	101471	21827	67893	15891	12816	14705	14029	12977	99377	229722	114716	56401	666173	14451	13653	76399	269941	20846	66705	68133	67883	21808	11477	233335	12393	27029	12845	14628	29875	23966	20737	77987	22337	320484	100035663	216233	72345	217335	22095	110058	76901	67512	22421	13396	22772	19243	217218	209448	28114	13038	74202	15432	67661	239447	106522	19255	58994	13395	19042	51897	19244	232371	11988	18767	104443	242022	16002	17700	21388	100710	18162	235293	18383	19383	21953	21821	66811	18510	70797	57773	50934	56461	74499	20666	64296	58198	213081	14602	15366	18133	100502841	244059	14165	240396	19226	225055	21418	16862	78244	234356	12577	18933	269774	228357	22631	21943	14260	11820	73914	13516	15433	12839	13592	74022	16429	67760	66830	17909	383491	214593	19035	109698	217166	216850	20289	18491	68525	23830	242291	98711	14174	13014	74383	11804	64294	16880	16450	74241	21384	268859	56873	20378	20779	65960	208659	77583	11625	21847	18004	20687	11595	19672	56542	387158	18675	494448	26564	17201	20319	12167	111337	24066	230103	13521	58250	751549	13798	53627	11881	67622	224807	66090	286940	52690	16195	270086	56711	240442	17389	104327	14012	16331	319448	17171	17182	18230	74239	16992	55948	12824	19247	23850	100502940	22092	75292	14600	333639	22634	320817	50706	140630	30794	76701	19092	22018	100678	12399	217558	235320	13983	243272	22418	229714	21834	11433	70661	13484	16973	71869	13115	268759	17966	18740	72136	76775	17386	15201	235626	23892	11972	18260	73835	14836	14425	72569	109920	22059	18503	69917	81004	13654	16905	18951	17387	243574	18129	233781	13406	74522	15932	12160	109641	59031	14609	59049	59056	20256	320145	233328	26968	100763	209683	73721	212943	243328	24055	56788	237831	68018	17775	16005	12675	387183	26426	22034	19125	14182	78896	12014	17034	75452	67671	68777	56044	18013	14184	67393	19335	84111	109560	80752	14314	100978	140499	14118	67273	170829	68099	56228	21387	73173	19227	17695	71982	75665	18763	72373	238247	21926	105278	218639	11695	19141	224024	237222	64654	19733	105722	240119	13196	78308	108960	319845	15426	380718	14309	72349	12651	14325	102866	11732	58214	214106	22661	93683	110789	14119	227800	21430	12111	219103	234854	16009	69710	18127	54670	399510	20423	23888	14634	108083	20187	101565	12175	20429	81703	100503872	20682	54167	140795	12843	18576	14598	16846	216799	17395	66629	26466	18667	50790	109241	14219	21814	71371	67857	22061	69186	13489	67128	21833	16367	71409	332221	108011	14062	56636	217893	20692	243270	213119	106042	320799	21857	12797	15530	66898	319944	237611	14389	17702	381677	245555	27392	54169	73737	268935	243816	19377	27973	72843	20537	21386	13982	12505
MP:0002764	short tibia	382077	22409	11804	64294	74241	268859	20743	219181	22785	208659	77097	353047	14633	11625	269389	18004	14172	11595	19672	231630	107568	387158	18675	237928	26564	64075	24066	230103	58250	751549	14339	12400	11881	21819	67622	215015	239510	224807	66090	75613	286940	66979	52690	105298	56711	240442	245886	213053	53901	319448	14180	17171	17182	18230	229534	74239	52840	18214	12824	23850	100502940	22092	14600	333639	28019	140630	50706	30794	19092	52120	12420	217558	235320	243272	234515	229714	212627	21834	71869	13115	74165	268396	63959	18624	268759	18740	12840	76775	15201	69605	235626	233812	11972	67946	72569	233332	69917	18159	81004	78923	13654	16905	18951	16591	56525	14670	243574	18129	233781	71753	59031	59049	69017	72727	59056	109578	233328	72542	100763	57261	209683	328274	239405	207165	14030	16147	16847	24055	56788	64008	237831	16650	14563	13982	17775	69190	26426	101471	78896	12014	19125	14182	67893	14705	67671	18013	14184	229722	114716	666173	100978	140499	14118	13653	67273	76399	269941	56228	21387	66705	68133	67883	73173	19227	17695	27029	75665	12845	29875	23966	72373	320484	22337	238247	218639	11695	110058	19141	76901	78308	108960	319845	19243	217218	14325	13038	214106	74202	67661	22661	239447	106522	110789	227800	21430	19042	51897	19244	16009	18767	69710	399510	23888	14634	19383	70797	20429	50934	56461	54167	64296	12843	14598	16846	15366	17395	66629	26466	109241	71371	100502841	67857	244059	240396	225055	78244	69186	234356	67128	21833	16367	71409	332221	18933	269774	22631	21943	14260	11820	217893	213119	13592	74022	66830	383491	214593	14389	17702	19035	109698	381677	217166	245555	18491	68525	27973	23830	242291	72843	13014	74383	12505
MP:0004686	decreased length of long bones	19228	382077	22409	11804	64294	71175	74241	21384	216795	268859	56873	20743	219181	20779	16153	65960	22785	208659	77097	353047	14633	73692	11625	269389	18004	14172	11595	19672	231630	107568	56542	387158	18675	237928	19084	26564	17201	64075	20319	12167	111337	17300	230103	13521	58250	103199	751549	14339	24066	12400	11881	21819	67622	55961	215015	239510	224807	66090	110651	286940	75613	52690	12842	66979	105298	16195	15431	56711	240442	245886	213053	56693	17389	110006	12813	53901	16331	14180	17171	319448	17182	18230	229534	17342	74239	16413	55948	52840	18214	12824	19247	23850	100502940	22092	14600	333639	28019	140630	50706	30794	19092	15438	12399	52120	12420	23972	217558	235320	13983	243272	68427	22418	232370	234515	229714	212627	21834	11433	21417	70661	20882	13484	68259	71869	13115	74165	268396	63959	18624	18258	268759	381694	93694	18740	12840	76854	76775	17386	15201	69605	20854	235626	233812	11972	67946	14683	73835	72569	233332	69917	18159	81004	78923	13654	16591	16905	18951	56525	17387	14670	243574	18129	233781	13406	15169	71753	15932	12160	13014	54139	109641	59031	70508	59049	69017	72727	59056	20256	116701	13162	109578	320145	233328	72542	100763	57261	13495	208647	209683	328274	239405	12978	212943	207165	14030	16147	16847	24055	70235	56788	64008	237831	16650	14563	15396	16005	17775	69190	26426	22034	101471	19125	14182	78896	14950	12014	67893	15891	12816	14705	67671	68777	14029	18013	14184	12977	229722	109560	114716	56401	83925	666173	14451	100978	54403	140499	14118	13653	67273	76399	269941	242585	56228	21387	66705	68133	67883	21808	73173	19227	11477	17695	12393	27029	75665	12845	14628	29875	23966	18763	72373	320484	22337	75221	238247	218639	11695	110058	19141	76901	237222	64654	22421	13196	78308	108960	319845	380718	19243	217218	209448	28114	12651	14325	13038	11732	214106	74202	15432	67661	22661	239447	106522	19255	110789	58994	227800	21430	12111	12814	19042	16998	51897	19244	234854	15490	16009	18767	104443	69710	17700	18127	100710	399510	20423	23888	14634	19383	21953	108083	20187	70797	20429	12950	81703	50934	56461	54167	64296	12843	14598	14602	16846	373864	15366	17395	66629	26466	20428	109241	71371	100502841	67857	244059	240396	19226	225055	14281	69186	78244	13489	234356	67128	21833	16367	71409	12577	332221	58911	18933	269774	22631	21943	14260	11820	217893	13516	15433	213119	17390	13592	106042	74022	15530	66830	383491	214593	14389	17702	19035	109698	381677	217166	216850	245555	27392	268935	18491	68525	27973	224697	23830	242291	72055	72843	13982	74383	12505
MP:0003723	abnormal long bone morphology	19228	71701	382077	22409	71175	12643	20614	227644	20743	219181	18439	16153	22785	20340	77097	353047	14633	269389	14172	18552	68668	231630	107568	18795	21957	76832	12096	12097	237928	102633923	64075	103199	17300	14339	14420	12400	18542	16414	21819	73230	55961	215015	239510	110651	69538	75613	66979	12842	21952	105298	15431	64436	20954	213053	245886	12813	53614	53901	14180	13121	229534	16413	56018	52840	18214	233744	17164	28019	211064	15438	52120	12420	227753	69459	68427	12329	232370	234515	212627	21417	268977	73166	20882	68259	19650	244879	74165	268396	63959	18624	18258	381694	93694	12840	76854	233246	69605	233812	67946	19201	14683	233332	243914	50849	20812	18159	78923	16591	56525	67456	14670	208836	68713	14191	17313	13039	50785	71753	54139	70508	69017	19267	72727	116701	13162	109578	268756	72542	57261	18438	230709	269955	13495	66910	16917	328274	239405	12292	12978	432486	207165	16886	381259	14030	15398	16147	16847	52710	20379	79456	70235	64008	16650	14563	23900	15396	69190	101471	21827	14950	67893	15891	12816	14705	14029	12977	99377	229722	114716	56401	83925	666173	14451	54403	13653	76399	269941	20846	66705	68133	67883	21808	11477	233335	12393	27029	12845	14628	29875	23966	20737	77987	22337	50917	320484	16854	100035663	216233	72345	217335	22095	110058	21934	76901	208727	67512	22421	16000	13396	22772	19243	18844	217218	98386	209448	28114	13038	74202	15432	96875	67661	54380	239447	106522	19255	58994	13395	21888	19042	16998	51897	19244	232371	11988	18767	104443	242022	16002	17700	21388	100710	18162	235293	18383	19383	21953	21821	66811	18510	70797	57773	50934	70122	56461	74499	20666	64296	58198	213081	14602	15366	18133	20428	67865	100502841	244059	14165	240396	19226	225055	21418	16862	78244	234356	12577	58911	18933	269774	228357	22631	21943	14260	11820	170574	73914	11911	13516	15433	12839	13592	74022	16429	67760	66830	17909	383491	214593	19035	27060	109698	217166	216850	225207	20289	12836	18491	68525	23830	26562	242291	72055	98711	14174	13014	74383	11804	64294	16880	16450	74241	21384	216795	268859	56873	20378	20779	14842	69048	13591	65960	208659	77583	12608	73692	11625	21847	18004	20687	11595	19672	56542	319939	387158	18675	494448	19084	26564	17201	20319	12167	111337	24066	230103	13521	58250	751549	13798	53627	11881	67622	224807	66090	286940	52690	16195	270086	56711	240442	56693	17389	110006	104327	16331	14012	17171	319448	17182	18230	17342	16992	74239	67603	109181	15400	14385	55948	12824	19247	23850	100502940	22092	56294	75292	14600	333639	22634	320817	50706	140630	30794	76701	19092	22018	100678	12399	23972	217558	235320	13983	243272	22418	229714	21834	11433	70661	13484	20750	16973	71869	13115	194352	268759	17966	18740	72136	76775	17386	15201	20854	235626	23892	11972	18260	11682	73835	14836	14425	403187	109920	72569	22059	18503	69917	81004	13654	16905	18951	17387	243574	18129	233781	13406	15169	11886	74522	15932	12160	109641	59031	14609	59049	59056	20256	11491	320145	14377	233328	26968	100763	22160	208647	209683	73721	212943	12389	243328	24055	56788	237831	17180	68018	17775	16005	12675	387183	26426	22034	19125	14182	78896	12014	19264	17034	75452	67671	380614	68777	56044	18013	14184	18032	67393	11909	19335	84111	109560	80752	14314	100978	20590	140499	14118	15931	67273	170829	242585	68099	56228	21387	73173	19227	17695	71982	75665	18763	72373	75221	238247	21926	105278	218639	11695	19141	224024	237222	64654	19733	105722	240119	13196	78308	108960	319845	15426	380718	14309	72349	12651	14325	102866	11732	58214	18462	214106	12815	22661	93683	110789	14183	14119	18514	227800	21430	12111	12814	219103	234854	15490	16009	70300	226551	69710	18127	11647	54670	399510	20423	23888	14634	108083	14284	20187	101565	12175	20429	12950	81703	100503872	20682	54167	140795	12843	18576	14598	16846	216799	373864	17395	66629	26466	18667	50790	14042	109241	14219	21814	71371	67857	22061	14281	69186	13489	67128	21833	16367	71409	332221	108011	14062	56636	17127	217893	20692	243270	213119	17390	106042	320799	21857	12374	12797	15530	66898	319944	237611	14389	17702	381677	245555	27392	54169	73737	268935	18753	243816	19377	27973	224697	72843	20537	21386	13982	12505
MP:0000550	abnormal forelimb morphology	71175	67671	56044	14029	14184	227644	19335	21384	14118	15931	14633	170829	68099	14172	11595	18552	21808	19227	12393	56542	14628	18763	18675	21926	237928	105278	26564	18607	216233	72345	20319	12167	217335	17300	230103	18635	237222	105722	22421	73230	15426	286940	12842	72349	28114	12651	16195	15431	16814	17389	53614	50770	14180	15432	13121	67661	106522	229534	14183	58994	14119	55948	12824	21430	23850	18605	219103	21414	50706	21416	19092	15438	22018	12399	100710	235293	19025	20423	235320	20729	13983	14634	58859	22418	21953	234515	20187	66811	21417	268977	70661	20882	68259	100503872	20682	12843	11697	16846	13115	244879	66629	17966	12840	18667	76775	69605	83603	23892	12159	14219	21814	14165	22061	73835	14836	232174	21418	243914	109920	16862	18503	233332	234356	69917	21833	13654	12577	18933	17387	13380	233781	228357	17127	74522	14260	12160	20692	54139	15433	12583	59056	106042	21857	109578	320145	233328	26968	15530	17295	22160	237611	16917	239405	12292	216850	212943	20289	16147	15248	243328	68525	69073	79456	16974	27973	15111	14230	242291	14563	15396	98711	68897	12675	69190	21386	14174	13982	14182
MP:0004351	short humerus	22421	12160	14634	22418	21953	234515	71175	67671	59056	14184	21384	20882	16846	17389	14180	14633	67661	216850	106522	229534	58994	212943	76775	11595	19227	12824	21430	23850	16147	68525	18675	233332	27973	26564	50706	234356	69917	242291	14563	19092	15438	12399	17300	230103	17387	69190	233781	100710
MP:0005296	abnormal humerus morphology	14634	22418	21953	234515	71175	67671	66811	56044	14184	70661	227644	21384	20882	20682	16846	13115	244879	14633	170829	17966	12840	68099	18667	76775	11595	21808	19227	21814	12393	14165	22061	14628	14836	18675	109920	233332	237928	26564	18503	234356	69917	216233	72345	12577	217335	17300	230103	17387	233781	74522	22421	12160	73230	20692	15426	59056	21857	320145	12842	233328	72349	28114	16195	15530	237611	17389	14180	67661	12292	216850	106522	229534	58994	212943	14119	12824	21430	23850	20289	16147	219103	68525	27973	50706	242291	14563	19092	15438	12399	69190	100710	20423
MP:0003854	abnormal forelimb stylopod morphology	14634	22418	21953	234515	71175	67671	66811	56044	14184	70661	227644	21384	20882	20682	16846	13115	244879	14633	170829	17966	12840	68099	18667	76775	11595	21808	19227	21814	12393	14165	22061	14628	14836	18675	109920	233332	237928	26564	18503	234356	69917	216233	72345	12577	217335	17300	230103	17387	233781	74522	22421	12160	73230	20692	15426	59056	21857	320145	12842	233328	72349	28114	16195	15530	237611	17389	14180	67661	12292	216850	106522	229534	58994	212943	14119	12824	21430	23850	20289	16147	219103	68525	27973	50706	242291	14563	19092	15438	12399	69190	100710	20423
MP:0000552	abnormal radius morphology	14634	22418	21953	71175	67671	66811	21417	14029	14184	268977	70661	21384	68259	100503872	20682	12843	13115	14118	14633	170829	12840	76775	14172	69605	23892	21808	19227	14219	12393	14165	22061	18763	73835	18675	21418	243914	237928	16862	26564	105278	69917	216233	13654	72345	20319	18933	230103	17300	237222	14174	74522	14260	15433	59056	286940	109578	320145	233328	26968	12651	16195	15431	14180	239405	13121	67661	15432	106522	229534	58994	14119	55948	12824	23850	243328	68525	27973	50706	242291	14563	15396	98711	100710	235293
MP:0003855	abnormal forelimb zeugopod morphology	13983	14634	22418	21953	234515	71175	67671	20187	66811	21417	14029	14184	268977	70661	19335	21384	68259	100503872	20682	12843	13115	14118	14633	170829	12840	76775	14172	69605	23892	21808	19227	14219	12393	56542	14165	22061	18763	73835	18675	21418	243914	237928	16862	26564	105278	69917	21833	216233	13654	72345	20319	18933	230103	17300	233781	237222	14174	74522	105722	14260	22421	12160	15433	59056	286940	109578	320145	12842	233328	26968	12651	16195	15431	53614	16917	14180	239405	13121	67661	15432	106522	229534	58994	14119	55948	12824	21430	23850	16147	219103	243328	68525	27973	50706	242291	14563	19092	15396	98711	21386	100710	13982	235293	20423
MP:0030886	decreased radius size	14634	22418	15433	21953	71175	67671	14029	59056	21384	286940	12651	14118	14180	14633	67661	106522	229534	76775	14172	69605	21808	19227	12824	23850	68525	18675	27973	26564	50706	69917	242291	14563	13654	15396	20319	18933	230103	17300	100710	237222
MP:0004355	short radius	14634	22418	15433	21953	71175	67671	14029	59056	21384	286940	12651	14118	14180	14633	67661	106522	229534	76775	14172	69605	21808	19227	12824	23850	68525	18675	27973	26564	50706	69917	242291	14563	13654	15396	20319	18933	230103	17300	100710	237222
MP:0005108	abnormal ulna morphology	13983	14634	22418	21953	234515	20187	66811	14029	14184	268977	70661	21384	68259	20682	12843	13115	14118	14633	170829	12840	14172	69605	23892	21808	19227	14219	12393	56542	14165	22061	18763	73835	18675	243914	237928	105278	26564	69917	21833	72345	20319	18933	230103	17300	233781	14174	74522	105722	14260	22421	12160	15433	59056	286940	109578	320145	12842	233328	12651	16195	15431	53614	16917	14180	67661	15432	106522	229534	58994	14119	12824	21430	23850	16147	219103	243328	68525	50706	242291	14563	19092	15396	21386	100710	13982	235293
MP:0004359	short ulna	13983	12160	14634	22418	15433	234515	21953	20187	14029	59056	14184	21384	320145	12651	14118	14180	14633	67661	106522	229534	58994	14172	69605	21808	19227	12824	21430	23850	16147	68525	18675	26564	50706	69917	21833	242291	14563	19092	15396	20319	18933	230103	17300	233781	100710	13982
MP:0030900	decreased ulna size	13983	12160	14634	22418	15433	234515	21953	20187	14029	59056	14184	21384	320145	12651	14118	14180	14633	67661	106522	229534	58994	14172	69605	21808	19227	12824	21430	23850	16147	68525	18675	26564	50706	69917	21833	242291	14563	19092	15396	20319	18933	230103	17300	233781	100710	13982
MP:0004576	abnormal embryonic autopod plate morphology	109678	14634	12859	55948	109641	16450	15398	21386	16473
MP:0006279	abnormal limb development	20874	19364	17034	226844	380614	16450	12449	18109	16568	99377	19335	21384	14013	319757	18674	14451	22330	19164	360013	67921	21387	11595	18552	12393	269878	56542	22346	18984	26564	11695	81896	12859	64075	20319	12167	237222	13798	22421	192160	214063	21415	22339	328108	66932	23967	15574	53614	14180	18511	14183	14119	67279	55948	18514	16971	70300	240888	320772	12995	235293	20423	214922	14634	21821	18121	30791	14083	14755	320790	26992	67978	244585	213081	14268	19378	13082	20997	16473	18740	59036	23892	14165	22061	20867	77006	233902	109678	98170	20812	69917	71820	13380	234839	231659	16576	228357	19651	106633	15110	15433	54139	109641	109578	320145	73689	26921	104098	74187	22416	66910	21665	16917	239405	14275	230233	12162	380959	15398	16147	19376	18451	16974	93759	15111	14563	140810	12867	98711	16412	12892	12675	320522	13496	24069	21386	26426	17193	14182
MP:0004703	abnormal vertebral column morphology	102443350	109541	228714	16906	11783	15425	64652	57432	15401	320713	15408	74769	15406	16795	66617	329628	19763	67358	20340	216892	17772	19164	353047	14633	74480	21803	69051	14172	107766	18537	18552	209011	16950	15416	19645	18795	22255	12725	12005	237928	269589	17878	74777	12667	22032	11459	75578	17300	16545	14339	208618	14420	12400	76857	12896	73230	432677	12592	225131	15417	13055	110651	69538	66979	12842	14536	225997	71997	15431	216810	20954	213053	226049	12813	20622	14180	23908	245000	13436	229534	16413	239673	19060	21748	723820	68817	73668	20237	11865	54128	21416	15438	320772	68299	108154	81898	68427	12329	68193	66822	21417	14114	52864	76800	252967	13990	110648	12419	230796	244879	229603	268396	63959	16159	93840	14371	11304	94090	71715	56530	53321	19201	21453	74360	233332	56320	19401	102857	18159	218772	17765	16591	268882	723958	19156	20689	76294	14672	12929	67628	14312	12728	216440	16322	54139	105559	16773	216616	227723	116701	22433	15412	109578	268756	14816	227867	12416	230709	170460	239405	12292	20238	80981	13508	432486	207615	207165	64602	13405	103962	246103	14030	103957	108829	13543	22691	70235	59020	16974	78309	15396	15413	69190	14950	270163	15395	75007	12816	16911	433632	12343	18109	22223	229644	14013	104245	208718	59016	56401	83925	14451	67554	19206	13512	229214	14169	54635	93691	66705	21808	11477	12023	234847	27029	17879	23966	108797	12832	83383	12227	50721	71521	21934	433416	15434	12236	208727	22421	13396	12161	99650	22772	71375	109862	98386	11534	209448	28114	13038	234395	71461	240725	18595	239447	54380	106522	436022	217837	13395	19821	240690	18970	21874	56808	244349	16998	230721	12361	105866	16002	13655	217212	100710	18162	11432	59011	13619	13411	21953	20595	70675	71041	18121	66811	27357	214162	233651	320790	26992	26442	74549	70122	20666	384452	18010	21813	244585	11697	50772	13388	19378	22138	622473	213081	12827	11736	56422	13082	20997	72043	18133	70993	59036	26407	12159	67006	319742	15587	100502841	244059	14561	17993	19226	243983	21418	21380	12577	58911	18933	67784	228359	228357	21943	170574	70789	73914	15433	12591	75812	17285	75302	15429	16716	21407	22416	17877	66830	101739	218294	22142	12723	19035	109698	216850	18128	12162	64424	381038	29871	74159	21812	14232	20233	20181	12647	60321	26562	228662	18949	269523	103889	20924	66511	14174	21389	217201	108943	15410	16450	246782	72787	22658	21384	216795	114642	69048	65960	111339	99237	16206	244653	67122	56535	211978	20190	73692	232685	22771	20115	50496	20687	11595	69181	56542	77087	52250	387158	338523	18675	26564	319520	217353	20319	111337	14534	230103	13521	58250	232987	53627	20678	53618	12151	64384	13636	18194	15414	20338	286940	52690	22339	21974	21922	230908	56428	56693	230863	69312	71365	67092	15400	55948	338352	12824	56190	23850	14387	14679	53357	18605	56294	68753	75292	22634	15403	19411	17257	382089	15239	19092	100678	12399	18786	100503572	381305	235320	15402	14658	22418	16561	319455	20397	15452	66139	11433	70661	215001	12914	13389	54383	12295	228880	16675	15430	16973	56736	606496	13115	64143	72475	18131	18740	69170	15201	73453	20842	103172	330119	214444	77559	14048	14836	67542	109920	22059	18503	16905	225888	17387	117211	19066	66202	18129	21825	27385	19820	11886	74522	15932	15468	12160	110796	15405	59056	16404	21335	20603	320145	233328	14234	114715	20481	66839	104144	16703	414758	20655	11481	16764	209683	72107	237891	12799	20346	212943	140484	116870	57080	22274	21752	104174	18823	16334	13870	17928	17255	13836	20471	68018	74645	29811	12675	16796	53600	98985	13535	52335	14182	226791	73379	17034	20508	21826	71300	67671	68777	56044	66313	14184	18032	67393	217664	19335	84111	109560	17293	80752	19742	14314	231225	20590	72895	14118	15931	20273	230824	16465	170829	14969	242585	66935	12168	653016	546134	59001	14313	19227	76365	18763	69069	232679	12590	21926	15436	74016	64654	11977	15427	212712	18412	12935	13196	22773	210106	15426	14309	107701	72668	16848	56184	20674	103537	13871	11732	18462	231946	20516	14056	18511	214669	14218	65106	18975	14183	66256	14119	16184	84653	219103	100986	234854	55943	20402	74387	72193	666048	228829	59025	215114	474332	14910	387191	20423	72415	15182	66632	241062	14634	50873	80795	108083	14284	269514	68511	17240	12950	100503872	20682	12843	14598	54006	264134	228790	109555	15437	15423	226861	17996	244666	11739	11867	14219	71371	22061	12777	67128	15422	12444	546161	108011	70415	106633	17127	13399	235281	50766	17769	243270	12583	106042	71974	12374	74504	18198	70238	15530	68095	11435	69064	237611	17190	74148	22158	18741	109661	52615	20148	12020	268935	22277	66810	19377	64009	13666	67892	16412	13982	107435
MP:0000137	abnormal vertebrae morphology	102443350	21389	109541	217201	228714	16906	11783	15425	108943	15410	16450	15401	320713	15408	72787	246782	74769	15406	22658	21384	216795	114642	329628	19763	65960	111339	99237	20340	67358	216892	16206	19164	67122	14633	353047	56535	73692	20115	50496	20687	11595	18552	107766	16950	69181	56542	387158	15416	338523	22255	18675	12005	269589	26564	319520	17878	74777	12667	217353	20319	22032	111337	17300	14534	230103	58250	232987	208618	14339	75578	16545	12400	53627	76857	12896	20678	73230	53618	432677	12151	12592	13636	64384	225131	15417	13055	15414	110651	286940	69538	20338	12842	52690	66979	546134	225997	21922	71997	15431	20954	56428	230863	226049	12813	69312	20622	71365	14180	23908	13436	229534	16413	15400	239673	19060	55948	338352	12824	14679	723820	18605	73668	20237	75292	68753	11865	22634	15403	19411	382089	15239	19092	15438	21416	100678	68299	235320	108154	81898	15402	22418	68193	319455	20397	66822	11433	52864	215001	76800	70661	12914	13389	54383	228880	13990	15430	110648	16973	12419	230796	606496	13115	244879	229603	63959	64143	72475	16159	18740	93840	15201	14371	73453	11304	94090	330119	71715	56530	19201	14048	21453	14836	67542	109920	74360	56320	233332	18503	19401	18159	218772	17765	723958	16591	225888	117211	19066	66202	76294	18129	14672	12929	19820	74522	15932	14312	15468	12160	216440	54139	110796	15405	227723	59056	21335	116701	22433	15412	109578	268756	320145	233328	14234	227867	114715	20481	66839	12416	414758	230709	170460	11481	16764	209683	72107	237891	12292	20346	80981	140484	207615	207165	116870	103962	22274	21752	104174	108829	13543	22691	70235	59020	16974	17255	13836	20471	68018	74645	15396	78309	29811	15413	16796	12675	69190	226791	14182	14950	270163	73379	17034	15395	12816	16911	433632	67671	12343	68777	56044	18109	66313	14184	18032	19335	84111	109560	229644	17293	104245	80752	59016	19742	14314	14451	231225	67554	20590	72895	14118	15931	20273	230824	16465	229214	170829	242585	54635	12168	93691	66935	59001	66705	21808	14313	19227	11477	12023	27029	23966	76365	18763	108797	69069	232679	12590	21926	83383	15436	12227	71521	433416	15434	74016	64654	11977	208727	22421	15427	12935	13196	99650	22773	210106	15426	22772	14309	107701	72668	16848	56184	109862	209448	103537	28114	234395	71461	240725	20516	14056	18595	214669	14218	239447	106522	66256	14183	14119	240690	19821	16184	18970	21874	56808	84653	244349	16998	219103	100986	234854	55943	74387	72193	666048	228829	16002	59025	215114	474332	217212	100710	18162	14910	20423	72415	15182	66632	241062	11432	59011	13619	14634	80795	108083	14284	71041	18121	66811	27357	214162	233651	17240	68511	320790	26992	12950	74549	70122	100503872	20666	384452	244585	12843	11697	14598	54006	622473	13388	213081	12827	228790	56422	13082	20997	15437	15423	109555	72043	18133	59036	26407	12159	11739	11867	14219	71371	15587	14561	19226	21380	67128	15422	12577	58911	18933	67784	108011	228359	70415	106633	66511	13399	235281	170574	70789	50766	15433	243270	12591	75812	17285	106042	75302	71974	74504	15429	16716	70238	15530	21407	22416	17877	66830	101739	17190	74148	22158	109698	52615	20148	12020	18128	12162	268935	64424	22277	29871	66810	14232	20233	19377	60321	228662	13666	18949	67892	103889	20924	14174	13982	107435
MP:0004599	abnormal vertebral arch morphology	14950	21389	73379	217201	228714	270163	102443350	11783	12816	433632	67671	12343	56044	19335	21384	229644	17293	67554	65960	16206	20340	72895	19164	170829	230824	66935	54635	20115	21808	56542	76365	18763	108797	22255	12590	12667	22032	16545	17300	58250	232987	76857	73230	53618	12151	99650	225131	210106	22772	72668	109862	28114	225997	230863	20622	20516	14180	14218	66256	14119	16413	18970	12824	84653	68753	74387	666048	19411	382089	15239	21416	100678	474332	68299	14910	11432	14634	80795	108083	319455	14284	20397	18121	66811	66822	214162	17240	13389	15430	110648	12419	244585	230796	12827	244879	229603	64143	20997	93840	73453	12159	94090	11739	11867	71371	330119	67542	21380	74360	18503	19401	67128	218772	117211	108011	70415	19820	74522	14312	12160	50766	110796	227723	243270	59056	21335	14234	227867	114715	66839	414758	17877	74148	22158	170460	237891	16764	52615	12020	140484	207615	103962	268935	104174	14232	19377	59020	16974	60321	17255	228662	68018	74645	103889	67892	78309	16796	66511
MP:0008151	increased diameter of long bones	235320	21943	15932	18383	14634	11433	106042	14184	67393	12797	15530	19650	13038	11732	110006	15931	14180	17966	106522	212943	76775	19227	12824	12814	228357	18675	20379	21833	216233	12577	15396	230103	58250	21934	12505	13406
MP:0008160	increased diameter of humerus	17966	106522	12824	212943	15530	14634	14180
MP:0008161	increased diameter of radius	15396	106522	12824	14634	14180
MP:0008163	increased diameter of ulna	15396	106522	12824	14634	14180
MP:0009003	abnormal vibrissa number	14183	15460	13607	12162	14634	17300	13608	20672
MP:0011101	prenatal lethality, incomplete penetrance	20930	19228	23796	12034	234396	54562	19211	16880	20741	22344	56480	15194	16560	214901	664805	11518	19124	103936	12402	18976	12189	54485	65960	69327	11818	70673	19164	224903	12608	58799	18187	73692	74453	21803	15500	140492	14423	11733	66214	78808	244058	26410	245945	22346	19645	333473	18984	15121	13033	22032	17263	230126	216274	433759	117587	66799	53420	12400	13819	53627	13195	107515	23871	56350	14271	19357	217039	53892	100048534	73822	211651	22632	22693	230908	11735	18021	20482	57875	13131	20182	245000	239673	22289	12371	338352	12824	26433	21748	12614	83964	12443	11567	13063	75723	16438	66085	22589	22634	67685	11938	54128	26424	16798	16529	319583	22209	18950	15251	67452	15382	12914	18643	329872	56878	230796	14268	56373	18505	77579	20416	20912	18624	26370	171166	13650	77116	94221	17237	20751	14683	193742	73835	71872	56790	226922	233332	22059	238055	13433	11545	72640	225888	19156	17387	19222	18129	110862	21825	27385	67657	228136	50785	12190	22596	19285	223701	20665	14609	18145	22393	16404	21335	12981	15412	109578	269593	72542	218335	73689	22160	241296	11568	66143	17134	11863	14886	13048	20346	67563	74168	13508	13649	73251	56205	432486	21843	20788	13557	99138	16974	140810	67163	71602	83675	51886	14182	67669	14113	14527	15368	66368	67671	18508	20198	21677	215798	99377	217664	20529	13169	16434	241035	16536	11826	22329	19206	103996	380836	18119	12387	12048	12566	231876	12168	68944	57783	109254	56453	11423	11513	12652	18763	76804	20239	213742	18607	83383	58180	22095	50721	73679	71521	17684	27410	97064	11977	18124	22421	16590	16000	22773	14571	20728	19128	16848	20674	98386	26941	72709	12662	15126	22762	17246	13395	18107	18970	13138	14151	13595	57266	353172	18080	76142	14104	242022	14460	56017	52463	14559	171286	100710	14910	20423	16728	20739	15182	12805	241062	17215	14634	23856	53605	71041	18548	14228	80859	109305	11363	20515	109543	14465	12827	22138	264134	17883	76742	56406	13082	69482	107585	11554	12826	12159	14179	244059	56218	12367	15499	76626	11830	17288	11792	21846	17126	80861	22062	22097	19878	17311	269016	74377	224826	75812	13643	72400	75302	12006	74355	99412	53318	76551	59030	69632	22431	268373	30051	170750	107817	21405	22702	56210	104023	19015	109562	60344	56739	117591	74754	19414	60321	14562	78134	18673	231470	13666	21815	12053	21386	107435
MP:0003119	abnormal digestive system development	21389	13618	241062	76089	15376	22418	18121	14083	99377	21898	65960	18119	11789	72895	22330	16825	14633	13082	68434	226352	73692	107586	93840	243905	59036	12159	14165	22061	19303	12823	19084	26564	12577	19305	18089	18424	16839	17126	18609	107515	54139	15227	215015	23939	13055	21415	21849	14536	28114	14241	22416	241324	12395	18741	18550	239405	110082	22592	140486	13642	20671	50884	74123	21869	13661	20563	18553	17217	15239	17129	14463	27217	98711	100678	20423
MP:0000474	abnormal foregut morphology	226352	107586	241062	15376	12159	20671	50884	18121	14083	21869	19303	21415	20563	19084	18553	15239	17129	14463	27217	65960	241324	18119	11789	18424	22330	16825	14633	16839	17126	18609	20423
MP:0001176	abnormal lung development	16906	74256	15483	64652	238386	18109	14184	13047	21809	56351	67669	666279	14314	14118	14633	224903	14235	17156	16371	14172	19227	328572	56542	30957	74777	11552	67059	13717	21859	17684	27410	269209	97064	18613	13819	20869	73230	74155	15227	215015	13360	26425	74318	64010	16848	22339	74178	77037	18590	114142	216963	71461	237504	14180	22762	18595	22661	106522	68911	14183	109181	16400	12614	27386	21869	226519	12912	14463	231580	66513	107435	381305	20423	229279	15402	22418	14156	21821	18121	14083	14114	52076	54338	17172	72567	68790	50772	100040591	19876	237500	72043	208936	93840	12606	14219	12918	14165	387145	19713	22413	56492	22422	69917	218772	17387	16948	14815	217351	18764	17390	18012	11491	109685	15200	52377	16004	22431	73739	216850	319817	21412	13649	18028	13077	116905	17928	241226	231470	224727	98711	12411	17101	51886	53417
MP:0001175	abnormal lung morphology	19228	21945	228368	23796	16906	382077	329260	17969	54562	67694	64652	15901	74769	18792	76166	13047	381489	329628	69327	70673	19164	14633	107934	74453	16371	21803	14172	18552	23876	16950	50490	30957	18984	21824	74777	22032	12627	17263	11552	67059	18613	13819	14359	11303	74934	73230	16776	215015	106025	20963	19698	74178	216810	14936	11735	226049	17698	14180	56405	245000	16348	12495	12611	26433	13615	101772	14783	67010	11865	11938	387173	52120	217721	11622	78560	84682	381738	216725	67042	107508	232370	59035	30839	14114	21877	74362	140859	76608	70008	16867	83946	75996	54338	17172	72567	21954	20597	93840	83814	55994	94090	17237	233812	387145	18815	22413	66359	218772	16591	380928	50754	76960	17313	50785	319197	14312	16420	18145	14828	18764	15200	15586	241296	18791	71711	239405	68512	13649	73251	320191	18028	12281	13557	110350	11688	223780	72938	51886	14950	23863	214766	22260	69178	235661	238386	15162	18109	16163	71722	80888	21809	56351	14013	14810	15245	13169	22626	21898	83925	75725	26569	18119	12390	13653	19127	18541	20390	17156	13383	20846	21976	12122	74185	18024	21808	15531	328572	12393	110157	16994	216233	76933	223601	13717	17684	15205	97064	12825	16000	11307	26425	22772	13482	11534	18787	67701	17977	13038	71461	12700	22762	19014	20278	18595	106522	68911	436022	58994	67437	11758	18970	230909	12475	226519	242022	66513	229279	245474	13411	58859	19383	21821	18121	67963	233651	16872	72208	18205	16172	52076	20666	244585	50772	12827	237500	111507	72043	208936	16599	16889	63830	15447	105782	109901	12918	244059	14165	240396	21761	24088	18571	18933	66433	212508	228357	21943	66505	12638	21838	19290	109685	74682	56455	170638	171395	114602	16004	22431	50887	17528	216850	319817	20387	225207	18457	244631	13077	16499	116905	14595	93759	60321	241226	98711	18126	24069	66511	53417	12766	16956	78688	15483	224796	83395	229320	66549	666279	65960	111339	224912	208659	77583	224903	15284	14235	73692	20324	73693	68922	20687	11595	69562	56542	74407	319939	210992	26564	21859	14751	11450	60596	17105	15214	15223	269209	66725	232987	231134	103554	74155	53618	20612	74591	13360	22682	19219	74318	67888	14726	11764	22339	29810	77037	18590	240442	77462	14106	114142	16331	12575	108075	13837	110082	109181	99683	12824	12614	21869	67685	12912	14463	115487269	12399	17427	381305	170441	215257	13983	15402	22418	224792	15452	20397	14083	12914	69049	15442	329872	20750	20193	68790	93736	56373	19876	18505	56760	19734	13728	76293	57434	73453	23892	74006	192176	14048	19713	56492	22422	83397	22059	69917	192173	16905	225888	22353	17387	21825	19165	11886	74522	16948	72514	12160	19285	71870	13610	12580	18012	21419	11491	12981	20589	13009	51938	52377	18094	105000	11481	15170	21412	11486	99982	12389	17928	18566	269060	224727	12411	74048	14365	67669	52335	192654	74256	14184	16828	12921	11909	229877	381157	14314	18711	75691	192236	19696	14725	14118	17268	15931	12509	26563	12168	27081	21475	68118	19227	107065	269878	18763	234388	21926	14747	11540	71227	27410	19017	64654	11977	19733	207425	20869	107260	19225	15227	22773	11774	380718	544696	64010	16848	19260	207607	70086	23967	23844	216963	237504	20608	11937	13345	22661	14218	93683	11790	14183	16400	18514	27386	234854	15978	20271	67287	71712	70300	67096	20564	14460	234776	66923	231580	18127	14559	59126	19025	20423	20739	14734	66902	14634	67399	19252	14156	27041	74347	16598	72433	12703	100040591	217331	373864	12778	16653	16949	20388	12606	20389	11816	14219	66853	382105	386612	21846	252973	16576	106633	12059	14815	217351	18484	17390	12583	115487267	12983	99412	18741	13590	73739	16190	11515	13876	77794	102371	215819	18553	231470	64009	84094	17101	13982	107435	209815
MP:0003115	abnormal respiratory system development	16906	74256	15483	64652	238386	18508	18109	14184	13047	21809	56351	67669	666279	14314	19206	14118	14633	224903	14235	17156	16371	14172	19227	328572	56542	30957	74777	11552	67059	13717	21859	17684	27410	15205	269209	97064	18613	13819	207425	20869	73230	74155	15227	215015	13360	26425	74318	64010	16848	22339	74178	77037	18590	114142	216963	71461	237504	14180	22762	18595	22661	106522	68911	14183	109181	13395	16400	12614	27386	21869	20473	226519	12912	14463	234776	231580	66513	107435	381305	20423	229279	15402	14634	22418	14156	21821	18121	14083	14114	320790	52076	54338	17172	72567	11697	50772	68790	100040591	19876	237500	72043	208936	103986	93840	12606	14219	12918	12988	14165	21453	19713	387145	22413	56492	22422	21418	69917	218772	17387	13380	18424	16948	14815	217351	18764	17390	18012	11491	109685	15228	15200	52377	16004	22431	73739	216850	319817	21412	13649	18028	13077	116905	17928	241226	231470	224727	98711	12411	15209	15242	17101	51886	53417
MP:0001178	pulmonary hypoplasia	16948	22418	15227	14156	13360	21821	26425	544696	18109	380718	76166	11491	21809	74682	15200	20666	381157	68790	50772	22431	70673	18541	14633	73739	14180	22762	239405	18595	73692	21412	14183	93840	11595	18552	18028	18514	12824	14219	12614	56542	22413	21869	18763	22422	17928	70300	224727	98711	18933	17387	51886	16576	20423
MP:0004881	abnormal lung size	19228	21945	382077	78688	329260	74256	69178	15162	74769	18109	76166	80888	16828	21809	56351	15245	229877	381157	21898	83925	14314	329628	70673	15931	18541	14633	15284	73692	16371	13383	14172	11595	18552	18024	68118	19227	69562	56542	18763	234388	110157	18984	21824	11552	14751	27410	15214	15205	97064	19017	11977	14359	74155	20612	16776	15227	13360	26425	544696	19219	380718	11534	74178	17977	14180	22762	20278	18595	108075	11790	13345	56405	245000	14183	99683	18514	12824	12614	21869	14783	20271	11865	70300	226519	12912	234776	66923	115487269	59126	78560	20423	229279	14734	15402	14634	22418	224792	14156	21821	30839	14114	233651	67963	12914	76608	70008	16867	75996	20750	20666	68790	50772	208936	93840	13728	16599	105782	63830	109901	14219	14165	14048	22413	56492	24088	22422	18933	17387	212508	16576	228357	17313	16948	72514	66505	14815	18145	11491	74682	115487267	56455	170638	15200	13009	15586	241296	16004	22431	73739	239405	21412	225207	18028	99982	16499	102371	17928	60321	269060	64009	224727	98711	24069	13982	51886	209815
MP:0003641	small lung	19228	21945	229279	74256	14634	69178	22418	14156	21821	18109	14114	233651	76166	12914	21809	76608	56351	16867	15245	381157	20666	83925	329628	50772	68790	70673	18541	14633	208936	73692	16371	13383	93840	14172	63830	11595	18552	105782	68118	19227	69562	14219	56542	14165	14048	22413	18763	234388	110157	24088	22422	18984	11552	18933	17387	15205	16576	228357	17313	14359	16948	72514	74155	66505	16776	15227	13360	26425	544696	380718	11491	74682	56455	170638	15200	74178	15586	22431	14180	22762	239405	73739	18595	11790	21412	245000	14183	225207	18028	99683	18514	12824	99982	12614	21869	11865	17928	70300	269060	60321	226519	64009	12912	224727	98711	66923	234776	24069	78560	13982	51886	20423
MP:0005629	abnormal lung weight	21945	382077	14734	78688	15402	14634	69178	224792	14156	74769	67963	30839	80888	16828	70008	75996	20750	229877	50772	15931	14633	13383	16599	109901	63830	18024	14219	56492	24088	18984	21824	11552	14751	27410	15214	212508	19017	16948	72514	20612	14815	18145	13360	19219	115487267	170638	74178	13009	17977	14180	20278	13345	56405	245000	225207	18028	102371	21869	14783	20271	11865	115487269	59126	13982	209815
MP:0005631	decreased lung weight	21945	245000	13383	16948	225207	72514	14634	63830	69178	14156	13360	14219	21869	11865	170638	24088	18984	74178	14633	50772	11552	14180	13982
MP:0003120	abnormal tracheal cartilage morphology	17313	11881	14183	15402	73230	11595	22418	58226	12814	21869	101772	20682	19401	19411	83925	14314	16591	19378	22032	17300	14118	77583	14633	239405	20423
MP:0002282	abnormal trachea morphology	231214	15402	17969	67042	22418	18121	226250	18792	76166	20682	17388	83925	14314	19378	14118	13512	622408	77583	14633	24084	11595	18552	68628	20677	109065	14165	22061	18815	57377	19401	12667	16591	104346	22032	18571	17300	16839	239789	16664	17313	11881	12896	73230	56292	12638	544696	74682	20674	22335	114602	218630	237891	286942	239405	67661	104009	50909	14183	233726	15400	319953	13642	58226	12814	27386	74123	21869	14783	101772	110350	70300	19411	98711	234776	380654	216560	20423
MP:0003160	abnormal esophagus development	18121	12823	22061	14633	16839	54139
MP:0000467	abnormal esophagus morphology	16664	50868	76500	16590	54139	54195	106025	16688	18121	544696	76166	11491	74682	20674	24064	17388	216820	68790	67555	216560	16682	14633	18595	67661	104009	72043	20535	15423	110308	13649	16396	18552	53868	13642	83964	20677	16663	22061	74123	21869	18815	57377	69073	11350	72388	12823	18125	110350	70300	11938	60321	12667	16905	105243	14366	192897	16687	12675	16665	66618	21825	16839	20423
MP:0000767	abnormal smooth muscle morphology	54409	13983	17969	58859	239719	12767	20397	16598	109624	268977	18205	13805	22325	230899	99929	68790	54485	14268	20416	11606	77583	14633	57342	58186	15423	18131	14235	69482	18667	15447	20315	12013	12159	71371	18260	11492	15561	22061	18591	81702	21380	18186	12823	18125	11622	20028	19091	16591	16905	407831	15558	11540	15160	13717	230103	12928	67784	11482	21825	24051	18609	17313	19241	15932	319197	16948	54598	107746	19701	20869	12825	19285	15433	23939	22682	16404	19128	18822	268756	71566	12297	414758	101476	26409	16331	20928	15432	13121	140486	11486	14462	20671	18753	387163	18605	216527	16147	21812	101772	11865	214384	13609	78134	20532	11609	17129	19877	13346	15242	14910	19271	20423
MP:0003159	abnormal esophageal smooth muscle morphology	12823	16905	14633	68790	15423
MP:0009570	abnormal right lung morphology	14950	23863	106633	66511	74522	13411	14634	16776	15227	18121	18764	22773	544696	380718	11764	56455	329872	15245	207607	51938	244585	12827	69327	217331	13590	14633	22762	14218	208936	110082	11515	436022	14183	68922	74453	16348	17237	241226	232987	18553	231470	234776	71227	72938	17427	381738
MP:0010901	abnormal pulmonary alveolar parenchyma morphology	215257	245474	15402	69178	224792	15483	15162	67963	16872	72208	21809	72433	70008	56351	52076	83925	14314	50772	192236	20390	14633	20388	76293	12122	16889	12606	20389	68118	19227	15531	14219	56492	22422	69917	14747	192173	66725	17684	17105	27410	13819	16000	74155	73230	14815	74591	13610	18145	14828	13360	12638	74318	14726	12981	15200	52377	99412	67701	18590	73739	20387	21412	13649	109181	18028	13077	12389	27386	21869	18127	17101
MP:0010810	increased type II pneumocyte number	15402	14633	73230	74155	16000	16889	12606	20389	14815	14314	224792	56492	20390
MP:0010899	abnormal pulmonary alveolar system morphology	228368	16956	16906	192654	69178	15483	64652	15162	71722	13047	224796	12921	21809	83395	56351	14810	15245	13169	67669	21898	83925	666279	14314	18711	192236	111339	26569	75725	12390	14725	14118	208659	19164	19127	14633	107934	20390	224912	26563	17156	73693	12168	12122	20687	68118	23876	19227	15531	16950	319939	30957	110157	26564	14747	74777	11552	17263	13717	21859	17684	66725	17105	27410	15214	97064	18613	11977	231134	19733	13819	11303	16000	74155	53618	11307	74591	73230	15227	13360	19219	74318	11774	14726	16848	22339	13482	74178	67701	18590	216810	13038	114142	226049	237504	16331	17698	108075	18595	93683	106522	14183	58994	109181	67437	12611	11758	18970	13615	12824	27386	21869	14783	234854	231580	66513	18127	107435	11622	19025	170441	229279	20739	215257	245474	13983	15402	216725	58859	19252	224792	20397	27041	14114	67963	16872	72208	74362	12914	72433	70008	12703	52076	68790	93736	50772	19876	237500	18505	373864	20597	16949	208936	20388	76293	57434	16889	83814	12606	23892	20389	109901	11816	14219	12918	192176	244059	240396	56492	21761	22422	69917	218772	192173	16591	225888	17387	50754	19165	21846	11886	50785	16948	12059	16420	14815	13610	18145	14828	12583	12638	18012	21419	12981	109685	12983	15200	52377	99412	114602	50887	15170	71711	73739	239405	216850	68512	20387	21412	51886	13649	11486	18457	18028	13077	12389	14595	18126	17101	52335	53417
MP:0002270	abnormal pulmonary alveolus morphology	228368	16956	16906	192654	69178	15483	15162	71722	224796	21809	83395	56351	14810	21898	83925	14314	192236	111339	26569	75725	12390	14725	14118	208659	19164	19127	14633	107934	20390	224912	26563	17156	73693	12168	12122	20687	68118	23876	19227	15531	16950	319939	30957	110157	26564	11552	17263	13717	21859	17684	66725	17105	27410	15214	97064	18613	11977	231134	13819	11303	16000	74155	53618	11307	74591	73230	15227	13360	19219	74318	11774	14726	16848	13482	67701	18590	114142	226049	237504	16331	17698	108075	18595	93683	106522	58994	109181	67437	12611	11758	18970	13615	12824	27386	21869	14783	66513	18127	11622	19025	170441	229279	20739	245474	13983	15402	58859	224792	20397	27041	14114	67963	16872	74362	12914	72433	70008	12703	52076	68790	93736	50772	19876	237500	18505	20597	16949	208936	20388	57434	16889	83814	12606	20389	23892	11816	14219	244059	240396	56492	21761	22422	69917	192173	16591	225888	17387	19165	21846	11886	50785	16420	14815	13610	18145	14828	12638	18012	12981	12983	15200	52377	99412	114602	71711	73739	239405	21412	13649	11486	18457	18028	13077	12389	14595	17101	52335	53417
MP:0010911	abnormal pulmonary acinus morphology	228368	16956	16906	192654	69178	15483	64652	15162	71722	13047	224796	12921	21809	83395	56351	14810	15245	13169	67669	21898	83925	666279	14314	192236	111339	26569	75725	12390	14725	14118	208659	19164	19127	14633	107934	20390	224912	26563	17156	73693	12168	12122	20687	68118	23876	19227	15531	16950	319939	30957	110157	26564	74777	11552	17263	13717	21859	17684	66725	17105	27410	15214	97064	18613	11977	231134	19733	13819	11303	16000	74155	53618	11307	74591	73230	15227	13360	19219	74318	11774	14726	16848	22339	13482	67701	18590	216810	13038	114142	226049	237504	16331	17698	108075	18595	93683	106522	14183	58994	109181	67437	12611	11758	18970	13615	12824	27386	21869	14783	234854	231580	66513	18127	107435	11622	19025	170441	229279	20739	245474	13983	15402	216725	58859	19252	224792	20397	27041	14114	67963	16872	74362	12914	72433	70008	12703	52076	68790	93736	50772	19876	237500	18505	373864	20597	16949	208936	20388	57434	16889	83814	12606	23892	20389	11816	14219	12918	192176	244059	240396	56492	21761	22422	69917	218772	192173	16591	225888	17387	50754	19165	21846	11886	50785	16948	12059	16420	14815	13610	18145	14828	12638	18012	12981	109685	12983	15200	52377	99412	114602	50887	71711	73739	239405	216850	68512	51886	21412	13649	11486	18457	18028	13077	12389	14595	18126	17101	52335	53417
MP:0006382	abnormal lung epithelium morphology	229279	15402	69178	224792	15483	67963	16872	74362	21809	72433	70008	56351	52076	83946	15442	17172	83925	14314	50772	192236	19876	224912	14118	14633	20390	20388	93840	12122	83814	16889	12606	20389	23892	68118	19227	15531	14219	12918	14048	56492	22422	69917	76933	192173	17387	380928	66725	17684	17105	21825	27410	15205	13819	319197	16948	16000	74155	73230	14815	74591	13610	18145	14828	13360	18484	12580	26425	74318	18012	14726	11491	19290	13482	15200	52377	99412	18094	67701	23844	11735	73739	21412	13649	109181	18457	11758	18028	16400	13077	77794	12614	12389	12281	21869	231470	12399	52120	66513	18127	17101	67669
MP:0010898	abnormal pulmonary alveolus epithelium morphology	229279	13819	15402	16000	74155	73230	14815	74591	15483	18145	13610	14828	13360	224792	74318	67963	14726	16872	74362	21809	72433	70008	56351	52076	15200	52377	99412	83925	67701	14314	50772	192236	20390	14633	73739	20388	21412	13649	17105	69178	12122	18457	16889	109181	12606	20389	18028	68118	13077	19227	14219	15531	12389	56492	21869	22422	69917	192173	18127	66725	17684	17101	27410
MP:0002273	abnormal pulmonary alveolus epithelial cell morphology	13819	15402	16000	74155	73230	14815	74591	15483	18145	13610	14828	13360	224792	74318	67963	14726	16872	21809	72433	70008	56351	52076	15200	52377	99412	83925	67701	14314	50772	192236	20390	14633	73739	20388	21412	13649	17105	69178	12122	109181	16889	12606	20389	18028	68118	13077	19227	14219	15531	12389	56492	21869	22422	69917	192173	18127	66725	17684	17101	27410
MP:0002275	abnormal type II pneumocyte morphology	13819	15402	16000	74155	73230	14815	74591	15483	18145	14828	224792	74318	67963	16872	21809	72433	56351	17101	52076	15200	52377	99412	67701	14314	50772	192236	20390	14633	73739	20388	21412	13649	16889	12606	20389	68118	13077	19227	14219	15531	12389	56492	21869	69917	192173	18127	66725	17684	17105	27410
MP:0010825	abnormal lung saccule morphology	93840	15402	109181	73230	14172	18028	15227	19227	13360	14219	12614	56542	21869	11491	21809	30957	52076	74178	241226	226519	14633	50772	14463	100040591	237504	27410	22661	20423
MP:0010827	small lung saccule	19227	100040591	14219	109181	73230	14633	18028
MP:0010881	esophagus hypoplasia	14633	67661
MP:0010880	small esophagus	14633	67661
MP:0004549	small trachea	19378	22032	15400	14633	22418	12667
MP:0010882	trachea hypoplasia	14633
MP:0010883	trachea stenosis	22032	58226	15402	77583	14633	14314
MP:0010884	esophagus stenosis	18121	14633	67661
MP:0011143	thick lung-associated mesenchyme	93840	74256	73230	14172	18028	19227	14156	12614	116905	74318	56542	11491	21809	14633	226519	72567	71461	27410	107435
MP:0000352	decreased cell proliferation	20874	216439	18477	16906	18935	218973	20384	240354	83430	15901	74769	18091	664805	18792	14085	22325	320209	26420	104012	18993	15258	105083	16153	329628	12189	14633	20742	18187	16801	12774	117149	22286	20851	17979	76088	22346	66042	16408	23849	246728	12096	12097	16706	20343	17474	12224	14339	12445	18707	18148	16414	13532	19697	19652	53892	170930	72584	19698	66979	55982	21938	213053	19419	236930	69743	70650	18035	13848	19691	19060	226143	18214	24099	21748	19354	12051	73341	319583	58230	217721	16818	74131	23880	18950	76089	210757	54445	67042	68275	21417	17248	51869	72567	14268	20184	11692	59047	66922	17187	18971	70790	58205	14371	12511	17087	16822	21453	387145	22413	20867	234695	16428	19325	12234	269966	18706	18034	235559	19205	14312	218441	23917	15465	14828	116701	72568	22433	26417	12416	22627	27224	74187	241296	11568	212937	71711	26409	14886	18033	13048	140486	66578	56438	12266	19265	207165	329416	19090	13367	18772	16147	13557	16847	66999	19646	79456	14791	17060	15259	53626	17319	234852	12449	433323	77035	56348	99377	12696	16149	56351	13169	15245	59016	21898	13555	55947	74370	16476	208154	26754	68964	12566	18024	12235	22428	328572	170743	12845	19055	76044	22337	110157	231051	100035663	74734	243910	12524	50721	214305	13132	14707	22642	56505	12487	64383	211134	22166	12483	78473	106759	20587	53317	171285	98386	26377	18751	66983	18181	66917	74202	12022	19014	54380	68911	14775	17246	81897	13350	22036	18970	56150	19244	78912	16192	14360	104443	105855	12571	18754	66552	19361	16185	12211	100710	22376	27057	245474	19192	15507	17131	21953	23856	214162	320790	226747	83433	18755	19693	14465	56406	67903	54353	73178	23938	23991	15529	29817	72007	12918	72960	21761	24088	80898	15221	22781	66585	71567	22778	231659	192656	228359	68015	11911	12591	75812	30877	20354	30926	19290	52696	17128	16429	22420	14998	67153	54720	16363	70024	12772	17084	12850	216850	80280	22390	19015	19130	116905	108153	30939	237911	84112	22177	20181	381356	27223	26419	67276	27354	15985	21815	17217	69270	72049	12522	54725	105352	22163	16881	16433	56771	93692	78688	53895	17874	15194	107976	18212	14784	13511	547253	57441	12518	18813	110829	328365	67122	12608	14235	18761	19056	56542	28000	12848	14688	26462	319939	18627	13134	12537	12167	14534	108037	15270	13521	234836	50493	320655	67596	63953	12576	12042	22608	56737	16177	16019	23871	12151	21667	19219	22099	214498	20338	17151	22632	27371	56371	230908	56307	102060	20482	110606	252837	233789	17182	26570	208266	67279	14378	12824	19247	19134	16995	56294	14247	20998	230784	108723	12289	77622	14463	69865	12399	21873	15945	107435	20848	243272	15452	21844	14375	14083	54383	76055	67528	60504	233064	68588	68790	269536	18505	26416	72475	66711	14456	12544	13728	15201	17386	12507	66634	20842	69675	54342	74006	12490	233826	14048	17085	101185	207259	22059	18503	69723	13433	11545	16905	20893	22687	17387	27374	18129	121021	12478	56321	330817	12190	11920	54446	381293	15110	14609	22637	70549	19823	83490	67245	320595	215280	20655	51812	20304	319480	12229	14127	79362	12721	66961	59057	16416	12389	21752	24055	109145	56788	13870	212518	18566	20471	68018	74645	225825	22034	17089	19171	73379	19264	16364	19744	230810	276770	14184	66395	227525	225326	317757	234407	16878	241035	12261	19696	12048	12509	15163	12029	233833	16194	16169	78757	266632	15193	56717	15903	272382	19227	76457	12654	12519	22164	21926	18171	78317	70530	333654	234779	103677	81000	30955	18203	29818	240087	24075	12043	12520	15227	70584	16453	16797	20556	12504	109905	20715	330474	245126	15574	216963	58172	16478	14056	21749	12506	18514	67967	58223	17096	67096	18596	19374	93765	228607	234776	18127	14910	93762	226641	20423	17215	15460	20444	23888	57914	19252	80795	14156	27041	114893	14629	17869	18985	67544	12192	66993	54167	20515	225028	16846	17309	216799	217342	84505	18667	67773	71640	12649	12606	16952	12503	18606	244666	19944	14219	20852	99890	22061	56218	77044	18708	12166	16409	16367	238447	12488	14175	17311	20724	227801	67154	22324	26430	16186	22190	68083	22070	15530	19185	76551	50930	16190	52615	66591	16341	16183	12020	19883	228421	26940	12265	19360	107995	71890	12154	22088	241639	17999	18715	66461	381924	21473	50523	103844	66126	12053	16412	12505
MP:0011146	abnormal mesenchymal cell proliferation involved in lung development	14235	22422	14633	14180	11552	12918	14219	56542	22413	18595
MP:0011148	decreased mesenchymal cell proliferation involved in lung development	14235	22413	14219	56542	14633
MP:0000596	abnormal liver development	12400	56417	76089	71233	215015	18764	17168	14083	18109	214162	227801	22433	22190	14013	103537	18015	317757	11845	17295	20515	241035	27224	14465	15215	16476	56406	22431	15284	17283	19014	17863	14183	26398	21803	17701	12159	20671	19130	18514	69562	21814	74006	16881	18632	18771	19248	20181	57295	23849	77411	15121	67059	15242	18609	20423
MP:0003943	abnormal hepatobiliary system development	227289	76089	71233	27078	17168	14083	18109	214162	14013	317757	20515	244585	241035	14465	75691	16476	56406	329795	15284	14235	225631	21803	12159	69562	21814	74006	18632	19248	23849	15121	223770	67059	18129	15205	18609	12400	56417	56350	215015	18764	227801	380718	15379	22433	22190	103537	18015	11845	17295	27224	15215	22431	17283	19014	17863	80280	14183	26398	17701	20671	19130	18514	18771	116905	20181	57295	77411	16449	15242	16881	20423
MP:0001577	anemia	15129	18477	13856	20185	226844	15203	54483	20741	104394	17168	18091	21672	11518	53945	20778	16153	20656	14461	77583	15284	102103	56484	246133	232670	18004	17536	11733	21349	26462	19645	233489	320940	15121	27260	20469	12447	108037	67490	15467	14103	21916	170812	18148	21819	56700	12151	22041	19698	66979	18414	211651	16195	19079	229584	269587	16816	18035	16331	17863	108101	12394	22289	56190	68428	16452	14247	67283	381305	19207	26374	16596	13983	22388	54445	20498	15452	20397	12398	16468	12914	13805	11944	14268	15122	11789	26416	14735	237339	94192	56760	11987	13650	80750	24086	107371	107702	17158	214444	387162	13828	11687	16923	223870	13423	22059	12924	69754	18174	22761	18034	21399	71753	16451	54446	16322	18986	116701	22433	268756	12628	75560	98366	23989	414758	17527	70450	14127	16775	140486	12266	26451	64602	13367	14466	16416	12193	224640	15275	74645	71602	27409	22034	15127	51886	74528	13857	16399	67739	15368	67671	18109	16323	217664	16828	76781	317757	18022	73205	99929	231225	17480	12261	54403	109785	21991	13653	24110	57784	171211	327957	57783	18024	12235	12144	328572	12393	76457	18591	18018	110157	238247	13829	19091	22095	21934	17308	19141	57230	16590	19225	14961	14309	244667	16797	13871	22276	19082	50765	66917	15126	230738	387164	22590	723870	19255	209086	18975	17246	16184	12870	18514	20583	18771	14151	320924	15978	17096	18596	105855	14460	225049	20375	12177	16423	22042	16185	14910	80707	20739	245474	192212	106931	23856	214162	16598	64898	11519	12192	13875	20515	16870	216799	228790	105787	16653	210035	74080	12826	16599	20371	14129	15587	18770	214133	223770	66970	22778	108011	66154	68188	228359	14130	21943	13399	17311	11911	11656	333883	56426	19769	72400	18023	11845	20533	22158	14131	73739	80280	16183	18128	26398	13035	69790	19360	23795	65111	114601	50875	19414	14381	16412	74025	84094	12892	16881
MP:0001730	embryonic growth arrest	211323	64655	23796	252966	27221	20531	19211	52713	15194	217734	320209	72170	66821	57441	105083	106952	80288	20778	20873	110829	239528	26965	22782	22330	226352	83701	68735	319277	75420	14615	192119	67956	21349	104725	23996	223499	11838	21824	225182	66140	12537	14534	79264	11482	18567	16551	433759	50493	21916	94062	18148	11303	60455	19819	26934	21667	12151	74318	13026	170930	12842	55982	20541	12428	16814	56307	227697	236930	268996	20482	57246	12562	233789	13018	19182	19247	218850	72119	74111	64658	30930	22235	15260	22173	14254	71063	56531	14463	21873	67283	19387	11907	224143	243272	65255	76089	16558	233724	66249	15251	12914	19317	67981	225887	58800	19353	59046	13813	17187	17210	17292	18817	66711	243905	226548	12988	19325	56208	56322	14061	57776	13433	18706	20613	18424	56321	20732	72780	235559	17075	13001	252870	15110	13043	99011	18140	17356	23939	14297	18986	66108	11426	75560	216767	12534	57753	29807	52504	207165	234865	99982	114606	217127	93836	21429	17535	14791	76967	13382	14182	66508	14113	67671	270166	66925	18109	242726	99377	67278	69163	225326	11984	18711	19206	18803	18119	66248	68151	16825	26754	12550	12168	17901	68133	56717	11477	94186	12856	328572	212679	23966	74117	110157	231724	17898	17308	110948	56249	70233	545370	16392	13191	20878	22166	53975	22773	103583	21849	23967	107182	15574	75410	68510	24136	14056	19821	67225	50927	58202	225523	219103	22192	66072	13806	15469	21410	53869	19361	21388	93835	218397	79464	93762	19263	20595	21821	23856	14629	320790	50767	20019	13393	21894	244141	234366	19378	107476	14248	56422	20997	23938	246179	109065	69116	69046	15499	19714	109678	219024	22027	71923	17126	51791	14175	19651	11702	11699	67772	103733	30877	56426	12591	66942	106042	30926	12006	15381	23950	93760	17128	171395	636931	21374	67486	21665	70024	22630	52615	64934	230233	18128	19367	67997	19360	107995	50884	12154	22088	107449	73708	11479	116940	11416	380601	72344	78783	110147	14381	66126	69270	110355	16412	98711	76582
MP:0001685	abnormal endoderm development	109620	109548	68196	19205	20724	15376	21667	18193	22773	99377	66310	14784	17293	22070	17128	21849	65969	14465	14106	241324	18119	11789	71436	68151	67661	17187	17292	226352	66949	22594	14183	207165	59036	20671	50884	19247	12824	59026	66556	15260	108888	18607	14562	216805	218035	70083	22027	18424	108062
MP:0009266	abnormal mesendoderm development	15260	67661	70083	21667	18193	14106	12824	18119	11789	18424	99377	66556	66310
MP:0011388	absent heart	17292	17293	18607	69821	224481	66126	14179	17356	320202	18424	16825	21415
MP:0012083	absent foregut	14463	18119	18424	17126	15239
MP:0030324	abnormal anterior head development	14106	114604	16869	18424	12387	72475	13380
MP:0012176	abnormal head development	21916	241062	20869	20665	213575	23939	18508	15251	14083	22773	30841	320790	56847	235574	20481	11697	269400	14268	22138	14106	107182	170823	18119	16869	11789	22330	12387	207304	239405	72475	381694	107586	59024	12631	13395	235626	12159	114604	233902	15260	70300	109333	18607	15117	54128	20471	27217	11694	14534	18424	12142	433759	14182	13380
MP:0003257	abnormal abdominal wall morphology	23937	14634	15395	67042	67671	109624	101565	15406	27205	69049	20666	11632	17687	68790	19206	12156	26569	14725	19164	13082	20190	16371	232685	93840	13641	105782	26407	12159	18552	15531	269878	192176	14561	22061	21418	12153	11695	81896	22348	12577	17300	252973	106633	57138	216616	77976	380718	15412	12321	17118	269593	16195	21407	11568	12395	18741	71461	18595	109181	17701	99683	99371	15570	104174	16971	12317	15978	78134	20564	16002	19877	12675	232906	72938	17193	52335
MP:0003385	abnormal body wall morphology	14950	214572	23937	15395	67671	17168	17978	15406	76510	27205	11632	19206	12156	26569	14725	19164	20190	74453	242585	16371	232685	13641	80286	18552	15531	269878	17125	12153	22110	11695	81896	22348	17300	232987	75646	53627	69090	77976	380718	241490	28114	14536	16195	71997	68915	71461	14180	18595	14218	57246	110460	436022	109181	99683	99371	16971	12317	15978	20564	16002	100678	14734	14634	22601	67042	109624	101565	14228	69049	57357	20666	244585	17687	68790	19378	244879	77040	12827	71436	13082	18133	93840	105782	26407	12159	330119	71715	192176	14561	22061	69804	116733	21418	12577	194309	252973	106633	74522	14312	57138	216616	12006	15412	12321	17118	269593	66913	21407	11568	12395	18741	18550	20979	71435	67590	17701	27428	15570	104174	15248	19376	11504	78134	17129	19877	103889	12675	232906	72938	17193	52335
MP:0000757	herniated abdominal wall	18595	232685	105782	14634	99683	216616	67671	77976	15570	22061	16971	69049	12153	11695	20564	12577	11568	26569	12156	13082
MP:0000109	abnormal parietal bone morphology	18383	11911	13396	11783	14609	18121	22408	14114	380718	14184	12977	22385	70661	71375	110651	286940	107701	243853	20481	15530	110648	16973	14451	242509	213081	19206	244653	216285	207304	14633	18595	433938	226861	14183	76775	66863	16413	20687	13395	17701	54169	21808	338352	109880	57080	12393	21453	77087	219103	18936	21418	12153	15161	211064	11695	64706	68897	12675	17387	230103	11647	13380
MP:0011090	perinatal lethality, incomplete penetrance	228368	14225	11783	12767	210126	16450	22344	15194	18091	22658	18976	50524	65960	14461	17772	26413	74287	12608	18187	19224	21823	73693	192119	11733	14688	15394	230936	11350	20527	12667	18760	17294	13798	102774	107515	12042	11303	16414	56424	23871	227634	20963	18194	14063	56490	54631	286940	22339	211651	59004	14233	114142	74374	14936	13837	20182	110082	22289	12371	19247	83964	13063	14783	14600	20998	245572	19330	67042	59035	23942	217843	14114	52864	12914	18643	68259	13990	19359	56760	15201	260298	17237	16822	14048	22413	14208	110880	22761	60595	20688	18424	27385	668173	67628	14394	12190	14312	19285	20665	14609	16773	55980	20672	11491	12981	15200	14402	22627	11449	11568	16917	20535	13649	140486	65020	16416	22274	105844	13543	170484	20563	11504	83675	22034	53626	51886	14182	69178	15368	12816	16911	14406	67671	18508	209456	215449	14013	14810	16434	241035	18711	192236	12286	16476	14725	18053	11819	12168	11465	57783	108902	21808	12235	109254	20348	18763	18591	12153	11695	74053	97064	11977	19726	207425	20869	16590	22030	13196	57385	74392	19155	98386	27362	13851	244329	15371	14218	20671	20679	57810	13660	57266	234854	18596	242022	215114	21388	14910	59007	20423	15182	17215	14734	241062	270110	59125	239719	17131	108083	214162	20218	109305	18205	664783	70122	58198	13122	53620	20522	12778	16653	17132	20997	107585	20428	12826	109241	12606	26407	12159	71371	22061	12367	225055	20540	14281	107889	108100	21833	77582	66970	56469	17311	14260	11911	16871	14815	50766	268515	104154	17118	11845	15530	14745	16004	101739	22158	22326	109661	20148	18431	330409	11864	105171	20866	93759	17217	16412	232906
MP:0012528	abnormal zone of polarizing activity morphology	11695	104098
MP:0005650	abnormal limb bud morphology	19364	17034	14634	21821	380614	16450	18121	12449	18109	14755	99377	21384	67978	14013	319757	18674	244585	14451	213081	14268	19378	22330	20997	360013	18740	67921	21387	18552	23892	14165	22061	22346	20867	77006	233902	109678	98170	11695	71820	13380	234839	16576	237222	13798	19651	228357	106633	15110	109641	214063	21415	109578	320145	22339	73689	328108	104098	66932	23967	74187	15574	66910	53614	239405	14275	14183	230233	12162	55948	18514	380959	16971	19376	18451	16974	93759	70300	15111	240888	14563	12867	98711	320772	12892	12675	12995	13496	24069	21386	14182
MP:0030384	short facial bone	19228	331011	381022	22418	12329	20187	21417	14184	268977	22385	12914	21384	20682	99929	83925	14451	11697	213081	70673	268396	58208	56422	18509	14633	23992	381694	18740	68944	76775	12159	21808	19227	14219	71371	16950	21453	77087	387158	73835	18936	66042	18675	14836	21418	21380	26564	18607	13617	12667	16905	103946	17300	230103	17387	58250	233781	12929	11881	212712	12160	14609	17390	106042	19719	110651	66979	22339	20481	57261	15530	15461	101739	109576	71947	93960	66894	216285	14180	239405	12292	30953	13436	106522	14183	13649	15400	13395	17701	54169	16886	12824	23850	12814	16998	16147	12361	19377	237823	211064	15111	21815	20471	12675	100710	14910	14182
MP:0000088	short mandible	19228	212712	12160	22418	20187	17390	21417	106042	19719	268977	22385	21384	66979	22339	20682	20481	57261	15530	83925	11697	213081	268396	216285	239405	12292	18740	13649	15400	13395	17701	54169	21808	16886	19227	12824	14219	23850	16950	12814	21453	16147	12361	73835	18936	66042	14836	18675	21418	21380	26564	18607	15111	13617	20471	12667	12675	17387	17300	58250	233781	100710	14182
MP:0004540	small maxilla	16518	106633	331011	11881	212712	12160	68427	381022	12329	14609	17390	22773	21417	268977	12914	20682	20666	15461	99929	83925	14451	11697	213081	109576	18462	70673	268396	58208	18509	216285	14633	239405	30953	106522	20428	14183	14415	14172	13395	17701	15400	12824	71371	16998	22061	21453	387158	18675	237823	21418	70300	20471	16905	230103	17387	58250
MP:0000097	short maxilla	331011	11881	212712	12160	381022	12329	17390	21417	268977	12914	20682	15461	99929	83925	14451	11697	213081	109576	70673	268396	58208	216285	18509	14633	30953	106522	14183	15400	13395	17701	71371	16998	21453	387158	18675	237823	21418	20471	16905	230103	17387	58250
MP:0000929	open neural tube	14225	140570	11783	16911	19211	67671	20430	209456	77035	99377	19335	68703	54427	104012	17293	320209	235574	217463	12189	19206	12156	239528	50524	230824	22084	76779	54635	21803	21808	56086	328572	18222	229663	23966	18763	213742	105278	74053	81896	108156	22032	14534	50768	230126	231724	17684	75710	270685	12042	224481	64290	13396	213575	22773	22772	69718	68441	28036	21849	225997	242960	241324	75410	71461	20622	24136	268996	18595	67661	22661	13436	59024	217837	67279	68146	12631	13395	224105	434778	22289	99683	19247	21748	12614	54198	56294	16569	78912	15260	240888	242022	15239	100169	234776	67283	11308	79464	14910	20334	76089	21821	14156	18121	30841	15251	21417	17240	17869	12914	19317	12192	67978	72333	57357	13875	110648	54006	18505	73916	329795	13082	20997	107586	93840	243905	105782	59036	26407	235626	18606	14179	12988	67916	21453	56790	21418	98170	18202	13433	223770	71820	65100	18933	50754	18424	17357	14062	252973	106633	12190	17311	56334	14312	30926	12006	320145	17118	22284	14234	93760	20481	22160	23989	22416	22158	64930	26409	216285	69906	12850	52615	228071	27428	50884	77683	104174	14232	74123	224640	13543	14791	16974	109333	110147	228361	16412	12892	16796	232906	11694	24069	66511	17193	14182
MP:0001890	anencephaly	76089	13395	13396	16911	12935	13841	15531	13640	67671	21844	22773	105844	22772	231659	269593	21418	216131	242022	64436	14106	52463	18424	216285	15205	230824
MP:0002778	meroanencephaly	216285	242022
MP:0003104	acrania	216285	17118	21418	226861	242022	16911	64706	14106	17909	11789	21453	15248
MP:0003108	short zygomatic bone	14609	216285	20471	15461
MP:0004377	small frontal bone	381694	18230	20428	14183	68944	76775	12159	21808	338352	14609	14184	21453	77087	73835	18936	110651	18675	21418	12153	15161	211064	242509	64706	216285	14910	433938	12929
MP:0000107	abnormal frontal bone morphology	11783	20397	18121	14114	14184	12914	216795	19302	99929	213081	19206	14633	207304	381694	20428	13641	68944	76775	20687	12159	21808	16952	71371	21453	77087	73835	18936	20662	14836	18675	21418	12153	15161	11695	64706	70315	17300	12929	212712	11911	13396	12935	13196	14609	22682	380718	71375	110651	109578	20481	15461	15530	242509	109576	17702	216285	18595	433938	13436	18230	14183	13395	17701	338352	109880	57080	16998	16974	211064	20471	68897	12675	14910	20423
MP:0004383	absent interparietal bone	21418	20481	11783	21453	64706	57080	216285	207304	226861
MP:0000077	abnormal interparietal bone morphology	17428	241062	73230	13396	11783	14609	18121	14184	110651	19302	14234	103537	20481	22160	110648	213081	19206	101739	17702	16917	216285	207304	23992	226861	433938	12292	13436	27392	20687	13395	21808	338352	57080	12393	21453	15394	21418	12153	109920	211064	64706	12675	17387	230103	13380	235293	20423
MP:0004418	small parietal bone	14183	18383	76775	16413	66863	13395	21808	338352	14609	12393	14184	22385	110651	12153	15161	11695	16973	14451	242509	64706	213081	12675	11647	216285	433938	13380
MP:0000078	abnormal supraoccipital bone morphology	12020	27392	73230	20687	13395	11783	57080	12393	17702	380718	22658	21384	216795	12590	14234	21407	213081	64706	101739	18933	14472	226049	230103	16917	216285	226861	433938
MP:0005269	abnormal occipital bone morphology	19228	14950	241062	13619	11783	433632	18121	14184	268977	22658	12914	21384	216795	244585	213081	19164	14633	207304	226861	66935	76775	20687	21808	12393	69181	76365	15394	12590	21380	56320	108100	15399	218772	15436	12667	64706	60595	18933	14472	230103	17300	15434	106633	17428	15932	74522	73230	110796	227723	14609	99650	380718	59056	116701	71375	434147	15429	286940	14234	103537	20481	28114	15530	12416	21407	66910	11732	101739	226049	16917	17702	216285	12292	433938	14218	12020	27392	12162	13395	54169	57080	16998	219103	19411	68897	66511	14182	20423
MP:0004444	small supraoccipital bone	101739	226049	230103	73230	17702	216285	13395
MP:0004449	absent presphenoid bone	14234	14183	11783	54139	16911	66910	19206	69181	216285	14633
MP:0004448	abnormal presphenoid bone morphology	30953	20428	14183	14238	20687	13395	13619	16911	54139	13396	20397	11783	71371	215418	69181	380718	14184	14836	14234	20481	414758	99929	12667	66910	19206	12675	18424	216285	14633	433938
MP:0011862	decreased cranium length	14183	12160	19247	23850	77591	219103	110651	237823	64074	72569	20682	26395	230103	17389	17387	69190	216285	16653
MP:0010031	abnormal cranium size	16728	23888	14634	12329	67671	68729	14184	52864	320790	77591	22384	67393	21384	68259	20682	268396	14118	15931	244653	16653	18258	381694	18133	13641	66863	20854	14048	77087	387158	18795	66042	18675	11350	20662	110157	64074	233332	72569	26564	15161	18159	16905	72345	58911	26395	230103	17387	18424	751549	12929	21943	11881	17428	15932	12160	13196	16773	14609	22773	20897	12006	116701	110651	109578	26373	15530	12822	17389	216285	110082	18517	14183	212943	67279	18214	12824	19247	57080	22274	83964	23850	116905	104174	219103	68525	237823	75564	16974	50706	12675	69190	12420	23972	14182
MP:0030121	small temporal bone squamous part	64706	230857	14234	216285	22160	20471
MP:0004423	abnormal temporal bone squamous part morphology	109584	73230	13395	13396	15371	230857	232077	109920	14234	19401	18993	15399	13617	22160	20471	12667	64706	18933	433938	216285	239405	14182
MP:0000603	pale liver	14245	67460	16596	12549	13856	14156	71767	16598	20520	14085	317757	20515	17768	16846	18119	26416	16653	360013	11430	20371	12235	13185	20851	209011	21814	18176	110157	223870	212442	12859	22761	20509	68646	66154	21399	18534	11886	12400	56032	15932	17311	67512	11911	23827	18145	268930	230163	227801	18023	19698	11534	29810	18015	73689	11845	66932	74187	20467	12394	210973	117150	12193	72774	14620	216154	14247	53421	13361	14460	11846	12411	225049	22259	13075	83675	24069	11622	225845	51886	16881	13857
MP:0001722	pale yolk sac	15568	14008	76089	239719	245866	18121	18109	18091	16598	17869	14755	12914	13805	14013	13875	17777	21813	13857	106952	17768	80288	14461	20416	26416	328365	12550	360013	14674	70790	21803	21387	105782	14066	107702	226548	112405	67916	21349	19645	69116	20662	81702	12421	380664	14061	13433	22761	26395	18706	50768	50754	79264	232341	234839	11977	12400	72780	56417	192197	22221	15110	16909	70584	23939	67888	380993	18194	12370	21676	93760	55982	17069	26922	14536	242687	65256	100038489	223827	14367	14257	17886	14275	320910	57246	106522	18128	19367	22289	380959	57080	66121	320011	216527	224640	15490	214384	216154	14247	14719	17129	14460	100678	16449	67283	13496	24069	21386	19263
MP:0013660	abnormal bone marrow hematopoietic cell morphology	110454	13983	22388	14255	654812	23856	15452	12914	114716	15900	18022	106722	17480	29813	14603	54403	13176	228790	17268	17395	12048	13611	16653	58799	22145	68818	235627	20371	328572	244059	19201	22346	19645	20662	16923	27260	69296	21832	22761	208836	12400	12236	16451	105722	18148	16590	22323	14347	18717	19261	19128	16186	76974	98366	18414	73689	16195	11727	71853	68095	20602	17134	27060	17886	19014	71435	17863	51886	209086	18704	16151	64214	12394	56190	69068	14723	56187	16452	15978	11865	14247	20866	19414	13870	20998	12571	74334	13361	14460	103844	225049	27409	14582	14910	78933	22376
MP:0002417	abnormal megakaryocyte morphology	110454	13983	22388	14255	23856	15452	12914	114716	15900	18022	106722	17480	29813	14603	54403	13176	228790	17268	17395	12048	13611	22145	235627	20371	328572	244059	19201	22346	19645	20662	16923	27260	69296	21832	22761	12400	12236	16451	105722	18148	16590	22323	14347	18717	19261	19128	16186	76974	98366	18414	16195	20602	17134	27060	17886	19014	71435	17863	51886	209086	18704	16151	64214	12394	56190	14723	56187	16452	15978	11865	14247	20866	19414	20998	12571	74334	14460	103844	225049	27409	14582	14910	78933	22376
MP:0000229	abnormal megakaryocyte differentiation	17863	12236	235627	14582	78933	64214	12394	14723	56187	16452	19414	74334	27260	14460	106722	69296	22761	27409	17134	17395	22145	17886
MP:0001606	impaired hematopoiesis	12400	16596	12190	56032	217125	56417	13619	11911	210757	67739	56426	22637	16453	16598	21354	12914	22433	12370	73689	16411	19696	14461	228790	17268	17395	11863	56040	15284	68964	22590	15979	233833	14615	12394	19360	12768	18514	216742	19354	16452	12931	94176	15978	17096	14247	16409	223770	14460	16542	22761	13178	20509	15242	18707	74016	13857
MP:0004229	abnormal embryonic erythropoiesis	12702	17863	230233	14008	13876	21803	56417	270110	11656	14156	67671	12592	107702	21349	17869	13595	217864	16452	12192	77006	12590	80294	23989	223770	14460	22761	13496	22042	14582	16825
MP:0003396	abnormal embryonic hematopoiesis	16399	12400	12702	18148	14008	56417	270110	76089	11656	16909	14156	67671	12592	227801	18091	380993	17869	12192	13805	12370	16848	22190	21813	23989	15574	18803	14461	56406	16825	22084	17863	230233	13876	21803	56199	12394	20671	107702	12193	21349	13595	217864	77006	16452	14910	12590	23849	80294	18596	223770	17129	14460	226178	22761	13496	22042	14582	12211
MP:0004230	abnormal embryonic erythrocyte morphology	21916	12702	16596	14008	56417	270110	11656	14156	67671	12592	17869	12192	23989	14283	16825	17863	230233	13876	21803	14066	107702	21349	13595	217864	77006	16452	12590	80294	14254	14460	223770	22761	13496	22042	14582	13857
MP:0012167	abnormal epigenetic regulation of gene expression	13386	235320	19822	22113	63872	13853	12396	320790	76510	74068	73884	213389	194908	98558	104416	14955	107585	170676	493919	15201	20687	63830	668932	18111	240023	50518	14683	333473	12005	213742	107889	210529	13433	232210	192173	17984	12577	17263	100616072	622480	27385	17294	208836	19820	18616	104103	22097	22215	17173	18140	72634	57746	22652	59052	12705	57775	72584	74355	52690	107894	56096	215456	109113	16004	83456	21665	75410	102636514	22702	432769	13436	66578	22715	71890	74691	77683	233904	73708	14783	20646	22634	13361	19417	20392	110147	14381	17257	16002	320772	56802	78878	17193
MP:0003121	genetic imprinting	13386	18616	104103	22097	22113	22215	17173	22652	12705	76510	74355	107894	56096	16004	94246	14955	22702	432769	107585	170676	493919	15201	63830	22715	18111	50518	11306	14683	14783	20646	333473	238247	22634	12005	19417	20392	110147	213742	13433	14381	17984	16002	12577	70315	17263	100616072	56802	27385	17294
MP:0003787	abnormal imprinting	74355	56802	18616	22097	107894	19417	213742	110147	13433	63830	22715	16002	17263	14683	20646	22702
MP:0008877	abnormal DNA methylation	235320	104103	22097	19822	63872	13853	18140	72634	57746	59052	57775	74355	52690	74068	73884	213389	194908	215456	109113	98558	83456	75410	21665	104416	14955	22702	13436	66578	20687	63830	668932	240023	74691	14683	233904	73708	20646	13361	19417	213742	107889	210529	13433	232210	320772	622480	56802	17193	208836
MP:0011092	embryonic lethality, complete penetrance	228714	64655	12034	20531	22004	11804	15376	19211	52014	52713	224705	15194	18091	15559	66403	319757	66821	56275	109553	20873	12189	12156	14000	14533	14461	20340	94246	77097	15357	19164	19346	14854	68735	319277	18552	14531	56456	67956	104725	19645	68988	18186	12005	230376	21824	23918	108156	170762	244418	16542	66140	14534	12224	14751	12336	238505	433759	18044	53627	12400	94062	22608	18148	20462	13195	20191	19231	213575	21667	20807	231380	215015	68585	214498	20823	56458	268697	12842	55982	20541	14536	60532	22632	230908	19782	227697	268996	17283	12562	59024	74105	12648	56299	107932	67184	73754	19247	224805	68671	12895	109587	72119	67819	64658	20586	16452	12572	14390	13548	67078	66085	22173	54128	20998	15239	21887	71063	14463	56384	27225	18432	56531	11308	68299	24074	98221	100683	107885	75786	68193	16558	238130	66249	74108	235072	16485	12914	70767	19317	12296	67068	51869	64144	225887	58800	14268	16743	19353	11692	269536	66642	11789	59047	77579	57778	94192	68652	56380	66711	237859	329559	215387	268980	107702	18597	56322	98733	22422	109920	56495	13433	321006	12894	22687	18706	20613	27374	50754	14084	15378	105988	67657	12929	11886	330817	12190	59287	11920	252870	28113	15110	20665	224020	20672	104156	218832	20775	66108	19016	12534	216767	57261	114714	22160	67680	68592	51812	57753	11863	14886	13430	29807	13649	52504	26451	13642	14082	76792	17254	13557	52710	57321	79456	214384	17535	85305	68897	98985	68816	14182	13857	14319	72308	28084	14406	71799	67671	54387	18508	209456	66925	72831	20430	223593	13006	270166	330953	69163	22273	381157	11843	234407	74386	56392	19206	18803	26569	74370	14118	12387	16825	12550	360013	15183	13711	21750	69821	226139	71707	12235	56717	12144	94186	15526	20201	229707	212679	229663	13866	74477	14645	58180	20509	231724	20085	13132	56615	70640	103984	110948	12236	93687	12825	56249	20869	67390	16590	16392	13191	22003	20878	15227	327762	22773	13167	19386	74392	54616	326622	12370	74143	66132	21676	67121	67936	21849	109905	75669	52683	100155	84092	242960	66454	75410	66917	14056	19014	387155	17246	18648	18016	18771	20539	14151	22192	66072	226519	53869	228094	231580	52463	14211	22042	69038	51792	74019	16319	20595	214162	14629	320790	268749	217707	56041	20682	66138	21894	68767	14465	11736	19378	22138	244141	69981	56406	17454	16653	20997	72181	246179	12826	625249	94217	12159	26400	244666	140740	67857	109065	67427	69046	70465	18708	67023	15221	15204	216805	11569	71923	231659	17126	106633	59027	17311	67768	67772	12591	99349	30877	380993	30926	75717	21679	22070	232910	18472	26922	110093	19185	102636514	53621	22431	18741	229725	65114	52615	100043597	232791	66949	18128	26398	12617	56199	67655	93747	67997	116905	18759	21812	11479	380601	105171	111173	80294	78783	14562	18673	19414	17217	66126	108737	16412	76582	67031	64050	21386	319651	16747
MP:0012131	small visceral yolk sac	70233	14182	20336	13433	16909	14083	15378	21781	72749
MP:0013504	increased embryonic tissue cell apoptosis	19712	20874	20877	53895	15376	19744	15194	320209	235574	225876	72895	26754	83701	22234	110119	17536	29808	67087	21872	110157	380664	26926	12537	72345	14534	14707	12236	18148	13532	19819	12043	22772	72584	56184	66979	22339	13211	55982	20541	23967	15574	242960	171508	236930	102060	233789	13018	208266	12648	22036	18970	21748	56150	219103	12572	56551	21873	19361	93835	14008	16202	23856	30841	15251	14629	17248	57773	58198	14465	14268	22138	26416	100608	246179	107586	13163	70790	57434	12649	71640	23892	12159	109065	20867	14048	19713	56208	12166	19714	69917	13433	225160	11792	18129	15378	20732	235559	14312	56417	13797	67772	224826	20665	19823	14297	232077	16772	106042	666794	22070	27224	22431	70024	64930	52615	12561	22390	66578	56438	13642	107995	13135	217127	235472	109145	66461	72344	15111	14381	231470	218035
MP:0008932	abnormal embryonic tissue physiology	12945	211323	19712	20874	56771	18935	53895	15376	54562	15194	16568	14784	320209	13867	235574	217011	105083	69327	225876	22330	83701	19349	13641	110119	17536	327826	108907	70397	28000	12848	74407	15394	229841	223499	380664	26926	12667	12537	16542	76568	14534	12224	12336	16551	15223	13629	18148	13532	67439	19819	214498	72584	66979	22339	55982	20541	230908	171508	236930	102060	110606	233789	13018	59024	16348	208266	12648	19134	21748	74111	12572	21873	108679	20848	15251	17248	269536	14268	244879	223838	18505	26416	13813	22196	17187	100608	66711	107586	18971	12544	13163	70790	57434	23892	233826	20867	14048	19713	21453	56208	12785	69917	13433	225160	22687	27374	18424	18129	15378	105988	56321	20732	235559	14312	56417	13797	71870	20665	14828	19823	14297	16772	666794	72568	27224	51812	64930	12561	66578	56438	207165	13642	170765	59057	13135	217127	224640	109145	66999	19646	79456	109333	83675	14182	20877	19744	56348	99377	59016	74370	16476	16869	72895	26754	12550	22234	264064	56717	22428	29808	13866	20348	67087	76044	21872	110157	18607	72345	103677	13132	14707	56505	22200	12236	24075	16590	12043	22166	22773	380718	22772	74392	20587	56184	13211	330474	23967	66983	15574	242960	66917	14056	24136	21975	21749	12631	22036	18970	67967	56150	219103	56551	71950	19361	93835	93762	14008	13411	16202	23856	30841	14629	320790	226747	57773	384452	100503311	58198	14465	19378	22138	246179	84505	67773	71640	12649	12159	244666	14179	109065	12166	21380	19714	56412	14472	11792	66793	17126	14175	20724	67772	224826	12591	232077	106042	22070	52696	17128	19185	22431	70024	52615	14275	22390	107995	18263	22088	235472	116940	66461	72344	546143	27354	14562	14381	15111	231470	17217	69270	218035
MP:0013503	abnormal embryonic tissue cell apoptosis	12945	19712	20874	20877	53895	15376	19744	15194	320209	235574	217011	225876	72895	26754	83701	22234	110119	17536	108907	28000	29808	67087	76044	21872	110157	380664	26926	12537	72345	14534	13132	14707	22200	12236	18148	24075	13532	19819	12043	22772	20587	56184	72584	66979	22339	13211	55982	20541	23967	15574	242960	171508	66917	102060	236930	233789	21749	13018	208266	12648	22036	18970	21748	56150	219103	12572	56551	71950	21873	19361	93835	93762	14008	16202	23856	30841	15251	14629	17248	226747	57773	58198	14465	14268	22138	26416	22196	100608	246179	107586	13163	70790	57434	12649	67773	71640	23892	12159	14179	109065	20867	14048	19713	56208	12785	12166	19714	69917	13433	56412	225160	22687	11792	18129	15378	20732	235559	14312	56417	13797	67772	224826	12591	20665	14828	19823	14297	232077	16772	106042	666794	22070	27224	22431	70024	64930	52615	12561	22390	66578	56438	13642	107995	18263	13135	217127	235472	109145	66461	72344	27354	15111	14381	231470	69270	218035
MP:0001622	abnormal vasculogenesis	54409	20869	20462	76089	12767	56426	17869	50767	12914	19317	56458	12336	66169	55982	14159	14268	22138	18803	20423	21665	171508	56233	109698	19359	12562	16678	107586	17189	140484	18128	18606	18514	328572	21814	381038	216527	67916	107449	15490	20181	110157	18607	11609	330662	17129	16542	50754	17898	11308	15242	234839	12505	19263
MP:0000263	absent organized vascular network	56458	22138	19263	55982	171508	234839	12914	16542
MP:0011204	abnormal visceral yolk sac blood island morphology	12562	233833	14067	18148	654362	230233	14008	76089	22601	12159	21788	16909	21667	19823	107702	12988	380993	21349	12192	13805	22339	17777	14254	16542	14268	15574	12662	18803	241324	16825	18550	14182
MP:0001721	absent visceral yolk sac blood islands	14067	230233	14008	22601	12159	16542	14268	16909	21788	18803	12988	21349	16825	14182
MP:0001719	absent vitelline blood vessels	18148	20869	14008	22221	15110	76089	15227	16202	21667	23939	12449	18109	18091	14083	56348	77035	12914	13805	56458	20541	21813	23967	54485	14268	14461	100038489	11863	18550	12562	12168	107586	14674	140484	18128	19058	110119	192119	21803	14011	18606	14066	13017	320202	12988	12154	23872	67916	21349	21812	13866	109065	72749	15490	110157	214384	11482	109333	15117	17129	16542	14460	17898	21386	14062
MP:0006138	congestive heart failure	13819	15932	14225	239719	11798	140781	19219	18109	21419	17906	27357	18160	387141	29818	70008	67252	20682	13009	21393	16004	21954	18505	69743	77579	18541	93677	63958	22762	13837	17189	19058	16599	17237	12288	69790	21892	21748	74006	12389	22040	66853	13557	18591	20271	20181	12421	213435	15111	11938	333654	19017	16542	11669	16905	13346	21859	15446	11450	15214	26401
MP:0013241	embryo tissue necrosis	16392	19744	52713	14297	16598	21687	22433	13805	20541	17777	54485	26409	15516	320951	21803	14531	12394	14066	66789	12988	18222	21349	56294	20271	18018	56790	14061	14381	21416	56412	14460	16542	98711	26395	16449	67283	50768	22042
MP:0000316	cellular necrosis	14225	641340	22287	15368	19744	52713	100163	20741	12833	243853	80752	317757	16795	21898	11821	17380	66821	241035	16878	54485	234407	20656	75691	26569	72320	16476	17888	71382	77583	13419	20273	78891	74453	20394	320951	20846	21803	21475	50929	20315	12235	14531	66789	233335	20391	18222	21349	18018	12563	16854	213435	76501	333654	16542	19223	26395	17263	12955	50768	21859	73679	24051	14103	17117	19885	67512	16177	19697	16392	19225	22030	24053	21687	19128	50769	112406	98386	13482	19766	20541	17764	11763	192775	110279	17283	18670	18810	22242	18642	14775	22262	214597	11758	12394	19247	103806	14161	22040	56294	234854	15978	20271	26424	21416	14460	72313	100678	225049	16449	18786	18127	67283	22042	16691	12391	381305	14910	20739	20528	20344	319430	19123	54445	20595	110895	16598	14246	16468	13805	18646	50931	12703	11287	20750	17777	19013	58198	230700	14874	382985	244585	22138	19882	16653	15516	233246	15201	20371	83814	14066	20296	72278	12988	192176	19201	244059	20186	231583	26903	18815	18708	56790	24088	14061	110893	56412	16591	16905	22778	14711	11593	223255	30962	17127	68291	13039	80721	11886	14102	67800	223701	16322	50766	16773	14297	16006	16404	18160	22433	16716	14377	18015	20589	20655	16193	12772	26409	24052	229933	11486	11905	12266	69790	13405	16416	80385	107765	18566	14381	11688	269523	68018	98711	279766	13346	74048	17836
MP:0002169	no abnormal phenotype detected	242122	19418	68732	76952	11783	72674	226844	15081	18081	83430	21830	11634	20614	18091	56847	104111	54140	18216	14664	19277	20449	22066	17345	235435	16153	11906	12189	212398	14461	19164	14633	23994	22084	73466	21823	64176	217700	20851	78469	16874	100124432	22346	14676	244954	75642	12005	12061	20255	17878	16648	17165	54141	72404	279561	17300	240595	99543	11482	208618	17918	74054	170834	14103	12400	12896	23790	723954	20462	216028	19701	52679	12592	12616	100144396	14619	170930	30934	21415	17872	83398	27360	55982	18378	20383	71729	210710	20479	69697	11844	67133	16918	18035	17940	17698	75671	78283	57246	17863	12562	245000	319387	14068	19060	23957	68010	12532	12984	228942	20850	20855	56382	18099	11834	22235	20586	21673	76884	22173	18506	14560	194655	19052	231044	52055	16449	93961	214523	78560	15277	76743	214531	19434	66471	83945	73242	216725	319653	212073	84035	74617	72713	20740	20269	30044	111370	223775	21877	50528	11461	263803	75811	14268	15288	270091	415115	50784	27276	380669	13813	381694	75784	55994	68117	217674	12810	20719	53332	268566	58992	20204	245827	218772	69281	72058	19283	50754	18424	13179	13476	19041	208836	18609	108000	235559	171095	72281	59287	28113	68566	19023	27643	20617	20665	216616	378700	22697	14828	66857	55980	16527	237178	116701	13162	243168	11931	214952	53601	330723	216144	104384	68501	118454	69608	14257	17762	55992	20979	11936	252972	16151	12266	69726	64602	18190	14678	78321	68473	71951	18545	14768	245670	20466	20265	107765	214384	16974	13609	14357	78309	434402	68897	12310	791364	101206	16783	15127	17319	109575	110454	333315	75788	14527	22025	22260	170757	50776	69032	15116	114663	12343	72080	332713	21334	12143	14810	18636	20811	12286	12770	16476	12311	16869	20442	54419	19708	11994	68262	104625	19053	12530	20846	20650	226139	53610	229658	56843	12235	17864	18222	723886	57752	234258	208117	110157	233878	12832	73470	18389	17984	93709	56872	72828	19679	328417	234988	69444	70640	216643	15205	52685	18534	12487	328845	19726	545370	229317	22421	16392	22069	404634	12540	338372	110459	16600	11878	11925	78825	70163	67646	16411	17977	66983	11676	66454	74202	50764	80718	18595	19894	22762	20977	245537	20278	245857	26927	240776	11758	244701	20671	56808	72018	18293	381534	59026	78912	20745	69029	12525	226519	66602	69113	18570	13075	11799	217212	16189	21388	100710	15564	21385	57278	245474	16975	328795	723848	19383	11628	11666	171212	13507	73407	11287	14607	20666	20408	50786	12054	114229	14813	60505	12753	22138	19065	245527	29816	14368	56532	73090	16622	67374	94216	23938	16709	15165	16599	20371	12013	63913	12049	214899	63830	26400	233979	12918	23920	54525	20677	74153	213208	81702	234311	21418	207854	71787	107889	75770	66761	109934	15377	70839	54215	12577	353187	68346	67784	22327	18948	245469	14130	26357	225724	170574	80706	76477	231760	12591	237073	13643	67338	232077	13804	13592	432442	15159	14026	215008	230587	269615	20292	78052	16429	84095	17295	54377	72836	56489	18582	18617	22431	14283	16363	19126	50887	12257	20700	12850	224650	14728	56210	13860	14073	23832	19130	108069	109880	56460	76580	14581	194597	21812	217864	17260	21345	13013	14805	93759	11603	15985	56191	207777	21815	11846	98711	114615	17000	103889	387135	24069	242253	14174	56217	234214	76560	18559	72289	11804	20183	17330	17082	27375	11798	56289	224705	15969	20518	13869	18212	15559	269881	232811	56873	54427	20378	99709	58176	66763	73016	54712	29813	12156	16206	14000	20657	68968	237360	212139	19349	233908	14158	69371	19094	18991	15500	11595	14423	14531	22290	641361	20980	12064	28000	245945	27412	15893	11551	15394	18720	22367	320940	170835	17384	11793	74342	213541	22348	77626	20319	12167	14534	66725	751549	18567	13854	12308	13798	259064	58991	14957	20678	70950	223697	74155	329679	17865	20807	64384	19668	68585	14276	17305	67888	18602	56622	72061	17086	67328	73634	16553	22339	193796	19087	21974	208643	228608	407786	279028	227738	17389	252837	228730	13614	18810	17342	332397	277328	225922	12648	20404	11810	22289	108013	19247	12824	27045	16971	16452	14362	192188	67384	11785	19411	17257	16798	65115	18521	15370	16033	102636083	107435	140557	12142	17318	245572	19207	18507	13983	18088	74134	109616	18519	15452	14843	269713	16840	233271	54195	14083	242286	12914	102635415	13070	18646	16179	16973	68588	30931	606496	104110	18505	12458	72735	26416	80287	109594	72475	18131	13650	114774	57913	30954	12507	14763	54611	99152	103012	11682	14715	20084	68682	14048	19713	320139	78943	68318	78634	14773	22353	17387	20670	280667	18166	19165	223650	11650	12478	18377	19820	109648	72780	330817	12190	16451	67457	58807	13610	14609	24063	19823	195646	21923	21335	16431	11491	68916	20216	14234	218232	12534	243469	100144395	66106	73368	26396	54127	268482	101401	11863	110067	20535	78455	56386	17179	24050	21935	11921	21412	396184	73721	65020	20276	22417	69583	14427	14296	21429	71868	12794	12062	17129	29809	11668	66362	14365	14182	13857	11747	235674	22414	11898	320203	19264	78896	228012	67739	19744	18508	20198	66925	14184	66395	11909	546726	20604	20203	140919	18968	225326	17936	16197	26912	18711	18744	320027	22628	107623	230824	21426	16572	12069	13823	17901	21753	15218	54612	56717	12144	17961	18191	83557	18763	15139	72373	50791	12590	217082	16535	78388	14366	71932	24051	26415	22183	64099	20869	74708	16480	381979	19225	73422	217684	12309	20598	11464	14961	20020	20728	28240	13003	21676	21849	66864	353170	20229	54004	23967	228852	241324	15552	75410	18998	14570	14056	13478	17886	13345	22661	15373	21749	110532	14183	58182	241275	20266	72077	214230	13660	12018	67075	72749	327743	20271	15978	18999	108155	13492	19417	18596	26364	16439	14460	52882	11998	20610	18768	56868	20423	14632	71085	50873	76566	229521	14156	67770	16598	14629	30927	23999	228960	81703	20682	69159	672511	72978	18132	12843	58238	74761	228839	207375	244179	192187	57257	209268	16198	68481	12606	14179	11739	14219	225923	246198	22061	14772	18997	11539	232333	17681	67023	14281	215085	20698	13855	13489	19122	58231	77552	67145	27056	14767	13172	11792	56632	21846	16570	56636	66724	16369	19702	13011	20724	14815	723868	320634	66881	66664	53978	234700	22070	12740	235567	16362	19340	16447	208084	50877	16419	102636514	387147	16498	17702	207965	17216	14370	22594	14376	12020	13035	18476	22275	105377	11908	22088	67809	56047	57295	18211	17927	111173	18996	18530	75571	16669	50523	67896	21420	110355	73503	72057	216363	26368	93837	21386	20339	14594	11502	252966	71701	18935	57440	15376	54483	240168	26896	15203	215274	20907	19736	56399	14221	17968	56517	104012	243853	19124	13867	353236	15900	54373	105083	50524	15254	22370	13865	213326	70673	69327	67358	353047	15357	14955	237010	223604	12808	170753	20219	100123473	192119	17937	26379	192167	14011	67956	26431	76485	17979	56324	233230	19645	11787	30957	12421	15121	21824	50928	12667	16542	100616072	12224	216274	18515	216157	14673	23831	16398	54376	76857	11980	14417	16414	19697	20191	19735	80794	17347	353156	21687	72584	17346	56458	64138	12842	70445	14399	218877	75597	272158	69146	21938	18459	18766	19782	14180	381716	268970	59024	13848	16413	67634	71597	30925	102639566	75723	230584	73191	75622	68094	17164	54128	52855	387173	211147	387199	66168	104069	55988	29856	12223	12212	14799	107508	664829	107589	15251	56440	13488	20472	14613	56805	13990	51869	19650	17172	12419	235312	20416	214253	17210	235431	93897	17420	13163	77116	212919	170677	16325	20296	56787	226548	63993	12988	23919	269003	14683	67916	14426	20419	18039	13076	71889	18125	19401	13617	22761	15902	19156	235442	12412	19664	14191	381591	12728	328949	387177	23939	20555	18764	225341	16772	18430	20672	252830	224020	80748	67177	78709	15412	11657	270004	320816	15200	170736	18036	14159	14200	23794	104079	16917	13430	14886	18033	22373	67563	66659	21423	12978	19265	13642	13405	272636	14466	382913	243911	13557	20199	16847	56198	213393	60322	58802	17258	257630	78878	14580	11444	20667	18109	17181	77035	665113	330953	21809	329252	58206	382252	14013	116731	104001	57915	226518	21898	21981	109697	16150	269275	19206	18119	11835	12387	13434	16825	26754	236732	13645	26362	20277	77286	54635	22234	240913	14912	328572	12845	110596	327766	18479	107970	213742	18607	333088	244813	225998	110332	50768	52666	12928	17684	12570	100124433	50709	19241	66616	12801	269295	14729	64383	75472	11651	19128	66813	66681	15461	242202	14397	11487	241627	54199	66161	240725	106522	103768	26423	227937	72145	17246	16571	54450	53860	13395	13796	268902	81701	68142	22793	22349	20646	70248	229588	18767	17829	18806	20375	94187	22259	22042	171286	12211	20405	18390	15507	14008	13411	58859	171469	15078	17131	16202	20595	54632	107527	66811	407788	69908	214162	74126	18205	74499	23821	56338	402728	117606	21813	58198	72413	75467	14465	13388	19378	111507	208691	13082	110370	66297	12854	73178	17532	14205	625249	271786	20440	67667	387151	69269	18176	14165	17993	22268	14904	70465	69693	24088	21380	74775	14782	13144	67568	13077	269400	110751	280621	19651	13838	107587	13822	16539	58869	14260	108030	70377	11820	319200	21956	22612	18294	69351	76406	16504	12638	21838	209446	140781	70208	23833	23948	17149	21679	56455	100039691	15228	17128	234130	11484	15185	17877	12395	101739	50797	331424	65114	27060	29857	18805	18550	20274	13498	17534	20347	18128	12162	66940	17926	15567	80838	12364	26914	20663	16574	56088	20289	22724	12326	12776	12836	18491	70693	11479	68525	12647	54378	56792	15111	17217	218035	380713	19737	54725	12522	544752	13178	22163	19271	18256	116838	17962	12766	14225	17690	76183	18213	195333	15194	74241	83395	14784	22342	17388	57441	67804	12518	54485	70941	72736	101100	76308	224912	15407	12608	68050	18712	68922	12477	50496	140492	16564	22256	18111	109332	12622	15043	17125	12567	108899	58170	11350	18223	18627	19084	15117	15399	72902	108699	64406	12447	106766	19934	111337	245596	14924	15563	50493	228866	16440	53627	16019	81904	16177	226251	50701	382207	338359	54601	12151	21667	11670	19219	231380	14897	54631	26879	171543	16195	270086	59004	22632	264895	16814	75415	19079	18021	216343	12831	494497	18189	13131	83436	13821	23993	208266	109181	14462	22319	214597	12394	224805	12568	12443	217057	17938	21869	75387	20998	14254	71954	244178	234344	12124	11848	12555	227326	66593	20848	217410	17973	13730	15402	22418	319455	20397	12307	319965	80901	15207	106052	21425	13805	12585	15404	16008	19662	329872	545156	64144	20193	12259	12021	232337	12903	20890	11789	26458	77579	64143	213171	66711	14829	12544	208677	58867	192176	16770	74440	56486	56208	13638	67542	235380	83397	22059	14061	18503	13433	18752	69325	16905	67703	17758	66978	18129	121021	15378	19293	56274	14394	11596	218030	16372	66901	14102	94093	15110	18025	16835	70549	22278	22637	19719	109900	22318	73010	50912	11501	22284	12169	19016	29869	18015	14402	16562	16211	21959	101476	11517	13400	51812	237891	735275	56468	242443	330096	13429	13528	55936	69824	11441	56045	18718	12290	54156	66073	16416	21752	23872	13166	723893	107723	53404	15248	20474	16334	17928	18746	13836	211578	83961	53600	72307	110381	545622	192654	74256	22287	71929	14406	70605	380614	56526	230861	21677	110759	66313	240239	16323	18032	16828	12921	20370	12145	226180	17293	20322	18619	234686	56392	17965	16530	21858	241035	15213	103534	14314	73344	19696	72739	21991	53378	18053	18509	20464	68802	53857	12168	17974	16194	21387	13113	13041	15977	21577	71960	16658	15903	19227	77727	13866	108961	21872	108078	77673	11695	19091	408022	103677	268958	83553	72961	18146	81489	228366	17173	66643	11811	20356	13524	26875	22003	103142	241431	22773	112407	20674	70894	75669	70127	107767	12662	21745	14089	54366	216963	50850	72147	54484	18511	218476	56174	65106	15488	58988	78755	15354	104099	16765	56196	13138	64931	353172	55943	98452	723817	14311	19374	110637	93765	14164	98660	231580	215114	93842	18127	59126	64929	110902	14608	14055	14910	66848	116732	26559	51792	20444	72789	16326	71864	14177	12481	213498	30791	77433	17869	26456	56410	269529	12703	13875	71296	67356	20515	18854	67445	75556	17309	18092	216799	18049	13505	16653	16826	228993	84505	50790	18667	14042	11428	14415	17133	94217	171506	18606	353237	14958	15285	19358	434423	22218	18770	12503	77889	13479	12777	67507	12125	14872	11856	171463	53611	14472	56637	17126	14175	26931	433586	14229	50766	629747	233011	140741	17390	14009	110695	56397	29858	22230	22324	21422	12006	84652	67154	16186	14660	53318	16491	19185	75064	227632	20591	18741	68666	20766	235611	58916	20467	232431	378435	11515	58227	52428	26398	13876	18431	12265	109593	103967	54169	227288	268935	223922	18263	77683	210297	11604	104360	80289	16427	72843	12053	16412	665700	13982	209224	12505
MP:0002873	normal phenotype	242122	19418	68732	76952	11783	72674	226844	15081	18081	83430	21830	11634	20614	18091	56847	104111	54140	18216	14664	19277	20449	22066	17345	235435	16153	11906	12189	212398	14461	19164	14633	23994	22084	73466	21823	64176	217700	20851	78469	16874	100124432	22346	14676	244954	75642	12005	12061	20255	17878	16648	17165	54141	72404	279561	17300	240595	99543	11482	208618	17918	74054	170834	14103	12400	12896	23790	723954	20462	216028	19701	52679	12592	12616	100144396	14619	170930	30934	21415	17872	83398	27360	55982	18378	20383	71729	210710	20479	69697	11844	67133	16918	18035	17940	17698	75671	78283	57246	17863	12562	245000	319387	14068	19060	23957	68010	12532	12984	228942	20850	20855	56382	18099	11834	22235	20586	21673	76884	22173	18506	14560	194655	19052	231044	52055	16449	93961	214523	78560	15277	76743	214531	19434	66471	83945	73242	216725	319653	212073	84035	74617	72713	20740	20269	30044	111370	223775	21877	50528	11461	17196	263803	75811	14268	15288	270091	415115	50784	27276	380669	13813	381694	75784	55994	68117	217674	12810	20719	53332	268566	58992	20204	245827	218772	69281	72058	19283	50754	18424	13179	13476	19041	208836	18609	108000	235559	171095	72281	59287	28113	68566	19023	27643	20617	20665	216616	378700	22697	14828	66857	55980	16527	237178	116701	13162	243168	11931	214952	53601	330723	216144	104384	68501	118454	69608	14257	17762	55992	20979	11936	252972	16151	12266	69726	64602	18190	14678	78321	68473	71951	18545	14768	245670	20466	20265	107765	214384	16974	13609	14357	78309	434402	68897	12310	791364	101206	16783	15127	17319	109575	110454	333315	75788	14527	22025	22260	170757	50776	69032	15116	114663	12343	72080	332713	21334	12143	14810	18636	20811	12286	12770	16476	12311	16869	20442	54419	19708	11994	68262	104625	19053	12530	20846	20650	226139	53610	229658	56843	12235	17864	18222	723886	57752	234258	208117	110157	233878	12832	73470	18389	17984	93709	56872	72828	19679	328417	234988	69444	70640	216643	15205	52685	18534	12487	328845	19726	545370	229317	22421	16392	22069	404634	12540	338372	110459	16600	11878	11925	78825	70163	67646	16411	17977	66983	11676	66454	74202	50764	80718	18595	19894	22762	20977	245537	20278	245857	26927	240776	11758	244701	20671	56808	72018	18293	381534	59026	78912	20745	69029	12525	226519	66602	69113	18570	13075	11799	217212	16189	21388	100710	15564	21385	57278	245474	16975	328795	723848	19383	11628	11666	171212	13507	73407	11287	14607	20666	20408	50786	12054	114229	14813	60505	12753	22138	19065	245527	29816	14368	56532	73090	16622	67374	94216	23938	16709	15165	16599	20371	12013	63913	12049	214899	63830	26400	233979	12918	23920	54525	20677	74153	213208	81702	234311	21418	207854	71787	107889	75770	66761	109934	15377	70839	54215	12577	353187	68346	67784	22327	18948	245469	14130	26357	225724	170574	80706	76477	231760	12591	237073	13643	67338	232077	13804	13592	432442	15159	14026	215008	230587	269615	20292	78052	16429	84095	17295	54377	72836	56489	18582	18617	22431	14283	16363	19126	50887	12257	20700	12850	224650	14728	56210	13860	14073	23832	19130	108069	109880	56460	76580	14581	194597	21812	217864	17260	21345	13013	14805	93759	11603	15985	56191	207777	21815	11846	98711	114615	17000	103889	387135	24069	242253	14174	56217	234214	76560	18559	72289	11804	20183	17330	17082	27375	11798	56289	224705	15969	20518	13869	18212	15559	269881	232811	56873	54427	20378	99709	58176	66763	73016	54712	29813	12156	16206	14000	20657	68968	237360	212139	19349	233908	14158	69371	19094	18991	15500	11595	14423	14531	22290	641361	20980	12064	28000	245945	27412	15893	11551	15394	18720	22367	320940	170835	17384	11793	74342	213541	22348	77626	20319	12167	14534	66725	751549	18567	13854	12308	13798	259064	58991	14957	20678	70950	223697	74155	329679	17865	20807	64384	19668	68585	14276	17305	67888	18602	56622	72061	17086	67328	73634	16553	22339	193796	19087	21974	208643	228608	407786	279028	227738	17389	252837	228730	13614	18810	17342	332397	277328	225922	12648	20404	11810	22289	108013	19247	12824	27045	16971	16452	14362	192188	67384	11785	19411	17257	16798	65115	18521	15370	16033	102636083	107435	140557	12142	17318	245572	19207	18507	13983	18088	74134	109616	18519	15452	14843	269713	16840	233271	54195	14083	242286	12914	102635415	13070	18646	16179	16973	68588	30931	606496	104110	18505	12458	72735	26416	80287	109594	72475	18131	13650	114774	57913	30954	12507	14763	54611	99152	103012	11682	14715	20084	68682	14048	19713	320139	78943	68318	78634	14773	22353	17387	20670	280667	18166	19165	223650	11650	12478	18377	19820	109648	72780	330817	12190	16451	67457	58807	13610	14609	24063	19823	195646	21923	21335	16431	11491	68916	20216	14234	218232	12534	243469	100144395	66106	73368	26396	54127	268482	101401	11863	110067	20535	78455	56386	17179	24050	21935	11921	21412	396184	73721	65020	20276	22417	69583	14427	14296	21429	71868	12794	12062	17129	29809	11668	66362	14365	14182	13857	11747	235674	22414	11898	320203	19264	78896	228012	67739	19744	18508	20198	66925	14184	66395	11909	546726	20604	20203	140919	18968	225326	17936	16197	26912	18711	18744	320027	22628	107623	230824	21426	16572	12069	13823	17901	21753	15218	54612	56717	12144	17961	18191	83557	18763	15139	72373	50791	12590	217082	16535	78388	14366	71932	24051	26415	22183	64099	20869	74708	16480	381979	19225	73422	217684	12309	20598	11464	14961	20020	20728	28240	13003	21676	21849	66864	353170	20229	54004	23967	228852	241324	15552	75410	18998	14570	14056	13478	17886	13345	22661	15373	21749	110532	14183	58182	241275	20266	72077	214230	13660	12018	67075	72749	327743	20271	15978	18999	108155	13492	19417	18596	26364	16439	14460	52882	11998	20610	18768	56868	20423	14632	71085	50873	76566	229521	14156	67770	16598	14629	30927	23999	228960	81703	20682	69159	672511	72978	18132	12843	58238	74761	228839	207375	244179	192187	57257	209268	16198	68481	12606	14179	11739	14219	225923	246198	22061	14772	18997	11539	232333	17681	67023	14281	215085	20698	13855	13489	19122	58231	77552	67145	27056	14767	13172	11792	56632	21846	16570	56636	66724	16369	19702	13011	20724	14815	723868	320634	66881	66664	53978	234700	22070	12740	235567	16362	19340	16447	208084	50877	16419	102636514	387147	16498	17702	207965	17216	14370	22594	14376	12020	13035	18476	22275	105377	11908	22088	67809	56047	57295	18211	17927	111173	18996	18530	75571	16669	50523	67896	21420	110355	73503	72057	216363	26368	93837	21386	20339	14594	11502	252966	71701	18935	57440	15376	54483	240168	26896	15203	215274	20907	19736	56399	14221	17968	56517	104012	243853	19124	13867	353236	15900	54373	105083	50524	15254	22370	13865	213326	70673	69327	67358	353047	15357	14955	237010	223604	12808	170753	20219	100123473	192119	17937	26379	192167	14011	67956	26431	76485	17979	56324	233230	19645	11787	30957	12421	15121	21824	50928	12667	16542	100616072	12224	216274	18515	216157	14673	23831	16398	54376	76857	11980	14417	16414	19697	20191	19735	80794	17347	353156	21687	72584	17346	56458	64138	12842	70445	14399	218877	75597	272158	69146	21938	18459	18766	19782	14180	381716	268970	59024	13848	16413	67634	71597	30925	102639566	75723	230584	73191	75622	68094	17164	54128	52855	387173	211147	387199	66168	104069	55988	29856	12223	12212	14799	107508	664829	107589	15251	56440	13488	20472	14613	56805	13990	51869	19650	17172	12419	235312	20416	214253	17210	235431	93897	17420	13163	77116	212919	170677	16325	20296	56787	226548	63993	12988	23919	269003	14683	67916	50518	14426	20419	18039	13076	71889	18125	19401	13617	22761	15902	19156	235442	12412	19664	14191	381591	12728	328949	387177	23939	20555	18764	225341	16772	18430	20672	252830	224020	80748	67177	78709	15412	11657	270004	320816	15200	170736	18036	14159	14200	23794	104079	16917	13430	14886	18033	22373	67563	66659	21423	12978	19265	13642	13405	272636	14466	382913	243911	13557	20199	16847	56198	213393	60322	58802	17258	257630	78878	14580	11444	20667	18109	17181	77035	665113	330953	21809	329252	58206	382252	14013	116731	104001	57915	226518	21898	21981	109697	16150	269275	19206	18119	11835	12387	13434	16825	26754	236732	13645	26362	20277	77286	54635	22234	240913	14912	328572	12845	110596	327766	18479	107970	213742	18607	333088	244813	225998	110332	50768	52666	12928	17684	12570	100124433	50709	19241	66616	12801	269295	14729	16590	64383	75472	11651	19128	66813	66681	15461	242202	14397	11487	241627	54199	66161	240725	106522	103768	26423	227937	72145	17246	16571	54450	53860	13395	13796	268902	81701	68142	22793	22349	20646	70248	229588	18767	17829	18806	20375	94187	22259	22042	171286	12211	20405	18390	15507	14008	13411	58859	171469	15078	17131	16202	20595	54632	107527	66811	407788	69908	214162	74126	18205	74499	23821	56338	402728	117606	21813	58198	72413	75467	14465	13388	19378	111507	208691	13082	110370	66297	12854	73178	17532	14205	625249	271786	20440	67667	387151	69269	18176	14165	17993	22268	14904	70465	69693	24088	21380	74775	14782	13144	67568	13077	269400	110751	280621	19651	13838	107587	13822	16539	58869	14260	108030	70377	11820	319200	21956	22612	18294	69351	76406	16504	12638	21838	209446	140781	70208	23833	23948	17149	21679	56455	100039691	15228	17128	234130	11484	15185	17877	12395	101739	50797	331424	65114	27060	29857	18805	18550	20274	13498	17534	20347	18128	12162	66940	17926	15567	80838	12364	26914	20663	16574	56088	20289	22724	12326	12776	12836	18491	70693	11479	68525	12647	54378	56792	15111	17217	218035	380713	19737	54725	12522	544752	13178	22163	19271	18256	116838	17962	12766	14225	17690	76183	18213	195333	15194	74241	83395	14784	22342	17388	57441	67804	12518	54485	70941	72736	101100	76308	224912	15407	12608	68050	18712	68922	12477	50496	140492	16564	22256	18111	109332	12622	15043	17125	12567	108899	58170	11350	18223	18627	19084	15117	15399	72902	108699	64406	12447	106766	19934	111337	245596	14924	15563	50493	228866	16440	53627	16019	81904	16177	226251	50701	382207	12151	54601	338359	21667	11670	19219	231380	14897	54631	26879	171543	16195	270086	59004	22632	264895	16814	75415	19079	18021	216343	12831	494497	18189	13131	83436	13821	23993	208266	109181	14462	22319	214597	12394	224805	12568	12443	217057	17938	21869	75387	20998	14254	71954	244178	234344	12124	11848	12555	227326	66593	20848	217410	17973	13730	15402	22418	319455	20397	12307	319965	80901	15207	106052	21425	13805	12585	15404	16008	19662	329872	545156	64144	20193	12259	12021	232337	12903	20890	11789	26458	77579	64143	213171	66711	14829	12544	208677	58867	192176	16770	74440	56486	56208	13638	67542	235380	83397	22059	14061	18503	13433	18752	69325	16905	67703	17758	66978	18129	121021	15378	19293	56274	14394	11596	218030	16372	66901	14102	94093	15110	18025	16835	70549	22278	22637	19719	109900	22318	73010	50912	11501	22284	12169	19016	29869	18015	14402	16562	16211	21959	101476	11517	13400	51812	237891	735275	56468	242443	330096	13429	13528	55936	69824	11441	56045	18718	12290	54156	66073	16416	21752	23872	13166	723893	107723	53404	15248	20474	16334	17928	18746	13836	211578	83961	53600	72307	110381	545622	192654	74256	22287	71929	14406	70605	380614	56526	230861	21677	110759	66313	240239	16323	18032	16828	12921	20370	12145	226180	17293	20322	18619	234686	56392	17965	16530	21858	241035	15213	103534	14314	73344	19696	72739	21991	53378	18053	18509	20464	68802	53857	12168	17974	16194	21387	13113	13041	15977	21577	71960	16658	15903	19227	77727	13866	108961	21872	108078	77673	11695	19091	408022	103677	268958	83553	72961	18146	81489	228366	17173	66643	11811	20356	13524	26875	22003	103142	241431	22773	112407	20674	70894	75669	70127	107767	12662	21745	14089	54366	216963	50850	72147	54484	18511	218476	56174	65106	15488	58988	78755	15354	104099	16765	56196	13138	64931	353172	55943	98452	723817	14311	19374	110637	93765	14164	98660	231580	215114	93842	18127	59126	64929	110902	14608	14055	14910	66848	116732	26559	51792	20444	72789	16326	71864	14177	12481	213498	30791	77433	17869	26456	56410	269529	12703	13875	71296	67356	20515	18854	67445	75556	17309	18092	216799	18049	13505	16653	16826	228993	84505	50790	18667	14042	11428	14415	17133	94217	171506	18606	353237	14958	15285	19358	434423	22218	18770	12503	77889	13479	12777	67507	12125	14872	11856	171463	53611	14472	56637	17126	14175	26931	433586	14229	50766	629747	233011	140741	17390	14009	110695	56397	29858	22230	22324	21422	12006	84652	67154	16186	14660	53318	16491	19185	75064	227632	20591	18741	68666	20766	235611	58916	20467	232431	378435	11515	58227	52428	26398	13876	18431	12265	109593	103967	54169	227288	268935	223922	18263	77683	210297	11604	104360	80289	16427	72843	12053	16412	665700	13982	209224	12505
MP:0001601	abnormal myelopoiesis	242122	110454	19264	18950	22388	14255	11444	15452	12767	12398	15901	15361	11634	214162	12985	13047	106052	16172	14013	15900	18854	16155	12402	723814	16153	20656	16187	14256	109785	13176	228790	13611	17395	94192	69188	12986	20440	20315	12606	100503895	11733	26431	18176	19645	11687	71279	100043424	16923	21926	223870	233186	214133	27260	22778	12400	22038	28113	18148	16414	11307	18799	12765	16453	53892	11491	19698	16186	98386	98366	17229	16195	109889	17423	59004	116914	16164	14159	21929	66917	14389	18035	16331	20467	387164	18033	17886	110794	12229	209086	18704	13035	14385	16819	12394	20850	19247	19090	18099	29871	14581	244349	19354	69068	18783	22177	17096	20866	18566	14460	237625	20375	12177	15242	14910	12014
MP:0001602	impaired myelopoiesis	12229	20315	16164	12394	12767	20656	20375	18099	14256	17395	12985	110794
MP:0005312	pericardial effusion	54409	214572	75547	19744	21821	11798	15251	18091	16568	208846	19317	13805	11535	13070	21813	22329	54485	22138	77446	170823	56406	14118	77579	72895	63958	57342	20997	17189	70790	235626	17237	21788	74376	330119	328572	67451	69562	18763	18018	81702	20662	76501	14061	18202	60595	269400	18129	11482	234839	14062	21916	12400	19241	12896	16480	21956	15110	230857	18764	18717	74318	380718	18194	30926	67888	12370	56458	93760	13052	18015	15530	242687	14388	102636514	21665	22431	56233	64930	71711	75410	14257	233575	13121	19014	320910	21412	66256	230233	13876	16511	225288	12394	109880	19247	216527	21812	17938	246102	15490	214384	78134	15111	21388	50523	16412	75826	22042
MP:0012501	abnormal pericardial cavity morphology	214572	19364	13856	239719	19744	433632	399558	380614	16410	11798	15251	17168	18091	215798	16568	20429	13805	13070	54427	319757	11632	21813	54485	239528	22138	77446	214552	18119	73916	14118	22330	77579	16653	63958	20997	21387	20680	12633	330119	67451	109065	18222	21349	18763	19645	81702	19714	18984	76501	14061	15117	108100	76568	22761	60595	50754	17898	269400	18129	232341	21399	14062	12400	19241	12896	16480	15110	223701	277939	213575	23939	12558	19823	74318	21386	12370	723959	13052	15530	242687	14388	14106	242960	14936	21665	22431	100038489	71711	26409	14257	18595	22762	320910	225164	21412	66256	12631	12394	234865	19271	109880	22289	12154	216527	17938	21812	20181	15260	76967	70300	13609	78134	109333	50523	110355	69903	68897	12995	11308	15242	21385	13857
MP:0000288	abnormal pericardium morphology	54409	211323	214572	75547	13856	19744	19211	399558	11798	18091	16568	208846	11535	14013	319757	22329	54485	14461	18119	14118	72895	76779	17189	14674	14615	21387	347708	12633	14011	13017	328572	69562	21349	17125	76365	18763	20662	18018	110157	12005	380664	76501	79264	11482	21916	12400	19241	12896	56419	76233	16480	20191	12558	18717	74318	380718	18194	14726	67888	21687	21415	56458	12370	55982	76890	20541	14536	23967	14388	11487	14106	65256	75410	56233	233575	13121	19014	320910	11790	12562	225164	67661	66256	106522	19058	434778	12394	19247	16569	17938	246102	16971	15490	14460	16449	12995	11308	21388	22042	75826	218397	19263	69871	14634	20595	21821	15251	14755	17869	50767	19317	12192	13805	16468	13070	13393	21813	244585	14268	16401	22138	77446	170823	238317	56406	20416	77579	63958	13082	20997	57342	23938	70790	105782	235626	17237	21788	14066	226548	74376	67451	21814	330119	19248	81702	83922	21418	14061	108100	18202	60595	228859	269400	18129	232341	234839	14062	252973	20732	72780	59287	22221	21956	15110	16909	230857	18764	23939	30926	75717	22433	15412	93760	13052	18015	73689	15530	242687	102636514	21665	14283	22431	64930	71711	14257	14886	330171	14275	21412	230233	140484	18128	13876	16511	225288	13642	109880	57080	380959	12154	216527	21812	20181	214384	13609	78134	15111	50523	16412	13346	68897	12491	19271	13857
MP:0009698	heart hemorrhage	106633	12400	19241	12896	214572	16480	15110	19744	11798	74318	12370	13070	13052	15530	242687	21813	14388	16401	77446	21665	16004	22431	14118	71711	77579	14257	20997	320910	21412	66256	14068	12394	330119	109880	67451	216527	17938	21812	18763	81702	76501	14061	78134	50523	76483	60595	66513	269400	232341	14062
MP:0005244	hemopericardium	12400	19241	12896	214572	16480	15110	19744	11798	74318	12370	13070	13052	15530	242687	21813	14388	77446	21665	22431	14118	71711	77579	14257	20997	320910	21412	66256	12394	330119	109880	67451	216527	17938	21812	18763	81702	76501	14061	78134	50523	60595	269400	14062
MP:0013661	abnormal myeloid cell number	18477	114654	226844	15203	15901	15361	320713	68519	14087	19124	15900	53945	319481	65962	16153	15254	268417	320502	21817	11607	56282	68818	68349	246133	232670	16801	54161	67241	11733	14011	17979	22346	19645	16408	15121	230726	27260	20469	64075	72930	227231	23925	170812	75796	12400	13819	23790	18148	11980	11303	16414	67138	319776	53892	19698	66979	211651	75863	116914	216810	269587	16816	12904	18670	17863	108101	234699	432628	18642	18704	12495	52840	382034	72121	68428	56187	50794	11865	18807	16646	12051	385668	52855	20624	320135	18432	12630	240034	23880	15212	76089	54445	12398	69131	66855	68275	17248	52864	76800	16468	11944	16867	78177	78913	58800	329274	22340	80334	11987	64817	107371	15944	209047	234542	17158	19201	387145	223870	69754	12924	54394	17913	22761	50754	14670	14672	208836	109331	71753	28113	77767	18220	18799	68251	67391	56508	116701	15412	268756	16324	15234	12628	321019	80290	71853	545486	14159	17134	69890	17527	18033	70450	23970	64602	272636	19090	13405	14466	16847	14791	12830	228836	13361	71602	69190	207704	15259	15127	101471	57255	110454	214572	22371	11444	14705	28040	54401	68750	14013	14810	13169	59016	18022	70351	11891	17480	64945	54403	13653	24110	14605	18024	328572	27029	17879	67087	69470	110835	100317	69296	20085	67111	72948	59005	12236	20443	56419	56249	16590	22241	232539	19128	28114	50765	66917	15126	17312	230738	387164	723870	19255	17246	328370	20583	18293	14151	14723	94245	11629	11671	105855	12571	20375	225049	12177	16423	23912	13075	22042	18162	78933	22376	245474	11432	192212	74732	109689	28199	23856	66811	214162	12489	11519	67070	70122	17777	114229	14602	12827	238317	76742	56040	56422	14962	18742	212108	70026	270201	16599	20371	12159	14547	15587	244059	50492	18788	225055	76626	68961	223770	12577	66585	14794	57764	22778	14724	71326	68015	215653	13137	227331	333883	16909	360216	19290	14026	70435	50887	109698	13498	226026	12162	18413	64214	26914	68338	216635	29871	74159	108153	30939	18299	80385	14595	22248	72055	17217	230809	67180	13178	268465	16881	15129	14255	53895	75894	20185	59308	11601	20741	104394	51944	239122	21672	11518	243374	67199	12402	70425	239528	65960	15485	71971	14603	69219	329828	69101	102103	58799	56484	66153	20315	13056	27204	112405	233489	320940	76501	72512	109006	66140	14751	76233	12765	22041	17095	241514	68114	18414	16195	19079	279028	18105	16331	71365	238896	67092	110606	69692	22592	214597	12394	19247	270162	16452	50706	73834	74334	77622	22018	100678	72133	14582	381305	16596	13983	227094	118449	22388	15452	20397	237877	70661	106052	210274	18646	114584	13714	382985	18426	106722	13176	15122	71706	94192	56760	235627	13650	230484	214444	387162	69640	77006	13828	72569	14425	67542	16923	13423	22059	17150	13801	18951	18174	170822	12702	11886	16451	12183	12492	433256	19261	226089	73010	11491	67579	14088	233328	75560	76974	98366	73689	15478	56193	414758	320595	218165	75422	20655	21929	67440	16775	76407	11441	26451	21843	116870	16416	104759	12193	69068	15275	70579	66540	74645	27409	12014	13857	16399	217125	208760	21366	67739	15368	21826	19355	74129	217664	16828	23928	22695	317757	73205	450219	99929	16878	70686	140499	109785	14173	21991	17268	69863	12048	12509	12029	233833	71913	68099	69188	233115	57783	100504491	230935	18763	18591	234664	238247	108954	15161	78317	13829	19091	21832	19141	224024	210766	69716	19017	77938	223754	381680	66284	217684	218138	100756	72668	12370	19155	244871	13871	22276	19082	70355	80877	231946	17886	668218	18975	21951	14119	208449	15354	16184	18514	12018	320924	18783	22227	15978	67305	17096	18596	14460	100609	71903	14055	233805	14910	54670	19025	14681	77300	20739	66632	17215	22017	270110	68165	106931	12316	211347	12175	12703	338467	20515	67487	216799	228790	217331	105787	16653	22145	54636	74080	74841	50790	12826	11867	18770	71131	71279	15499	74251	12125	108100	214133	140498	332221	66868	22062	116871	22780	17311	16800	74377	242297	70238	20533	11750	68095	212503	20467	52615	100043597	71435	16183	13876	13035	229542	16819	225256	19360	387160	18753	227288	66521	170719	50875	271457	12140	56744	20866	19414	14381	12386	12892	68250	140742
MP:0001586	abnormal erythrocyte cell number	15129	59308	20185	15203	104394	20741	15901	320713	51944	68519	243374	67199	15900	53945	319481	65962	70425	16153	239528	65960	15485	15254	71971	14603	69219	329828	69101	21817	11607	102103	320502	56484	68349	246133	232670	16801	11733	13056	14011	27204	112405	22346	19645	233489	320940	76501	15121	230726	109006	20469	64075	14751	75796	13819	23790	11980	319776	76233	22041	18414	211651	75863	116914	19079	238896	12904	69692	17863	108101	234699	432628	22592	18704	12394	382034	68428	16452	50794	385668	74334	320135	77622	22018	18432	14582	240034	16596	13983	118449	76089	15452	20397	69131	68275	17248	52864	70661	16468	210274	18646	13714	18426	329274	13176	22340	11987	64817	107371	15944	230484	214444	19201	387162	387145	69640	77006	13828	67542	223870	13423	22059	12924	69754	17913	13801	18174	22761	50754	14672	12702	11886	71753	16451	12183	18799	116701	226089	73010	11491	67579	15412	268756	16324	15234	75560	98366	321019	414758	320595	75422	14159	20655	17527	18033	67440	16775	26451	64602	272636	19090	14466	16416	12193	69068	15275	12830	14791	13361	228836	70579	66540	74645	71602	207704	15127	13857	57255	16399	214572	217125	21366	15368	14705	28040	19355	74129	68750	16828	13169	59016	317757	73205	450219	99929	70686	11891	17480	64945	140499	109785	21991	12029	233833	68099	69188	233115	57783	100504491	18024	17879	230935	18763	234664	238247	110835	108954	15161	19091	100317	20085	19141	224024	67111	72948	69716	59005	77938	12236	56249	381680	16590	218138	72668	12370	19155	28114	13871	19082	50765	231946	17312	387164	723870	19255	21951	18975	17246	15354	328370	16184	18514	18293	14151	320924	18783	22227	15978	67305	17096	11671	12571	14460	20375	225049	12177	22042	14055	14910	18162	54670	19025	14681	20739	66632	17215	11432	192212	74732	270110	68165	106931	28199	23856	66811	214162	211347	12489	12175	67070	338467	20515	17777	12827	238317	67487	216799	76742	217331	14962	105787	212108	70026	54636	74080	270201	12826	16599	20371	12159	15587	18770	244059	225055	71279	74251	76626	214133	140498	68961	66585	22778	116871	17311	215653	227331	333883	16909	70435	242297	70238	20533	68095	50887	20467	13498	71435	226026	16183	12162	18413	16819	18753	216635	108153	18299	80385	50875	271457	12140	14595	19414	14381	12386	72055	22248	230809	67180	68250	268465	16881
MP:0002875	decreased erythrocyte cell number	15129	59308	20185	15203	104394	20741	15901	320713	51944	68519	243374	67199	15900	319481	65962	70425	16153	239528	65960	15485	15254	14603	69219	21817	102103	56484	68349	246133	232670	11733	14011	27204	19645	233489	320940	76501	230726	109006	20469	64075	14751	75796	11980	76233	22041	18414	211651	116914	19079	12904	69692	17863	108101	234699	432628	22592	18704	12394	382034	16452	50794	385668	74334	320135	77622	22018	14582	16596	118449	76089	15452	20397	69131	68275	70661	16468	210274	18646	13714	18426	11987	107371	15944	230484	214444	19201	387162	77006	13828	67542	223870	13423	22059	12924	69754	17913	13801	18174	14672	71753	18799	116701	226089	73010	67579	15412	268756	16324	15234	75560	414758	320595	75422	20655	17527	18033	16775	26451	64602	272636	19090	14466	16416	12193	15275	12830	14791	13361	228836	70579	71602	207704	15127	13857	16399	214572	217125	21366	15368	14705	74129	68750	16828	13169	59016	73205	450219	99929	70686	11891	17480	64945	140499	109785	21991	233833	68099	69188	233115	57783	18024	230935	18763	234664	238247	110835	108954	15161	19091	100317	20085	19141	224024	67111	59005	69716	77938	12236	56249	381680	16590	218138	72668	19155	13871	19082	50765	387164	723870	19255	21951	18975	17246	328370	16184	18514	18293	14151	320924	15978	17096	11671	12571	14460	225049	12177	20375	14055	14910	54670	19025	14681	20739	66632	17215	11432	192212	74732	270110	106931	28199	66811	214162	211347	12175	67070	338467	20515	17777	12827	238317	67487	216799	76742	105787	212108	70026	74080	270201	12826	16599	20371	12159	15587	18770	244059	225055	71279	74251	76626	214133	66585	22778	116871	17311	215653	227331	333883	16909	70435	70238	20533	20467	13498	71435	226026	16183	12162	18413	80385	50875	12140	14595	19414	14381	72055	22248	230809	67180	68250	16881
MP:0013662	decreased myeloid cell number	15129	114654	53895	75894	59308	20185	226844	15203	104394	20741	15901	320713	51944	239122	68519	14087	19124	67199	243374	15900	319481	65962	70425	16153	239528	65960	15485	15254	14603	268417	69219	58799	21817	102103	68818	56484	68349	246133	232670	66153	20315	11733	14011	27204	17979	19645	16408	233489	320940	76501	230726	109006	66140	20469	64075	72930	14751	75796	12400	18148	11980	11303	67138	76233	22041	17095	241514	18414	211651	16195	75863	116914	19079	279028	216810	16331	71365	12904	67092	110606	69692	17863	108101	234699	432628	22592	18704	12495	12394	382034	72121	270162	56187	16452	50794	18807	12051	16646	385668	74334	320135	77622	22018	100678	14582	12630	381305	240034	23880	16596	118449	22388	76089	54445	15452	20397	69131	66855	68275	52864	76800	70661	16468	210274	18646	16867	13714	78913	18426	106722	94192	56760	80334	11987	235627	107371	15944	209047	230484	17158	214444	19201	387162	77006	13828	72569	14425	67542	223870	13423	22059	12924	17150	69754	54394	17913	13801	18951	18174	22761	14670	14672	208836	71753	16451	18220	18799	433256	67391	56508	19261	116701	226089	73010	67579	15412	268756	14088	15234	233328	75560	98366	16324	73689	12628	545486	56193	414758	15478	320595	218165	75422	20655	17134	17527	18033	70450	16775	76407	11441	26451	64602	116870	272636	19090	14466	16416	104759	12193	16847	15275	12830	14791	13361	228836	70579	71602	27409	69190	207704	101471	15127	13857	16399	110454	214572	217125	208760	22371	21366	11444	15368	14705	28040	54401	74129	68750	16828	23928	14013	14810	13169	59016	317757	18022	73205	450219	99929	16878	11891	70686	17480	64945	140499	109785	21991	13653	17268	24110	12048	233833	71913	68099	69188	233115	57783	18024	230935	18763	18591	234664	238247	69470	110835	108954	15161	19091	100317	21832	20085	19141	224024	67111	59005	69716	19017	77938	12236	20443	56419	56249	381680	223754	16590	66284	217684	218138	100756	19128	72668	19155	13871	19082	50765	387164	17886	723870	19255	668218	18975	71853	21951	17246	208449	328370	14119	16184	18514	20583	18293	14151	14723	320924	94245	15978	11629	17096	11671	18596	12571	14460	100609	225049	12177	16423	23912	20375	14055	233805	14910	54670	22376	19025	14681	20739	66632	245474	17215	11432	192212	74732	270110	109689	106931	28199	66811	214162	12316	211347	12175	67070	12703	70122	338467	20515	17777	114229	14602	12827	238317	67487	216799	228790	76742	56040	105787	18742	16653	212108	74080	22145	70026	74841	50790	270201	12826	16599	20371	12159	15587	18770	244059	50492	18788	15499	225055	71279	74251	76626	12125	108100	214133	223770	12577	332221	14794	66585	57764	66868	22778	14724	116871	22780	17311	71326	16800	68015	215653	74377	227331	333883	16909	19290	70435	70238	20533	212503	20467	100043597	13498	71435	226026	16183	13876	13035	12162	18413	229542	64214	16819	225256	19360	387160	227288	66521	170719	68338	74159	30939	80385	50875	12140	20866	19414	14595	14381	72055	22248	230809	67180	68250	16881
MP:0001186	pigmentation phenotype	228714	234396	18762	320713	19893	13047	20226	234729	18736	381903	12189	14577	22785	14533	107421	216892	320502	208146	13626	231004	11733	109546	54397	209011	68988	64075	103199	14572	17300	216274	239759	17918	319776	56347	17986	216829	236266	244698	216395	73822	103993	12842	66979	11979	12686	12385	11763	12822	56233	19373	23908	245000	17245	104044	19060	12951	20329	109587	109861	56187	22173	111341	74192	26374	109550	574429	80905	74464	68193	232946	67030	75620	21417	117197	13130	17248	77055	20147	70767	70008	329165	17172	110648	14798	235312	57317	17828	18624	20317	381694	64817	235584	11304	17237	20296	17930	50518	234695	56790	102857	213895	380928	18424	14672	26363	14107	71753	56292	13201	20665	216616	230857	432530	20672	26936	14816	12628	14860	15234	11449	16682	17527	75482	13649	11905	232201	16151	98828	19090	14466	317750	79456	15560	17289	20776	109573	11841	109575	13618	23937	67609	140570	69178	71664	77035	195018	103942	27419	21898	104054	23985	11891	14451	16681	19206	77706	70207	94190	27418	54635	241589	171211	22407	229658	13180	12023	18478	17921	14628	56453	20348	11927	83429	18607	100317	20085	70640	56419	16590	16769	330177	110459	71778	22772	217218	50769	103937	238257	66454	18242	244329	19014	16667	17246	230249	20583	18771	94245	100972	19133	237823	22359	240888	242022	76709	100169	225049	12995	13075	13608	16728	192159	76574	11990	18241	28035	20659	105513	66481	109542	244141	56406	56422	18742	212108	18536	15529	67006	319742	67618	72007	12367	21418	14682	69237	66585	12807	20619	15510	83993	72042	17149	101943	74338	14824	319594	72836	93898	17909	19126	12948	12772	76719	12162	18457	230676	67997	109880	103743	116905	77031	11776	20181	259172	22248	109545	14036	24069	104033	14712	17690	70834	21384	20779	13607	12402	18976	111176	20656	14272	71665	229595	207304	20353	103922	18761	12477	20115	77836	13056	107656	12821	66162	21349	56175	20351	20174	18627	69453	18416	21859	66725	74772	215814	13798	102774	53627	12576	23871	13450	227059	117563	56700	227627	19771	67752	22041	18194	170788	29866	67091	68032	53419	246694	75782	14012	72759	17342	13821	70683	26570	320661	14462	107358	234384	66085	26889	333329	77622	13616	67493	233977	67299	243272	70661	19662	16973	18426	223838	13176	18505	171166	14086	15201	83603	69675	11682	13518	18504	171531	67542	77573	22059	56361	68318	16905	70348	117225	213827	12724	66978	14150	14739	12173	14102	16835	219026	20897	11491	14234	18015	232983	73689	101401	15170	12677	67171	16775	26451	24054	57080	15570	268932	70579	20146	24115	73942	22034	77065	269823	22157	109547	68567	67671	17221	18508	66884	18185	13006	20016	192236	109643	72895	68802	58804	78586	71913	12069	331623	15218	212541	22293	66462	18591	22141	20431	105278	15161	56258	14366	14694	19789	69716	26401	19017	11977	12043	66967	14124	434178	544696	11774	78242	20674	330474	13871	12662	19286	18975	14183	13190	69318	217344	64340	16009	70300	72313	228094	76747	192232	52463	19063	208211	20170	260305	14910	226641	20739	66632	15475	14734	225004	14634	93695	19659	235344	19892	72433	226025	18576	14598	19875	16864	54636	66694	72175	11867	11816	76299	12222	11771	74277	67427	107785	11753	13489	407823	231238	497652	22178	11669	17116	320429	11569	17199	105193	17311	64379	66315	20692	12683	12374	72392	26373	22282	108911	70238	52563	98752	18741	17702	17216	16678	18431	19360	68268	100038570	18211	16842	57750	27369	232906	21978	17101	110056	68646	11502
MP:0001510	abnormal coat appearance	228368	234396	18762	20614	320713	68519	20250	22210	13047	234729	11821	22156	66617	381903	12189	14577	22785	107421	320502	14633	208146	20742	13626	16174	21803	231004	109546	17434	23876	20851	17979	12044	15416	330657	16706	64075	103199	14572	239759	17918	94062	319776	16414	56347	68278	106025	216829	22019	244698	216395	19698	73822	12842	66979	11979	12686	216810	11763	56233	15925	19373	59003	19336	245000	104044	19060	20329	21748	109587	14136	109861	56187	11865	22173	67991	111341	74192	17755	11622	18375	26374	109550	574429	100434	216725	74464	68193	232946	67030	21417	117197	13130	77055	13488	70008	110648	14798	230700	19013	415115	57317	17828	18624	381694	70810	235584	53312	17237	63993	234542	226548	17930	50518	14683	234695	56320	386463	16591	234734	213895	18034	14672	18609	13039	71753	26363	16420	56292	69439	18799	13201	20665	216616	432530	20672	268756	14860	26936	217214	230709	241296	16682	17762	17527	18033	75482	18745	13649	11904	66183	12036	16151	98828	13367	317750	13032	14623	13557	74012	20654	75619	79456	15560	16974	109540	20776	109573	11841	109575	14245	231214	13618	109620	67609	140570	69178	71664	195018	103942	27419	16660	13169	83925	104054	11891	338521	19206	12286	26569	13512	12387	70207	94190	68964	105732	231507	27418	140571	20394	241589	171211	22407	229658	12802	13180	19074	110805	12023	18478	27029	14628	56453	22337	110157	242466	76916	100317	226525	19116	20085	70640	15364	20249	67512	16590	16769	330177	110459	71778	22772	217218	50769	20587	98386	103999	28114	20258	103937	238257	18601	105348	18242	75409	16454	77011	16667	230249	13350	20583	12361	94245	237823	22359	240888	242022	76709	225049	13608	13075	12505	16185	16728	20242	11432	15280	58859	21821	109052	11990	66811	28035	214162	69024	80859	105513	11287	104175	66481	13244	109542	109543	244141	170755	320355	212108	18536	15220	171168	15529	20371	67006	211556	319742	72007	12918	100502841	244059	17993	243983	14682	69237	66585	12807	228357	228359	20619	320717	15510	11911	83993	320452	72042	14038	20970	70028	215008	17149	109685	101943	74338	319594	17909	16363	12948	12723	67848	76719	18457	230676	67997	77914	56460	66994	11776	109602	20181	14595	109545	230809	14036	16461	269523	380713	109559	24069	76560	70834	19143	56480	269473	83395	21802	21384	13511	103936	20779	13607	320404	12402	235505	18976	111176	14272	16206	207304	20353	103922	12737	72195	232685	20115	140492	18004	77836	13056	12821	66162	21349	56175	14698	20174	18627	26926	69453	66229	16990	195733	18416	21859	66725	17105	246788	16440	53627	71888	56735	12898	23871	13450	227059	117563	227627	19771	67752	22041	18194	20331	29866	56490	14176	67091	68032	22339	109556	53419	71472	22335	29867	246694	103935	16661	14012	245532	17342	70683	26570	320661	14462	55948	107358	12614	83964	234384	109791	66085	17257	77622	12399	13616	67493	19207	214922	233977	67299	243272	329502	330450	70661	67855	13805	16675	18646	18426	22372	14167	223838	18505	14034	71706	58186	171166	21831	14086	15201	235606	214444	12041	69675	11682	13518	69640	171531	67542	77573	12823	22059	212442	68318	16905	117225	213827	17387	11827	66978	69010	14150	17022	380912	11593	70771	75599	16451	15932	109585	14102	12173	16835	11491	232983	242705	72157	15170	67171	16775	24054	57080	15570	14178	23872	104759	233799	268932	70579	20146	67881	12411	53600	22034	103929	77065	269823	11898	19171	235533	68567	13034	67671	18508	111346	66884	18013	16323	13006	20016	69926	22695	54396	450219	192236	223227	109643	15931	67914	72895	68802	68089	58804	78586	242585	71913	12069	331623	109653	15218	22293	12923	66462	238247	21926	20431	170756	13559	15161	11695	333654	56258	14366	14694	19789	110084	69716	11977	19733	18412	12043	66967	14124	107939	11774	240084	78242	20674	17725	13871	233918	330474	19286	237504	434008	13345	18975	14198	13190	69318	13595	217344	64340	16009	226849	12011	211770	19374	109600	192232	20652	69349	208211	52463	20170	14910	67260	19025	20423	20739	66632	15475	14734	15460	14634	50873	20730	235344	109305	72433	13122	18576	14598	16846	19875	18049	192195	16864	13505	100043757	66694	72175	21818	11816	20693	76299	12222	11771	22061	74277	107785	11753	13489	407823	231238	497652	21833	15422	22178	320429	108011	17199	17127	17311	64379	66315	20692	17769	17198	64704	12683	12374	72392	26373	22282	108911	19699	70238	52563	11691	98752	74148	17702	17216	100043597	73720	245555	19883	13876	18431	109562	225256	14835	68268	67231	18211	16842	170646	57750	231470	27369	21978	17101	110056	68646
MP:0000372	irregular coat pigmentation	11977	17311	16590	67609	12043	67671	13130	18194	21384	67091	13607	12686	109542	111176	14577	18505	109643	18624	16864	94190	171166	17342	22407	18431	50518	22293	56453	18211	15560	22173	20431	109545	242022	14036	52463	13608
MP:0000367	abnormal coat/ hair morphology	228368	234396	18762	15203	20614	320713	68519	20250	22210	13047	109577	234729	11821	22156	66617	381903	12189	14577	22785	107421	320502	14633	208146	20742	13626	16174	21803	231004	109546	17434	23876	20851	17979	12044	15416	330657	16706	619309	64075	225600	103199	14572	239759	17918	94062	319776	16414	56347	68278	106025	20403	216829	72190	22019	244698	216395	19698	73822	12842	66979	11979	71323	12686	72432	216810	68498	11763	56233	15925	19373	59003	19336	245000	104044	19060	20329	21748	109587	14136	109861	56187	11865	22173	67991	111341	74192	17755	11622	18375	26374	109550	574429	100434	216725	65255	74464	68193	232946	67030	21417	117197	13130	77055	13488	70008	56878	110648	14798	230700	19013	415115	57317	17828	18624	381694	70810	235584	53312	17237	63993	234542	226548	17930	50518	14683	234695	56320	386463	16591	234734	213895	18034	14672	18609	13039	71753	26363	16420	56292	69439	18799	13201	20665	216616	268930	432530	20672	268756	14860	26936	217214	230709	241296	16682	17762	17527	18033	75482	18745	13649	11904	66183	12036	16151	98828	13367	317750	13032	14623	13557	74012	20654	75619	79456	15560	240025	16974	109540	239420	20776	109573	11841	109575	14245	231214	13618	109620	228875	67609	140570	69178	71664	195018	80888	103942	27419	16660	13169	83925	104054	11891	338521	19206	12286	26569	13512	12387	70207	94190	68964	105732	231507	27418	140571	20394	241589	74032	171211	66705	22407	229658	12802	13180	19074	110805	12023	18478	27029	14628	56453	22337	110157	242466	76916	100317	226525	19116	20085	70640	320827	15364	20249	67512	16590	16769	17997	330177	110459	71778	22772	217218	50769	20587	98386	103999	28114	20258	103937	238257	18601	105348	18242	75409	16454	77011	16667	230249	13350	20583	12361	94245	237823	22359	240888	242022	76709	225049	13608	13075	12505	16185	16728	20242	11432	94191	15280	58859	21821	109052	11990	66811	28035	214162	69024	76652	14246	80859	26992	105513	11287	104175	66481	387201	13244	109542	109543	244141	170755	50799	320355	212108	18536	15220	171168	15529	20371	67006	211556	319742	72007	12918	100502841	244059	14165	17993	243983	14682	69237	66585	12807	228357	228359	20619	320717	15510	11911	83993	320452	72042	14038	20970	70028	215008	17149	109685	101943	74338	319594	17909	16363	12948	12723	67848	76719	18457	230676	67997	77914	56460	66994	11479	11776	109602	20181	14595	109545	230809	14036	16461	269523	380713	109559	24069	76560	70834	19143	56480	269473	83395	21802	21384	13511	103936	20779	13607	320404	12402	235505	18976	111176	14272	16206	99526	229595	207304	20353	103922	12737	72195	232685	20115	140492	18004	77836	18549	13056	12821	66162	21349	56175	14698	20174	18627	26926	69453	66229	16990	68075	195733	18416	21859	66725	17105	246788	16440	53627	71888	56735	12898	23871	13450	227059	117563	227627	14271	19771	67752	22041	18194	20331	29866	56490	14176	67091	68032	22339	109556	53419	71472	22335	29867	14593	246694	103935	16661	14012	12575	404545	216578	245532	17342	70683	26570	320661	14462	55948	107358	12614	83964	234384	109791	66085	17257	22018	77622	12399	13616	67493	19207	214922	233977	67299	243272	329502	216456	330450	70661	67855	74694	13805	16675	18646	18426	22372	14167	223838	18505	14034	71706	58186	171166	21831	14086	15201	235606	214444	12041	69675	74006	13518	11682	69640	171531	67542	77573	12823	22059	212442	68318	16905	117225	213827	17387	11827	66978	69010	14150	17022	380912	11593	70771	75599	16451	15932	109585	14102	226562	12173	16835	109900	11491	232983	242705	72157	22710	15170	67171	16775	21771	24054	57080	15570	14178	23872	104759	233799	268932	70579	20146	67881	66540	12411	53600	22034	103929	77065	269823	11898	19171	235533	68567	13034	67671	18508	111346	66884	18013	16323	13006	20016	69926	22695	54396	450219	192236	223227	109643	15931	67914	72895	68802	68089	58804	78586	242585	71913	12069	331623	109653	75406	15218	22293	12923	66462	238247	21926	20431	170756	13559	15161	11695	333654	56258	14366	14694	19789	110084	69716	11977	19733	18412	12043	66967	14124	107939	11774	13167	240084	78242	20674	17725	13871	17203	233918	330474	19286	237504	434008	13345	18975	218194	14198	13190	69318	13595	217344	64340	16009	226849	12011	211770	19374	109600	192232	20652	69349	208211	52463	20170	14910	67260	19025	20423	20739	66632	15475	14734	15460	14634	50873	20730	235344	109305	56491	72433	13122	18576	14598	16846	19875	18049	192195	16864	13505	100043757	66694	72175	21818	11816	20693	76299	12222	11771	22061	74277	80857	16860	107785	11753	13489	407823	231238	497652	21833	243961	15422	22178	320429	108011	17199	17127	17311	64379	66315	20692	17769	17198	64704	12683	12374	72392	26373	22282	108911	19699	70238	52563	11691	98752	74148	17702	17216	100043597	73720	245555	19883	13876	18431	109562	225256	22277	14835	68268	67231	18211	16842	170646	57750	231470	27369	628870	21978	17101	110056	68646
MP:0002075	abnormal coat/hair pigmentation	234396	18762	70834	320713	13047	21384	234729	20779	13607	381903	12402	18976	12189	111176	14577	22785	14272	107421	320502	207304	20353	208146	13626	103922	20115	77836	231004	109546	13056	12821	66162	56175	20174	18627	69453	64075	103199	14572	18416	239759	17918	319776	56347	23871	13450	227059	117563	227627	19771	67752	22041	18194	216829	29866	244698	67091	73822	68032	12842	66979	216395	11979	53419	12686	246694	11763	14012	56233	19373	245000	17342	70683	104044	26570	19060	14462	320661	20329	107358	109587	56187	234384	66085	22173	111341	74192	77622	13616	67493	26374	233977	109550	67299	574429	243272	74464	68193	232946	67030	21417	117197	13130	70661	70008	110648	14798	18426	223838	18505	57317	17828	18624	171166	381694	14086	15201	235584	17237	69675	17930	50518	234695	171531	67542	77573	22059	68318	16905	117225	213895	213827	66978	14672	14150	26363	71753	12173	56292	13201	20665	432530	20672	11491	26936	14860	232983	16682	17527	75482	67171	16775	98828	24054	57080	317750	15570	268932	79456	15560	70579	20146	77065	20776	269823	109573	11841	109575	13618	67609	140570	69178	68567	71664	67671	18508	66884	195018	13006	103942	20016	104054	11891	192236	19206	109643	72895	70207	94190	68802	58804	78586	27418	71913	12069	241589	331623	171211	22407	15218	13180	18478	12023	22293	14628	56453	66462	20431	15161	100317	56258	14366	14694	20085	19789	70640	69716	11977	16590	12043	66967	14124	330177	11774	110459	22772	71778	217218	78242	20674	330474	13871	103937	238257	19286	18242	18975	16667	230249	13190	20583	69318	217344	94245	237823	16009	64340	240888	242022	76709	225049	192232	52463	13608	13075	208211	20170	14910	16728	66632	15475	14734	14634	11990	28035	235344	72433	105513	66481	18576	14598	109542	244141	19875	16864	212108	18536	15529	66694	72175	67006	319742	72007	76299	12222	11771	74277	107785	11753	13489	407823	231238	14682	69237	22178	66585	320429	12807	17199	20619	17311	64379	15510	66315	20692	83993	12683	72042	12374	17149	101943	72392	26373	74338	319594	22282	108911	70238	52563	17909	98752	12948	17216	76719	18457	18431	230676	67997	68268	11776	20181	18211	16842	57750	109545	14036	27369	24069	21978	17101	110056	68646
MP:0009198	abnormal male genitalia morphology	23796	11783	224171	50722	21830	74769	22210	17978	18792	78284	227615	14087	218454	73616	18674	27372	194908	12189	13840	14461	67921	97165	668932	54397	22249	13206	14676	244954	230936	73747	12097	229776	14265	192786	17300	216860	107771	107751	66799	27388	23790	13532	229675	56522	12616	100270744	108052	272347	11480	211651	71323	72504	23857	15925	67133	17283	245000	15192	623131	12951	23957	68010	20850	26909	74691	16438	22173	17771	20660	11622	67027	17120	217944	68942	18436	233549	22127	73242	320343	22412	67591	239739	72713	74354	320587	21877	12015	20520	52864	67981	99586	381196	12642	237958	13000	26888	14756	330277	67946	240023	56530	223455	19201	83560	234736	70843	69754	105243	110326	20688	66308	67456	18424	208836	66054	13039	28113	384619	18716	18145	237175	216616	28169	109019	68172	109658	83454	74187	83456	18604	11904	17855	432486	66715	263876	76421	15398	232286	70235	22117	16974	230101	53885	15396	71900	83602	76965	66508	67893	69816	93730	15395	22260	235661	68708	22411	12143	66720	218820	12578	56296	217341	56278	19708	16869	13653	105732	353148	76572	212517	217716	14605	12877	108653	21808	17864	56449	140481	12235	192199	671232	108797	227671	110173	83561	100502723	57749	269800	72014	11878	27027	215456	238057	17977	27399	27356	259027	73677	20583	78903	14343	105855	72658	226519	214575	105866	13075	12164	18162	17761	320558	18634	76574	56315	18548	245944	18510	70897	26992	668929	213389	244585	114229	12827	14431	23991	20371	59036	105782	12159	213208	56277	15377	20377	12577	18571	66970	100604	71567	240028	56436	11911	16871	227331	75812	13592	13804	23980	226866	67204	72836	238217	22431	109698	114640	622554	14275	99375	268420	170813	381038	29871	194597	16876	100009600	13013	14595	93759	68178	230809	237625	27387	18126	20496	98878	14712	16939	53895	16880	11601	233865	79235	72787	22658	68947	66646	54427	20675	72320	68968	224903	19725	74174	233908	244745	18004	15500	71972	233274	66214	16336	75526	231602	11551	22367	332396	68067	69047	213541	17201	319822	67513	107515	68344	213765	72634	22099	13525	16553	319634	56711	227736	320376	12575	106389	67092	66962	83964	226154	12614	71742	72148	56365	19411	17257	239083	13363	140580	14463	115487269	14545	140557	12142	233067	237211	13983	19330	14409	15452	106039	13070	16675	18569	19353	12028	18131	20744	13728	100121	226098	230484	66634	103172	30055	11682	14715	268491	19713	80913	239337	22353	12724	215384	12190	11920	74522	75553	12173	12160	20493	14609	100043861	67579	20603	71667	14088	218232	14610	114714	12640	53422	75033	268510	12581	329002	279499	93960	20535	21412	211468	65020	21843	236899	623459	18188	21429	18423	55993	17756	12062	11858	16796	73274	214105	30938	100503185	70873	11909	227631	75388	68112	14725	15931	12048	16465	20860	30923	12986	12417	17695	75828	66197	24108	13094	21926	56473	20239	13559	78412	78414	69797	20509	622480	73614	12009	67972	68526	12039	19155	11883	23967	16478	231946	22661	13345	14218	16866	110789	14183	27401	73750	13660	100986	219103	103236	20402	67096	18596	83554	54003	235130	231912	20423	15182	19659	15512	74347	67469	12316	68729	14228	70862	210789	57756	78803	18974	18095	14598	16846	264134	353190	192195	66629	226265	625662	69747	71371	29812	245884	22061	56218	14281	13489	104271	21881	11792	66868	17344	243866	17311	64379	76302	224826	21857	11705	64297	71145	72230	65098	381677	78926	22702	244891	19047	71890	22277	74754	116848	80912	215819	319207	111336	104263	67892	664799	319807	67031	21945	13656	12215	269254	242235	15361	15408	214901	17341	381489	56517	71862	107975	66821	20873	70772	240069	20742	110957	15551	54519	213236	67557	192157	73259	11614	18795	12096	268591	20475	14419	14359	22215	11303	319278	269261	112418	235631	217116	53892	100048534	236266	12448	70445	71089	110958	116914	14233	50796	70650	14180	208908	22355	107815	17859	20182	13848	73673	20856	330149	71878	52840	15487	21748	170752	56485	378430	320271	17304	11865	94180	211064	67269	11938	236733	13074	58230	83563	18375	74203	15212	19773	65255	67030	66855	53376	242736	76800	16867	22187	329165	17687	210198	244879	234733	18624	20317	19359	104806	68549	21647	78081	94090	209047	73296	18125	19401	56515	18159	16591	671564	243979	19156	23988	21338	66722	223693	18220	56292	16322	218038	16773	13852	109578	20957	327954	69071	57261	53897	18693	76522	18791	77632	14886	23882	18475	11905	16886	13642	381259	258563	18072	14030	71846	68545	16847	74666	245865	75178	18291	66707	223780	20845	75459	14744	74901	24131	52551	11444	18555	14705	246313	232816	12977	666173	60534	13555	23985	67333	16681	19206	235345	15930	11835	76263	12566	231876	20394	13383	14714	107029	67935	22337	18607	105245	20399	19116	73679	76901	59005	15364	20681	16590	109168	11651	11704	67463	77630	98386	18861	245828	100155	28114	214301	228061	16330	244329	22590	242409	76267	26423	58994	280287	67561	14775	81701	93871	75801	68142	19244	70248	14360	71919	50878	232944	194974	77595	59011	94191	18121	217578	56705	53604	15502	70993	26407	13067	71803	14165	114886	244551	67869	70465	232174	12163	13164	242748	55938	237336	77582	240518	12841	14724	239789	18616	13838	66826	13822	114641	240255	66505	15433	333883	93688	116903	12638	66758	56077	320752	101739	18983	12948	71836	11833	13498	72775	225497	69982	16499	12326	28135	237911	30939	11479	53381	268379	19886	94244	54725	672125	19822	16890	19211	56612	51944	68691	20643	381511	114642	14421	15519	13607	74411	207686	195209	18761	50496	191578	15211	19294	12567	17125	18627	26564	24015	237091	111337	73862	15270	18416	244234	53627	12576	68581	56424	19194	27411	276920	12765	12151	217039	56774	192160	52690	69260	110542	18590	73333	19079	394252	74401	319448	13002	23924	109135	12916	257632	21869	14600	16671	17450	12913	20998	26424	14308	17427	68465	235320	330890	230751	63872	381582	22418	65247	20397	54326	15525	13404	19662	233064	12021	18426	93736	106722	80908	98558	11789	58186	74434	382523	20854	56538	11972	76707	18260	107951	74075	18504	30054	14425	26908	22059	83397	212442	16905	74121	56306	269682	11886	13797	12580	12962	104156	66065	244694	26968	18015	26369	104098	101476	75422	75647	241489	242443	76407	78506	11861	15570	21752	76850	268932	16334	77980	244091	52397	17537	380709	22034	72307	19183	231633	20962	15368	71300	230861	22026	17350	16323	319552	217664	210510	71206	74068	80752	18619	381157	20476	11826	56318	140499	226412	170833	11430	69188	15903	232679	74016	69716	240087	207425	94224	16519	107626	14155	210106	12050	14309	19386	54616	14766	16873	99889	20674	22439	64177	192662	13871	330474	16647	66790	72147	18975	15488	12349	208449	66245	67967	114874	227800	15247	231999	74450	16522	93765	11548	70891	105246	215114	18127	11500	70779	14910	54670	80707	30959	227289	382062	12396	114893	67389	108086	19109	68107	26972	224902	243874	210035	226861	74469	72565	71981	71902	72649	18417	18830	108100	140498	20437	17116	12444	53611	108011	73158	12427	231986	243771	74229	74377	57746	83493	17390	195434	74504	72392	115487267	18472	16988	70238	56753	381678	217306	74148	83491	18741	74369	18431	228421	19360	66810	56739	67231	77053	320609	83486	22022	330830	20720	71241	13982	546161
MP:0002160	abnormal reproductive system morphology	23796	104732	11783	224171	50722	15081	21830	74769	22210	17978	18792	78284	227615	14262	14087	218454	73616	18674	27372	194908	20871	12189	13840	14461	19164	13419	19224	97165	14109	67921	53868	668932	54397	22249	13206	22346	14676	244954	232664	230936	73747	12097	229776	210529	14265	192786	18551	17300	230126	216860	107771	13602	107751	66799	14103	27388	23790	13532	229675	98193	56522	12616	19357	223989	100270744	108052	272347	277250	11642	11471	69538	11480	211651	58179	71323	210710	72504	12075	23857	15925	67133	14367	15979	17283	12562	245000	15192	623131	14621	12951	23957	70231	68010	270151	20850	18214	26909	74691	321007	16438	22173	19250	56430	194655	17771	20660	11622	67027	17120	217944	68942	56312	18436	233549	22127	73242	216725	320343	219038	22412	67591	239739	72713	66212	21417	74354	320587	52864	12015	20520	21877	105833	67981	330050	70335	99586	11461	381196	12642	237958	76915	20597	13000	26888	14756	330277	93840	12946	56707	67946	240023	56530	223455	19201	70060	18815	83560	234736	70843	12234	69754	101187	105243	110326	20688	66308	67456	18424	19059	208836	69707	66054	13039	71753	28113	384619	18716	192169	57874	18145	237175	216616	28169	81018	109019	68172	67578	109658	76925	26434	20363	12416	83454	74187	83456	18011	217069	18604	239405	14573	11904	13649	17855	21357	16151	432486	66715	263876	271639	76421	15398	21744	232286	71099	56297	20379	70235	11504	22117	16974	230101	209091	70866	53885	78309	15396	71900	57256	83602	76965	12366	66508	14245	19245	78801	67893	209039	69816	93730	15395	22260	235661	240675	104148	68708	22411	53374	21334	229389	12143	99377	12696	66720	218820	227210	17451	12578	56296	59083	217341	56278	19708	16869	13653	105732	353148	76572	212517	217716	14605	12877	108653	21976	66705	21808	17864	56449	140481	192199	12235	56075	380702	671232	108797	227671	83383	56872	110173	83561	12236	100502723	22421	57749	75533	97487	54418	269800	53975	110459	15463	76426	72014	72322	11878	27027	215456	238057	17977	13038	27399	117229	22762	27356	239447	19014	26927	78070	93757	20671	56808	73677	20583	259027	78903	14343	213402	50525	68966	105855	72658	226519	214575	105866	18754	13075	16185	12164	100710	18162	17761	320558	16975	18383	18634	76574	56315	320256	18548	245944	18510	70897	64898	26992	668929	20195	213389	66654	114229	67652	244585	77125	12827	11736	19882	14431	18133	23991	20428	20371	15166	59036	12159	105782	63913	100042480	244059	21376	213208	12367	56277	234129	15377	20377	12577	18571	66970	100604	71567	240028	80861	75905	56436	15510	11911	16871	227331	75812	384783	13592	13804	12460	23980	382056	226866	67204	22420	72836	238217	59030	16004	383491	66830	22431	71914	109698	114640	622554	21405	14275	99375	268420	170813	381038	29871	194597	76573	16876	100009600	69329	109602	22177	13013	14595	93759	27354	68178	230809	237625	98711	27387	18126	20496	98878	12010	224661	11352	13529	14712	19712	16939	53895	70834	56876	637277	71767	16880	11601	79235	72787	233865	18212	22658	18285	68947	79401	66646	54427	75437	110012	12402	20675	72320	269994	26413	68968	224903	19725	74174	233908	244745	18004	15500	16352	71972	382035	13010	233274	66214	16336	75526	12821	26410	74711	231602	11551	18720	22367	332396	72053	68067	69047	213541	18415	17201	66226	72685	12167	319822	14807	230103	320083	232987	67513	15223	269610	102774	107515	68344	474145	214917	103554	54598	14566	59290	14626	74155	213765	72634	18602	22099	214498	13525	241116	16553	16977	22335	319634	56711	227736	240442	18103	320376	12575	106389	67909	67092	66962	19247	83964	226154	12614	73301	71742	14362	109791	72148	56365	19411	17257	16798	13363	239083	140580	14463	115487269	78929	14545	70882	56291	140557	18952	12142	71854	233067	237211	14464	13983	19330	14409	15452	237877	17160	216456	12298	75545	19317	106039	13070	258924	16675	328440	18569	11470	606496	19353	12028	94192	20744	18131	18113	13728	100121	226098	12507	94221	230484	66634	13631	54611	103172	30055	20842	11682	14715	268491	19713	80913	239337	56745	12484	12894	13801	22353	17387	12724	15446	50932	27385	19820	215384	12190	11920	109585	75553	74522	12173	12160	20493	19057	14609	100043861	12981	67579	20603	320145	14088	71667	218232	16703	14610	114714	12640	53422	75033	268510	12581	329002	279499	93960	15170	245622	20535	21412	67440	211468	65020	21843	236899	22417	77963	12389	98388	623459	18188	21429	18423	55993	18823	17756	12062	17129	24115	11858	12411	237926	16796	27409	73274	214105	30938	100503185	245308	20877	330355	70873	78514	209456	13417	11909	11535	382113	17286	227631	73713	75388	18744	68112	14725	15931	78416	117148	12048	11819	16465	320277	72578	74103	20860	14841	30923	56228	67844	242523	12986	15218	14313	17961	17695	75828	12417	71982	66197	24108	13094	83557	21926	56473	20239	13559	228869	22024	380773	78412	14366	78414	69797	20509	622480	73614	78771	64654	74708	20869	212712	14453	19225	12043	12009	22652	11774	380718	67972	68526	72668	16848	70375	19155	56523	12039	14625	21849	11883	14804	18814	23967	19286	16478	231946	286942	22661	13345	14218	16866	21674	110789	14183	27401	73750	13660	100986	219103	15978	103236	70918	20402	67096	18596	83554	54003	53814	235130	56087	260305	231912	20423	15182	14734	14634	70069	19659	57914	14156	15512	30841	74347	67469	68170	12316	68729	14228	70862	210789	57756	109599	53415	78803	20682	18974	74286	18095	14598	16846	264134	353190	192195	66629	381404	17132	240590	226265	625662	76589	69747	19944	71371	66712	100040608	29812	245884	246198	22061	74277	56218	15499	14281	73287	13489	19122	15204	243961	18798	104271	21881	11792	66868	16576	17344	243866	17311	64379	76302	224826	17769	21857	11705	232910	19699	22646	71145	98752	64297	271564	72230	65098	381677	78926	209760	22702	244891	19883	228071	19047	107995	71890	22277	74754	116848	80912	215819	319207	18553	16669	111336	104263	67896	67892	664799	319807	67031	320869	21386	211429	17354	21945	13656	12215	66048	269254	101883	240168	12767	242235	18286	15361	15408	214901	17341	381489	14221	56517	71862	107975	66821	232827	71840	104362	320244	66617	20873	11643	70772	622408	240069	320502	20742	74453	110957	15551	54519	192119	104570	18516	213236	329207	67557	17979	192157	77609	73259	11614	18795	11640	12096	545824	330319	78784	268591	100616072	240697	20475	211484	21930	14419	14359	22215	11303	319278	232836	269261	112418	235631	217116	14430	53892	100048534	236266	67307	12448	72772	66979	12842	382083	71089	110958	272158	70445	320406	320995	116914	14233	50796	216810	70650	52184	14748	14180	208908	22355	268970	107815	17859	20182	13848	73673	20856	330149	71878	52840	15487	21748	170752	56485	378430	320271	17304	11865	94180	16646	211064	67269	11938	236733	13074	227622	58230	27225	83563	18375	106757	26374	74203	15212	19773	320253	65255	69780	67030	66855	53376	242736	76800	70093	12499	16867	83434	13990	83946	22187	329165	56878	110648	17687	17685	210198	244879	104416	234733	18624	20317	19359	71132	104806	77116	68549	21647	78081	94090	209047	73296	11687	18125	19401	238055	246696	56515	18159	16591	75140	23885	671564	330962	243979	19156	71062	20899	19217	23988	21338	66722	223693	56292	18220	16322	218038	16773	17356	13852	67645	109578	20957	327954	69071	57261	53897	18231	18693	241296	18791	76522	317755	13430	14886	77632	381229	107566	12978	23882	18475	11905	100090	16886	13642	381259	208440	258563	18072	14030	71846	68545	78174	16847	17289	26910	74666	245865	18291	75178	23900	66707	223780	20845	19118	75459	14744	67378	74901	24131	52551	11444	18555	14705	246313	15450	232816	242726	12977	56550	229722	16434	244416	21898	60534	13555	23985	55947	67333	16681	19206	235345	666173	15930	11835	19127	16825	76263	636104	21884	22788	12566	231876	54137	20394	13383	14714	107029	67935	22337	235604	213742	18607	105245	100317	66733	20399	59090	19116	73679	76901	22668	59005	19385	15364	319655	20681	16590	64383	109168	12483	11651	14579	19243	67463	11704	77630	98386	18861	245828	100155	28114	214301	14612	228061	16330	71956	244329	73172	22590	242409	76267	26423	58994	280287	67561	14775	68911	239731	12527	76856	319953	13796	81701	93871	22328	68142	75801	19244	94245	70248	17734	14360	22359	12571	71492	71919	50878	232944	67345	22259	74107	194974	77595	15568	241516	18390	20729	67753	59011	94191	11576	12704	268903	20341	18121	320790	100033459	217578	56705	83558	53604	15366	56422	13082	15502	70993	625249	26407	68842	13067	71803	14165	114886	244551	67869	70465	232174	12163	27222	13164	74309	12334	242748	55938	24068	11765	63856	237336	77582	240518	68758	12841	227606	14724	239789	16664	18616	13838	66826	13822	77048	114641	11699	240255	66505	15433	333883	93688	116903	12638	20024	66758	56077	16578	74355	17128	78774	320752	101739	18983	12948	71836	11833	13498	12531	72775	225497	83984	69982	16499	73106	330188	12326	75605	237911	30939	28135	12776	11479	69073	53381	13046	12155	19886	94244	268379	54725	21645	215772	672125	14400	102991	16421	19822	12034	16890	12335	19211	56612	51944	68691	20643	381511	114642	70935	14421	15519	17121	13607	20778	15485	63955	74411	207686	77583	12608	195209	70616	18761	56484	50496	191578	218544	15211	20315	547176	19294	12567	17125	68832	67711	18627	26564	24015	237091	111337	73862	15270	18416	244234	72371	53627	12576	68581	56424	19194	245450	27411	276920	12765	12151	338359	226162	97895	217039	56774	192160	20331	69306	71566	52690	69260	110542	171543	56371	18590	73333	19079	394252	74401	319448	13002	23924	21369	104310	55948	19119	109135	406218	12916	22092	257632	21869	14600	69376	52028	13548	16671	17450	12913	50706	20998	26424	56720	117589	14308	17427	68465	217558	229357	235320	330890	22764	230751	63872	15402	100535	381582	22418	65247	20397	54326	319613	14599	106052	15525	329872	13404	19662	233064	12021	18426	93736	106722	13115	12903	98558	19876	80908	11789	24084	58186	74434	382523	751545	20854	56538	77577	11972	76707	214444	18260	107951	16922	74075	56492	18504	30054	56208	72569	14425	26908	22059	83397	212442	16905	74121	56306	269682	11886	14102	13797	13043	74052	54371	12580	17688	12962	104156	66065	243369	244694	50912	170790	232983	26968	18015	26369	66839	104098	101476	21959	75422	13835	20655	64930	12677	241489	75647	242443	56734	212943	76407	78506	11861	14082	50720	15570	21752	76850	399599	69481	268932	20563	16334	20471	74645	55979	77980	29811	244091	52397	242603	380709	22034	72307	17537	329954	19183	18538	67758	331011	231633	17034	110115	20962	15368	71300	73139	230861	22026	17350	16323	319552	217664	69926	210510	71206	12226	74068	80752	18619	381157	207352	99929	16878	70686	11826	74041	20476	56318	109785	140499	14118	226412	73463	20273	170833	11430	69188	66193	15903	228801	20606	232679	26384	13844	74016	69716	240087	233020	207425	94224	22787	16519	12344	107626	69094	14155	210106	12050	14309	19386	64010	28036	14766	99889	54616	70977	20674	16873	22439	64177	192662	13871	330474	16647	66790	23844	16157	72147	18975	15488	13123	12349	208449	66245	101809	18514	114874	67967	15247	227800	242691	100044509	231999	74450	16522	93765	11548	70891	105246	215114	52463	18127	74288	11500	70779	216227	14910	83410	54670	80707	55934	30959	227289	382062	12396	114893	67389	108086	19109	13875	68107	207920	26972	320022	224902	243874	12790	373864	210035	226861	74469	16949	109151	50790	18667	72565	71981	71902	67773	14958	11652	18417	72649	386612	78304	22786	18830	108100	140498	20437	17116	12444	53611	76178	546161	67181	74847	108011	73158	22062	12427	231986	243771	66283	74229	74377	57746	83493	17390	73360	195434	22324	26430	328035	72392	14780	16186	115487267	75763	74504	18685	18472	16988	70238	56753	64337	21958	381678	217306	74148	83491	18741	74369	19288	11857	18431	228421	19360	12846	19301	66810	56739	67231	78076	77053	320609	16842	83486	12467	22022	330830	21351	20720	12053	380654	16168	71241	13982	12505
MP:0009205	abnormal internal male genitalia morphology	23796	11783	224171	50722	21830	74769	22210	17978	18792	78284	227615	14087	218454	73616	18674	27372	194908	12189	13840	14461	67921	97165	668932	54397	22249	13206	14676	244954	230936	73747	12097	229776	14265	192786	17300	216860	107771	107751	66799	27388	23790	13532	229675	56522	12616	100270744	108052	272347	11480	211651	71323	72504	23857	15925	67133	17283	245000	15192	623131	12951	23957	68010	20850	26909	74691	16438	22173	17771	20660	11622	67027	17120	217944	68942	18436	233549	22127	73242	320343	22412	67591	239739	72713	74354	320587	21877	12015	20520	52864	67981	99586	381196	12642	237958	13000	26888	14756	330277	67946	240023	56530	223455	19201	83560	234736	70843	69754	105243	110326	20688	66308	67456	18424	208836	66054	13039	28113	384619	18716	18145	237175	216616	28169	109019	68172	109658	83454	74187	83456	18604	11904	17855	432486	66715	263876	76421	15398	232286	70235	22117	230101	53885	15396	71900	83602	76965	66508	67893	93730	15395	22260	235661	68708	22411	12143	66720	12578	56296	217341	56278	19708	16869	13653	105732	353148	76572	212517	217716	14605	12877	108653	21808	17864	56449	140481	12235	192199	671232	108797	227671	110173	83561	100502723	57749	269800	72014	11878	27027	215456	238057	17977	27399	27356	259027	73677	20583	78903	14343	105855	72658	226519	214575	105866	13075	12164	18162	17761	320558	18634	76574	56315	18548	245944	18510	70897	26992	668929	213389	244585	114229	12827	14431	23991	20371	59036	105782	12159	213208	56277	15377	20377	12577	18571	66970	100604	71567	240028	56436	11911	16871	227331	75812	13592	13804	23980	226866	67204	72836	238217	22431	622554	114640	14275	99375	268420	170813	381038	29871	194597	16876	100009600	13013	14595	93759	68178	230809	237625	27387	18126	20496	98878	14712	16939	53895	16880	11601	233865	79235	72787	22658	68947	66646	54427	20675	72320	68968	224903	19725	74174	233908	244745	18004	15500	71972	233274	66214	16336	75526	231602	11551	22367	332396	68067	69047	213541	17201	319822	67513	107515	68344	213765	72634	22099	13525	16553	319634	56711	227736	320376	12575	106389	67092	66962	83964	226154	12614	71742	72148	56365	19411	17257	239083	13363	140580	14463	115487269	14545	140557	12142	233067	237211	13983	19330	14409	15452	106039	13070	16675	18569	19353	12028	20744	13728	100121	226098	230484	66634	103172	30055	11682	14715	268491	19713	80913	239337	22353	12724	215384	12190	11920	74522	75553	12173	12160	20493	14609	100043861	67579	20603	71667	14088	218232	14610	114714	12640	53422	75033	268510	12581	329002	279499	93960	20535	21412	211468	65020	21843	236899	623459	18188	21429	18423	55993	17756	12062	11858	16796	73274	214105	30938	100503185	70873	11909	227631	75388	68112	14725	15931	12048	16465	20860	30923	12986	12417	17695	75828	66197	24108	13094	21926	56473	20239	13559	78412	78414	69797	20509	622480	73614	12009	67972	68526	12039	19155	11883	23967	16478	231946	22661	13345	14218	16866	110789	14183	27401	73750	13660	100986	103236	67096	18596	83554	54003	235130	231912	15182	19659	15512	74347	67469	12316	68729	14228	70862	210789	57756	78803	18974	18095	14598	16846	264134	353190	192195	66629	226265	625662	69747	71371	29812	245884	22061	56218	14281	13489	104271	21881	11792	66868	17344	243866	17311	64379	76302	224826	21857	11705	64297	71145	72230	65098	381677	78926	22702	244891	19047	71890	22277	74754	116848	80912	215819	319207	111336	104263	67892	664799	319807	67031	21945	13656	12215	269254	242235	15361	15408	214901	17341	381489	71862	107975	66821	20873	70772	240069	20742	110957	15551	54519	213236	67557	192157	73259	11614	18795	12096	268591	20475	14419	14359	22215	11303	319278	269261	112418	235631	217116	53892	100048534	236266	12448	70445	71089	110958	116914	14233	50796	70650	14180	208908	22355	107815	17859	20182	13848	73673	20856	330149	71878	52840	15487	21748	170752	56485	378430	320271	17304	11865	94180	211064	67269	236733	58230	83563	18375	74203	15212	19773	65255	67030	66855	53376	242736	76800	16867	22187	329165	17687	210198	244879	18624	20317	19359	104806	68549	21647	78081	94090	209047	73296	18125	19401	56515	18159	16591	671564	243979	19156	23988	21338	66722	223693	18220	56292	16322	218038	16773	13852	109578	20957	327954	69071	57261	53897	18693	76522	18791	77632	14886	23882	18475	16886	381259	258563	18072	14030	71846	68545	16847	74666	245865	75178	18291	66707	223780	20845	75459	14744	74901	24131	52551	11444	18555	14705	246313	232816	12977	666173	60534	13555	23985	67333	16681	19206	235345	15930	11835	76263	12566	231876	20394	13383	14714	107029	67935	22337	18607	105245	20399	19116	73679	76901	59005	15364	20681	16590	109168	11651	11704	67463	77630	98386	18861	245828	100155	28114	214301	228061	16330	244329	22590	242409	76267	26423	58994	280287	67561	14775	81701	93871	75801	68142	19244	70248	14360	71919	50878	232944	194974	77595	59011	94191	18121	217578	56705	53604	15502	70993	26407	13067	71803	14165	114886	244551	67869	70465	232174	12163	13164	242748	55938	237336	77582	240518	12841	14724	239789	18616	13838	66826	13822	114641	240255	66505	15433	333883	93688	116903	12638	66758	56077	320752	101739	18983	12948	71836	11833	13498	72775	225497	69982	16499	12326	28135	237911	30939	11479	53381	19886	94244	54725	672125	19822	16890	19211	56612	51944	68691	20643	381511	114642	14421	15519	74411	207686	195209	18761	50496	191578	15211	19294	12567	17125	26564	24015	237091	111337	73862	15270	18416	244234	53627	12576	68581	56424	19194	27411	276920	12765	12151	217039	56774	192160	52690	69260	110542	18590	73333	19079	394252	74401	319448	13002	23924	109135	12916	257632	21869	14600	16671	17450	12913	20998	26424	14308	17427	68465	235320	330890	230751	63872	381582	65247	20397	54326	15525	13404	19662	233064	12021	18426	93736	106722	80908	98558	58186	74434	382523	20854	56538	11972	76707	18260	107951	74075	18504	30054	14425	26908	22059	83397	212442	16905	74121	56306	269682	13797	12580	12962	104156	66065	244694	26968	18015	26369	104098	101476	75422	75647	241489	242443	76407	78506	11861	15570	21752	76850	268932	16334	77980	244091	52397	17537	380709	72307	19183	231633	20962	15368	71300	230861	22026	17350	16323	319552	217664	210510	71206	74068	80752	18619	381157	20476	11826	56318	140499	226412	170833	11430	69188	15903	232679	74016	69716	240087	207425	94224	16519	107626	14155	210106	12050	14309	19386	54616	14766	16873	99889	20674	22439	64177	192662	13871	330474	16647	66790	72147	18975	15488	12349	208449	66245	67967	114874	227800	15247	231999	74450	16522	93765	11548	70891	105246	215114	18127	11500	70779	14910	54670	80707	30959	227289	382062	12396	114893	67389	108086	19109	68107	26972	224902	243874	210035	226861	74469	71981	71902	72649	18417	18830	108100	140498	20437	12444	53611	108011	73158	12427	231986	243771	74229	74377	57746	83493	17390	195434	74504	72392	115487267	18472	16988	70238	56753	381678	217306	74148	83491	18741	74369	18431	228421	19360	66810	56739	67231	77053	320609	83486	22022	330830	20720	71241	13982	546161
MP:0001147	small testis	21945	13656	12215	269254	21830	15361	22210	17978	214901	227615	74769	381489	14087	71862	73616	18674	194908	20873	12189	240069	67921	110957	15551	668932	213236	22249	13206	73259	244954	11614	230936	12096	12097	192786	17300	20475	107771	27388	14419	14359	22215	13532	112418	56522	12616	217116	53892	100270744	12448	71089	110958	11480	211651	71323	116914	72504	50796	70650	15925	14180	107815	245000	15192	623131	73673	20856	23957	330149	68010	52840	12951	15487	21748	26909	74691	378430	170752	320271	11865	211064	67269	17771	58230	11622	67027	17120	217944	68942	18375	74203	233549	22127	73242	19773	320343	67030	66855	242736	74354	320587	52864	67981	16867	22187	329165	381196	17687	12642	210198	237958	18624	13000	19359	14756	330277	104806	68549	21647	78081	73296	240023	56530	223455	83560	234736	18125	69754	56515	18159	16591	671564	20688	19156	66308	18424	23988	208836	21338	13039	28113	384619	66722	223693	56292	16773	13852	109019	68172	109578	20957	109658	69071	83454	53897	74187	18693	83456	18791	77632	14886	11904	18475	17855	66715	263876	16886	381259	76421	18072	14030	232286	71846	22117	74666	230101	75178	53885	66707	15396	223780	83602	75459	76965	74901	15395	246313	68708	22411	232816	12143	66720	12578	60534	13555	23985	56296	67333	16681	666173	235345	13653	11835	105732	353148	12566	231876	76572	217716	14605	12877	108653	14714	21808	17864	56449	140481	12235	192199	671232	227671	18607	105245	20399	73679	59005	15364	83561	100502723	20681	57749	16590	269800	11704	67463	18861	245828	100155	11878	27027	215456	17977	228061	244329	27356	22590	76267	26423	67561	280287	14775	259027	73677	20583	93871	75801	19244	70248	14360	105866	214575	71919	50878	232944	13075	12164	18162	194974	17761	320558	94191	18634	18548	245944	18510	70897	26992	668929	56705	213389	114229	15502	70993	23991	20371	12159	13067	114886	244551	232174	56277	13164	242748	15377	237336	18571	100604	71567	14724	18616	66826	13822	16871	240255	227331	75812	93688	13592	13804	66758	226866	67204	72836	320752	238217	101739	22431	18983	622554	114640	71836	14275	13498	99375	72775	225497	268420	69982	381038	12326	28135	237911	30939	100009600	11479	53381	93759	94244	54725	27387	20496	98878	19822	16939	53895	16890	56612	79235	72787	51944	68691	22658	20643	381511	114642	54427	66646	15519	20675	68968	224903	74174	233908	18761	18004	15500	191578	233274	16336	75526	12567	17125	231602	11551	22367	68067	26564	17201	319822	73862	15270	67513	53627	68581	213765	56424	72634	12151	13525	52690	69260	73333	74401	12575	319448	320376	66962	12916	83964	12614	21869	14600	71742	16671	17450	56365	239083	13363	115487269	140557	14308	12142	17427	68465	237211	233067	235320	330890	63872	381582	19330	14409	15452	20397	54326	106039	13070	15525	13404	233064	12021	18426	93736	106722	80908	19353	98558	58186	12028	74434	20744	382523	13728	100121	20854	230484	66634	103172	76707	11682	14715	268491	74075	80913	30054	26908	22059	16905	12724	56306	269682	12190	11920	12173	75553	12580	14609	104156	14088	218232	26968	114714	12640	53422	101476	75033	12581	279499	93960	75647	241489	20535	65020	21843	236899	11861	15570	21752	623459	76850	21429	18423	55993	17756	77980	17537	380709	72307	19183	214105	30938	231633	20962	15368	70873	230861	22026	17350	16323	11909	210510	74068	381157	227631	75388	140499	68112	226412	12048	16465	20860	11430	30923	12986	12417	75828	15903	66197	232679	21926	56473	78412	622480	74016	69716	240087	207425	12009	210106	12050	14309	19386	54616	14766	99889	19155	20674	11883	16647	231946	72147	22661	13345	16866	110789	18975	15488	66245	67967	114874	227800	13660	100986	103236	74450	11548	70891	215114	70779	14910	80707	231912	15182	30959	227289	15512	12316	68729	12396	114893	70862	57756	78803	108086	68107	18974	26972	14598	16846	243874	264134	210035	226861	74469	226265	625662	71981	69747	71371	29812	18417	56218	13489	108100	140498	20437	12444	104271	21881	66868	108011	73158	17344	243866	17311	12427	231986	243771	74377	57746	83493	195434	115487267	18472	16988	70238	56753	381678	65098	18741	74369	381677	78926	22702	244891	18431	228421	19360	19047	71890	22277	66810	56739	67231	77053	116848	80912	215819	83486	22022	319207	330830	104263	664799	67031	71241	13982	546161
MP:0005389	reproductive system phenotype	20930	211323	104732	224171	50722	11634	22210	17978	74769	14262	14447	104111	76737	18674	27372	67155	16153	194908	19164	13419	19224	97165	14109	67241	53868	20851	54397	22249	22346	244954	230936	12005	12725	12097	269589	210529	229776	192786	246154	17300	230126	216860	14339	107771	14103	27388	229675	71242	98193	19357	223989	272347	69538	11480	211651	71323	15431	72504	218490	23857	69697	67133	12745	14367	15979	14621	23957	270151	18214	26909	50500	20237	67150	16438	321007	75002	67343	18387	17771	258658	20660	12420	67027	17120	217944	68942	56312	233549	22127	216725	320343	22412	239739	72713	74354	74362	12015	20520	67981	70335	99586	11461	381196	228564	65973	20597	18258	14756	93840	12946	212898	56707	67946	240023	19201	70060	18815	83560	234736	12234	69754	12442	17765	78923	110326	66308	14670	18424	69707	28113	192169	18716	57874	28169	237175	14828	81018	16467	109019	100503361	14816	14860	67578	109658	76925	26434	271424	12416	74187	74145	83456	18011	22184	217069	18604	239405	11904	13649	17855	16151	12266	66715	263876	103962	76421	20265	71099	20379	70235	11504	22117	16974	209091	626596	78309	208922	71900	57256	66508	14245	75547	209039	14527	240675	235661	68708	22411	229389	21334	103942	99377	12696	67588	66720	218820	17451	59083	217341	434784	16869	212517	217716	14605	21976	66705	19120	12235	56075	56449	83383	56445	56872	66882	53623	12236	20249	22261	100502723	22421	97487	75533	53975	241112	76426	13109	72322	11878	215456	100038489	15126	13992	117229	22762	27356	14239	21888	93757	20671	56808	73677	259027	244349	78903	14343	50525	104443	72658	18754	12752	104083	16189	12164	18162	17761	16975	18383	23856	320256	18548	105349	64898	26992	20195	11516	244585	67652	11736	75773	20997	14431	18133	20371	59036	63913	67285	29817	11497	21376	12367	170442	234129	381686	12577	66061	228359	75905	56436	11499	227331	208098	384783	13592	215008	381798	12460	23980	382056	67204	59030	16004	109113	22431	12723	71914	109698	114640	622554	99375	17188	268420	194597	69329	76573	16876	73708	100009600	109602	13013	15582	27223	14595	21815	237625	98711	27387	18126	20505	98878	11694	11352	13529	14712	19712	66645	56876	104394	226541	233865	72787	15559	18285	68947	21384	79401	54427	110012	12156	328250	72320	244653	19725	74174	103922	74585	20669	18004	15500	16352	71972	21432	382035	233274	66214	16336	74918	20980	12821	75526	11551	18720	213541	17201	66226	72685	319822	14807	230103	215814	15223	269610	117587	13798	107515	214917	213765	74155	74653	328401	18602	22339	319634	227736	106389	269397	19247	73301	101314	22122	72148	19411	17257	16798	239083	14463	15370	246221	329702	56291	16691	140557	71854	233067	14464	13983	18088	15452	237877	75545	19317	208169	258924	16675	18569	17920	12028	20744	18113	226098	12507	83603	66634	54611	19713	239337	12484	58810	22353	18027	17387	18166	212670	21825	11650	67246	21907	14739	11920	12190	12173	71870	19057	100043861	12981	67579	20603	71667	14088	218232	53422	15572	75033	268510	329002	279499	15170	13424	20535	11495	11486	211468	65020	236899	12389	98388	18423	55993	18823	13870	238871	100042150	12062	16005	237926	12675	83675	73274	214105	30938	100503185	108105	72479	20877	245308	330355	17221	18508	209456	13417	11535	382113	210145	18744	74596	14725	26894	11606	11819	117148	320277	20860	68944	242523	75641	14313	75828	71982	66197	29808	13094	83557	18763	18591	238247	21926	20239	13559	22024	333654	14366	75202	69797	20509	73614	74708	20869	11571	12009	12043	22652	67972	72668	70375	12039	14625	11883	20229	23967	75410	16478	231946	22661	15373	110789	75667	14183	71710	22147	27401	17202	14161	57266	219103	67287	103236	20402	331416	16370	18596	319579	54003	53814	235130	16328	20423	14681	15443	241062	14634	70069	14156	68170	12316	14228	20218	210789	57756	109599	78803	20682	18974	74286	18095	16846	353190	17395	240590	12826	12606	69747	68877	66712	100040608	21814	20852	245884	15561	74277	246198	56218	15499	13489	15204	243961	19122	18419	69585	22178	18798	104271	78405	21881	11792	66793	66868	142980	17344	17311	76302	224826	22116	22067	19699	98752	65098	73739	209760	331046	244891	228071	107995	66439	71890	74754	116848	80912	18553	16669	67896	11305	664799	319807	211429	13656	269254	15376	54483	101883	240168	12767	210126	18286	15361	17341	104012	71862	66821	320244	66617	58998	54393	70772	17772	240069	320502	74453	69332	16174	192119	18516	67557	192157	73259	11614	23996	18795	66455	12096	545824	330319	11552	240697	211484	70503	14359	11303	319278	232836	21819	269261	235631	55961	217116	14430	236266	67307	12448	72772	12842	382083	320406	75507	18766	14233	50796	216810	70650	236930	52184	14180	217666	107815	13848	73673	20856	330149	71878	15487	21748	170752	215095	320271	17304	16646	67269	11938	236733	13074	58230	319583	27225	17755	83563	227753	16833	20544	106757	19684	320253	19773	65255	69780	67030	53376	22385	12499	16867	20882	83946	13990	329165	56878	17685	244879	268396	18624	20317	19359	71132	104806	73710	68549	17237	209047	73296	11687	56515	19401	238055	226359	16591	23885	671564	330962	243979	19156	71062	20899	19217	23988	74720	83766	72149	21338	11839	66722	18220	226999	218038	13852	18430	67645	16324	69071	57261	68801	53897	227695	18693	317755	13430	17418	381229	21423	13508	18475	23882	69382	100090	381259	258563	246103	14030	210973	71846	78174	16847	627927	17289	74666	245865	75178	66707	223780	29876	54409	74901	24131	18555	244199	14705	246313	242726	16163	75870	56550	14013	18612	60534	666173	19206	235345	15930	11434	19127	94190	21884	12566	241624	194219	20394	13383	56453	231051	71999	18607	216233	225998	218865	100317	20399	19116	73679	76901	22668	74267	59005	15364	319655	382217	12801	20681	16590	65086	64383	109168	12483	11651	14579	98386	18861	100155	28114	228061	76571	73172	22590	68911	26423	58994	13193	14775	26565	13350	239731	319953	13796	16790	93871	75801	22328	381983	81701	19244	229588	17734	22359	12571	71492	242022	50878	241846	22259	53878	74107	27390	194974	241516	15568	21911	18390	67753	59011	94191	15360	13411	12704	723968	100033459	56746	56705	83558	66748	56406	56040	111507	56422	68231	13082	208936	15502	54610	26407	68842	13067	71803	18796	114886	244551	232174	12163	20540	74309	242748	12334	11765	237336	12841	227606	18626	239789	18616	66826	77048	114641	11699	15433	333883	93688	12638	57775	56077	252868	70435	17128	78774	101739	18983	12948	71836	11833	18429	225497	83984	66083	69982	73106	74159	28135	75605	12776	30939	11479	69073	53381	13046	19886	268379	215772	17191	74383	102991	21389	16890	16450	20741	56612	20643	70935	14421	15519	20779	15573	116891	17121	18813	11832	20778	63955	140477	239766	77583	12608	195209	70616	56484	11520	73693	191578	218544	15211	20315	547176	70552	17125	67711	20527	19084	66991	24015	11421	73862	15270	18416	244234	16551	53627	19194	245450	276920	12765	338359	54601	75173	26879	52690	76920	171543	56371	19079	394252	23924	19182	406218	12916	100502940	17355	22092	68273	257632	69683	14600	52028	20998	216150	56720	117589	228026	100503572	17427	68465	217558	229357	22764	230751	63872	231128	100535	22418	20397	327992	14599	15525	329872	13404	15430	233064	12021	18426	93736	80908	13115	12903	19876	11789	24084	233899	74434	382523	69170	751545	20854	56538	18260	192176	107951	16922	74075	56492	18504	72569	83397	13433	16905	18174	56306	14394	15110	16191	74052	54371	17688	104156	66065	50912	19016	232983	170790	101476	21959	75422	66337	64930	75647	241489	56468	242443	68176	76407	78506	22274	12193	76850	69481	666842	20563	16334	27103	20471	55979	77980	29811	244091	52397	14687	380709	23805	242603	17537	80297	331011	17034	110115	21366	20962	15368	71300	14406	73139	230861	223921	69926	210510	71206	12226	381157	99929	72154	56318	14118	226412	20273	170833	13799	69188	109653	21475	15903	672284	228801	22293	20606	22671	408022	19017	233020	207425	13722	94224	16519	69094	22773	210106	12050	54616	28036	14766	20674	22439	74485	192662	13871	16647	330474	66790	23844	50850	16157	72147	18975	15488	12349	208449	14119	18514	114874	67967	64931	14344	18783	74450	93765	70891	56017	52463	207683	18127	11500	14055	216227	55934	80707	170718	30959	382062	77772	12396	114893	67389	19109	13875	100503311	320022	224902	74469	104352	50790	18667	71981	71902	67773	14958	11652	18417	72649	103213	22786	107785	18830	108100	67128	140498	20437	232680	12444	53611	67181	108011	22062	22094	243771	74377	66283	57746	17390	67154	22324	26430	328035	27206	75763	74504	16988	22282	56753	21958	217306	74369	71785	18431	19360	12846	19301	66810	56739	78076	73316	83486	12467	19414	12386	21351	330830	12053	16412	380654	16168	21978	77590	381290	546161	13386	23796	320538	11783	15081	21830	20614	668212	20250	18792	78284	227615	14087	218454	73616	18736	11906	13712	12189	20871	13840	14461	16976	69363	74480	67921	104237	668932	100124432	13206	14676	723895	232664	73747	239985	14265	18551	22032	13602	107751	66799	23790	13532	56522	12616	106025	59043	100270744	108052	74322	277250	11642	11471	81905	20690	73822	214704	66780	58179	210710	12075	407785	73699	15925	17283	18670	12562	245000	15192	623131	19060	12951	70231	68010	20850	117146	74691	56187	385668	22173	19250	14601	73376	56430	194655	11622	69459	22209	18436	23969	73242	219038	67591	66212	21417	320587	52864	21877	105833	12305	330050	50528	14798	12642	14654	237958	76915	13813	13000	26888	330277	56530	223455	83922	70843	101187	105243	67119	20688	67456	19059	13179	208836	66054	13039	71753	20767	384619	67397	22596	18145	216616	72973	22697	100628571	68172	20363	22627	83454	14573	23968	21357	432486	271639	15398	21744	13197	232286	56297	623046	230101	70866	53885	16650	140743	15396	69807	83602	76965	15127	12366	19245	78801	67893	69816	140493	15395	22260	93730	104148	14029	53374	12143	76510	76781	104245	14810	114716	227210	12578	105734733	56296	56278	12286	19708	13653	18747	105732	353148	76572	75504	108653	12877	21808	17864	192199	140481	380702	17921	17235	671232	11423	108797	227671	223601	17287	22095	21934	110173	97064	83561	57749	16000	54418	269800	110459	15463	72014	71103	27027	66983	17977	238057	13038	27399	224008	239447	19014	26927	78070	20583	213402	68966	105855	105866	226519	214575	13075	16185	100710	16531	320558	245474	240899	66592	18634	76574	56315	11666	20837	14403	70897	245944	18510	668929	11363	76378	213389	66654	114229	12753	19065	77125	12827	19882	14962	68201	107585	18536	23991	20428	16599	105782	15166	12159	71838	100042480	54525	244059	213208	56277	15377	20377	18571	17288	66970	100604	71567	22072	240028	80861	21943	15510	11911	16871	12591	75812	13804	11541	16716	13812	226866	84095	22420	54720	72836	22416	66830	383491	238217	214593	17528	217166	21405	14275	94242	208518	19015	170813	381038	29871	72949	11776	22177	11416	93759	27354	68178	320116	230809	20496	12010	224661	18858	16939	53895	70834	637277	71767	16880	11601	79235	18212	22658	73481	66646	26405	75437	12402	14842	20675	269994	26413	67122	224903	68968	78891	75465	244745	233908	13010	12064	26410	12848	74711	231602	224055	22367	332396	72053	68067	69047	107698	18415	77626	12167	213012	320083	232987	67513	666528	102774	22253	68344	474145	14626	103554	54598	14566	59290	72634	22099	214498	13525	16977	241116	16553	22335	56711	240442	18103	320376	12575	19280	67909	67092	66962	17342	103919	83964	226154	12614	22040	71742	14362	109791	66085	56365	320817	26889	60597	140580	13363	115487269	78929	14545	70882	18952	12142	237211	17960	19330	14658	14409	20427	17160	14375	216456	12298	106039	13070	18646	328440	68625	11470	21961	606496	19353	171166	94192	18131	13728	72136	100121	94221	230484	13631	103172	30055	20842	11682	14715	268491	14048	193742	80913	73835	56745	12894	13801	11827	12724	15446	67968	27385	50932	17022	19820	215384	74522	109585	75553	12160	20493	13610	14609	219026	216543	320145	243277	16703	14610	114714	12640	13139	12581	93960	11863	17106	245622	21412	67440	21843	22417	77963	69310	623459	18188	114606	21429	17756	17129	24115	11858	12411	76645	16796	27409	19220	67671	70873	78514	215449	14184	11909	17286	227631	73713	75388	68112	15931	78416	12048	16465	74103	72578	14841	30923	56177	56228	67844	12986	15218	12417	17961	17695	24108	68617	56473	12876	228869	380773	78412	78414	213988	622480	110084	54135	78771	64654	11977	14453	212712	19225	14961	11774	380718	68526	22021	16848	19155	442801	56523	67470	21849	14804	18814	11732	19286	18998	13834	286942	13345	76486	14218	16866	21674	71832	73750	13660	100986	15978	70918	67096	83554	59025	56087	260305	231912	20739	15182	14734	59125	57914	19659	15512	30841	74347	67469	68729	70862	53415	14051	14598	264134	192195	66629	381404	17132	226265	625662	76589	19944	71371	29812	73456	22061	14281	73287	16576	17127	243866	64379	17769	17198	227801	21857	11705	232910	11750	16447	22646	71145	64297	17190	271564	72230	381677	78926	22702	66949	245555	52589	19883	18781	16819	19047	22277	60344	215819	319207	111336	104263	27369	67892	320869	67031	21386	17354	228368	21945	66048	12215	17524	13640	242235	15408	214901	13047	381489	14221	56517	107975	16795	280668	11821	71840	104362	232827	20873	11643	16187	622408	18187	20742	110957	15551	21803	54519	114875	104570	11733	213236	329207	17979	77609	11640	18984	78784	268591	100616072	12224	216274	20475	21930	14419	22215	112418	52033	53892	100048534	13026	110651	19698	66979	70445	71089	11979	110958	272158	225997	320995	116914	71830	14748	208908	22355	268970	17859	20182	52840	53416	56485	378430	67077	11865	94180	211064	227622	17381	73732	18375	74203	26374	109232	29856	15212	16784	225865	66855	73808	212153	242736	76800	70093	76608	83434	22187	51869	110648	17687	210198	104416	234733	214253	18170	17210	68865	233246	77116	21647	69605	78081	235584	94090	23919	53321	387145	12091	18125	246696	109136	18159	75140	15902	18034	223693	56292	218214	16322	16181	16773	17356	210029	109578	20957	327954	22295	14159	18231	241296	71973	18791	76522	235439	77632	14886	68695	107566	12978	11905	16886	13642	13405	208440	18072	68545	26910	18291	14563	23900	20845	19118	75459	14744	67378	52551	11444	15450	12889	232816	12977	22384	229722	16434	244416	21898	70351	13555	23985	55947	67333	16681	13512	11835	12387	16825	76263	12550	636104	22788	54137	231876	14714	171211	18478	107029	18719	18936	67935	22337	235604	78258	213742	105245	66733	59090	50721	19385	21428	94041	19243	11704	67463	20587	66648	109862	77630	26941	245828	214301	14404	14612	16330	71956	244329	242409	16454	16532	76267	67561	280287	17246	12527	76856	68142	14151	12361	94245	269424	70248	14360	71919	232944	67345	74472	16728	77595	20729	11576	15078	17131	268903	20341	18121	103468	214162	320790	18205	217578	66481	14602	14465	15366	53604	70062	18742	23992	72043	12811	216393	70993	625249	19704	14165	18611	67869	70465	20844	63856	27222	13164	76626	55938	24068	77582	240518	68758	14724	228357	16664	13838	22097	13822	14260	240255	66505	64295	116903	19769	20024	66758	16578	74355	54219	12325	14824	14058	320752	75859	12395	218294	13498	12531	72775	16499	330188	77031	12326	22724	12300	237911	20233	56792	12155	94244	54725	21645	672125	22635	14400	212090	19271	16421	16433	19822	12034	70573	12335	19211	51944	68691	381511	78925	114642	13607	15485	22782	74411	78118	207686	18761	18549	50496	140492	21899	619289	19294	12567	68832	17533	18223	18627	26564	17152	237091	111337	72371	269209	381667	104103	12576	109548	11881	68581	13195	56424	27411	226162	12151	57908	97895	217039	56774	192160	20331	69306	71566	69260	110542	16195	71472	270198	18590	73333	18021	110006	74401	319448	13002	20482	13131	21369	72114	104310	28105	74927	55948	19119	109135	53357	12443	21869	69376	16671	13548	17450	12913	50706	26424	14308	18809	235320	330890	381582	15402	65247	23942	72293	54326	319613	70661	106052	13389	19662	545156	210998	106722	98558	71066	58186	77577	11972	76707	214444	12041	30054	56208	99571	14425	26908	22059	11545	232210	212442	64706	117211	74121	17357	269682	11886	14102	13797	13043	12580	12962	59056	243369	244694	26968	18015	26369	66839	16562	104098	13835	11517	20655	100049546	237891	13526	12677	56734	212943	11441	11861	14082	16416	15570	21752	50720	399599	107723	268932	17535	15275	11941	74645	22034	72307	329954	19183	18538	67758	231633	71233	22026	17350	16323	319552	217664	109560	74068	80752	18619	207352	16878	70686	11826	74041	20476	20590	109785	140499	73463	11430	66193	16658	18663	232679	240819	26384	19091	19789	13844	103080	103984	74016	69716	240087	22787	12344	107626	14155	19386	14309	70977	14571	64010	16873	99889	64177	67690	20841	13123	66245	101809	242691	227800	15247	100044509	72774	231999	16522	15469	11548	19027	105246	237362	215114	74288	70779	14910	83410	54670	15460	227289	71037	17869	232717	664783	108086	226025	68107	207920	56353	26972	243874	216799	12790	373864	210035	226861	16949	109151	72565	20389	20693	67331	26366	77889	386612	78304	497652	21833	11669	17116	332221	218977	76178	74847	14062	73158	252973	14175	76606	12427	231986	74229	12583	83493	73360	195434	19110	18160	72392	14780	16186	115487267	18685	18472	70238	110093	78914	64337	381678	74148	83491	18741	19288	11857	228421	23795	67231	77053	320609	18802	16842	70945	22022	20720	71241	13982	12505
MP:0001145	abnormal male reproductive system morphology	23796	11783	224171	50722	21830	74769	22210	17978	18792	78284	227615	14087	218454	73616	18674	27372	194908	12189	13840	14461	67921	97165	668932	54397	22249	13206	14676	244954	230936	73747	12097	229776	14265	192786	17300	216860	107771	107751	66799	27388	23790	13532	229675	56522	12616	100270744	108052	272347	11480	211651	71323	72504	23857	15925	67133	17283	245000	15192	623131	12951	23957	68010	20850	26909	74691	16438	22173	17771	20660	11622	67027	17120	217944	68942	18436	233549	22127	73242	320343	22412	67591	239739	72713	74354	320587	21877	12015	20520	52864	67981	99586	381196	12642	237958	13000	26888	14756	330277	67946	240023	56530	223455	19201	83560	234736	70843	69754	105243	110326	20688	66308	67456	18424	208836	66054	13039	28113	384619	18716	18145	237175	216616	28169	109019	68172	109658	83454	74187	83456	18604	11904	17855	432486	66715	263876	76421	15398	232286	70235	22117	16974	230101	53885	15396	71900	83602	76965	66508	67893	69816	93730	15395	22260	235661	68708	22411	12143	66720	218820	12578	56296	217341	56278	19708	16869	13653	105732	353148	76572	212517	217716	14605	12877	108653	21808	17864	56449	140481	12235	192199	671232	108797	227671	110173	83561	100502723	57749	269800	72014	11878	27027	215456	238057	17977	27399	27356	259027	73677	20583	78903	14343	105855	72658	226519	214575	105866	13075	12164	18162	17761	320558	18634	76574	56315	18548	245944	18510	70897	26992	668929	213389	244585	114229	12827	14431	23991	20371	59036	105782	12159	213208	56277	15377	20377	12577	18571	66970	100604	71567	240028	56436	11911	16871	227331	75812	13592	13804	23980	226866	67204	72836	238217	22431	109698	114640	622554	14275	99375	268420	170813	381038	29871	194597	16876	100009600	13013	14595	93759	68178	230809	237625	27387	18126	20496	98878	14712	16939	53895	16880	11601	233865	79235	72787	22658	68947	66646	54427	20675	72320	68968	224903	19725	74174	233908	244745	18004	15500	71972	233274	66214	16336	75526	231602	11551	22367	332396	68067	69047	213541	17201	319822	67513	107515	68344	213765	72634	22099	13525	16553	319634	56711	227736	320376	12575	106389	67092	66962	83964	226154	12614	71742	72148	56365	19411	17257	239083	13363	140580	14463	115487269	14545	140557	12142	233067	237211	13983	19330	14409	15452	106039	13070	16675	18569	19353	12028	18131	20744	13728	100121	226098	230484	66634	103172	30055	11682	14715	268491	19713	80913	239337	22353	12724	215384	12190	11920	74522	75553	12173	12160	20493	14609	100043861	67579	20603	71667	14088	218232	14610	114714	12640	53422	75033	268510	12581	329002	279499	93960	20535	21412	211468	65020	21843	236899	623459	18188	21429	18423	55993	17756	12062	11858	16796	73274	214105	30938	100503185	70873	11909	227631	75388	68112	14725	15931	12048	16465	20860	30923	12986	12417	17695	75828	66197	24108	13094	21926	56473	20239	13559	78412	78414	69797	20509	622480	73614	12009	67972	68526	12039	19155	11883	23967	16478	231946	22661	13345	14218	16866	110789	14183	27401	73750	13660	100986	219103	103236	20402	67096	18596	83554	54003	235130	231912	20423	15182	19659	15512	74347	67469	12316	68729	14228	70862	210789	57756	78803	18974	18095	14598	16846	264134	353190	192195	66629	226265	625662	69747	71371	29812	245884	22061	56218	14281	13489	104271	21881	11792	66868	17344	243866	17311	64379	76302	224826	21857	11705	64297	71145	72230	65098	381677	78926	22702	244891	19047	71890	22277	74754	116848	80912	215819	319207	111336	104263	67892	664799	319807	67031	21945	13656	12215	269254	242235	15361	15408	214901	17341	381489	56517	71862	107975	66821	20873	70772	240069	20742	110957	15551	54519	213236	67557	192157	73259	11614	18795	12096	268591	20475	14419	14359	22215	11303	319278	269261	112418	235631	217116	53892	100048534	236266	12448	70445	71089	110958	116914	14233	50796	70650	14180	208908	22355	107815	17859	20182	13848	73673	20856	330149	71878	52840	15487	21748	170752	56485	378430	320271	17304	11865	94180	211064	67269	11938	236733	13074	58230	83563	18375	74203	15212	19773	65255	67030	66855	53376	242736	76800	16867	22187	329165	17687	210198	244879	234733	18624	20317	19359	104806	68549	21647	78081	94090	209047	73296	18125	19401	56515	18159	16591	671564	243979	19156	23988	21338	66722	223693	18220	56292	16322	218038	16773	13852	109578	20957	327954	69071	57261	53897	18693	76522	18791	77632	14886	23882	18475	11905	16886	13642	381259	258563	18072	14030	71846	68545	16847	74666	245865	75178	18291	66707	223780	20845	75459	14744	74901	24131	52551	11444	18555	14705	246313	232816	12977	666173	60534	13555	23985	67333	16681	19206	235345	15930	11835	76263	12566	231876	20394	13383	14714	107029	67935	22337	18607	105245	20399	19116	73679	76901	59005	15364	20681	16590	109168	11651	11704	67463	77630	98386	18861	245828	100155	28114	214301	228061	16330	244329	22590	242409	76267	26423	58994	280287	67561	14775	81701	93871	75801	68142	19244	70248	14360	71919	50878	232944	194974	77595	59011	94191	18121	217578	56705	53604	15502	70993	26407	13067	71803	14165	114886	244551	67869	70465	232174	12163	13164	242748	55938	237336	77582	240518	12841	14724	239789	18616	13838	66826	13822	114641	240255	66505	15433	333883	93688	116903	12638	66758	56077	320752	101739	18983	12948	71836	11833	13498	72775	225497	69982	16499	12326	28135	237911	30939	11479	53381	268379	19886	94244	54725	672125	19822	16890	19211	56612	51944	68691	20643	381511	114642	14421	15519	13607	74411	207686	195209	18761	50496	191578	15211	19294	12567	17125	18627	26564	24015	237091	111337	73862	15270	18416	244234	53627	12576	68581	56424	19194	27411	276920	12765	12151	217039	56774	192160	52690	69260	110542	18590	73333	19079	394252	74401	319448	13002	23924	109135	12916	257632	21869	14600	16671	17450	12913	20998	26424	14308	17427	68465	235320	330890	230751	63872	381582	22418	65247	20397	54326	15525	13404	19662	233064	12021	18426	93736	106722	80908	98558	11789	58186	74434	382523	20854	56538	11972	76707	18260	107951	74075	18504	30054	14425	26908	22059	83397	212442	16905	74121	56306	269682	11886	13797	12580	12962	104156	66065	244694	26968	18015	26369	104098	101476	75422	75647	241489	242443	76407	78506	11861	15570	21752	76850	268932	16334	77980	244091	52397	17537	380709	22034	72307	19183	231633	20962	15368	71300	230861	22026	17350	16323	319552	217664	210510	71206	74068	80752	18619	381157	20476	11826	56318	140499	226412	170833	11430	69188	15903	232679	74016	69716	240087	207425	94224	16519	107626	14155	210106	12050	14309	19386	54616	14766	16873	99889	20674	22439	64177	192662	13871	330474	16647	66790	72147	18975	15488	12349	208449	66245	67967	114874	227800	15247	231999	74450	16522	93765	11548	70891	105246	215114	18127	11500	70779	14910	54670	80707	30959	227289	382062	12396	114893	67389	108086	19109	68107	26972	224902	243874	210035	226861	74469	72565	71981	71902	72649	18417	18830	108100	140498	20437	17116	12444	53611	108011	73158	12427	231986	243771	74229	74377	57746	83493	17390	195434	74504	72392	115487267	18472	16988	70238	56753	381678	217306	74148	83491	18741	74369	18431	228421	19360	66810	56739	67231	77053	320609	83486	22022	330830	20720	71241	13982	546161
MP:0002210	abnormal sex determination	21945	13656	12215	269254	21830	15361	22210	17978	214901	227615	74769	381489	14087	71862	73616	18674	66617	194908	20873	12189	240069	67921	110957	15551	668932	18516	213236	22249	17979	13206	73259	244954	11614	230936	12096	12097	14265	192786	100616072	17300	240697	20475	107771	27388	14419	14359	22215	13532	232836	112418	56522	12616	217116	53892	100270744	108052	236266	12448	12842	71089	110958	11480	211651	71323	116914	72504	50796	70650	15925	14180	107815	245000	15192	623131	73673	20856	23957	330149	68010	52840	12951	15487	21748	26909	74691	378430	170752	320271	11865	211064	67269	17771	58230	11622	67027	17120	217944	68942	56312	18375	74203	233549	22127	73242	19773	320343	67030	66855	242736	74354	320587	52864	70093	67981	16867	22187	11461	329165	381196	17687	12642	210198	237958	18624	13000	19359	14756	330277	104806	68549	21647	78081	73296	240023	56530	223455	83560	234736	18125	69754	56515	18159	16591	671564	20688	19156	66308	18424	23988	208836	21338	13039	28113	384619	66722	223693	56292	18145	16773	13852	109019	68172	109578	20957	109658	69071	12416	83454	53897	74187	18693	83456	18791	77632	14886	23882	11904	18475	17855	66715	263876	16886	381259	76421	18072	14030	232286	71846	70235	22117	26910	74666	230101	18291	53885	75178	66707	15396	223780	20845	83602	75459	76965	14245	74901	15395	246313	15450	68708	22411	232816	21334	12143	56550	66720	12578	60534	13555	23985	56296	67333	16681	666173	235345	16869	13653	11835	19127	105732	22788	12566	231876	353148	76572	217716	14605	12877	108653	14714	21808	17864	56449	140481	192199	12235	671232	227671	18607	105245	20399	59090	73679	59005	15364	83561	100502723	20681	57749	16590	269800	110459	11704	67463	18861	245828	100155	11878	27027	215456	17977	228061	71956	244329	22762	27356	22590	76267	26423	58994	280287	67561	26927	14775	12527	20671	259027	73677	20583	22328	75801	93871	19244	70248	14360	105866	214575	71919	50878	232944	13075	12164	18162	194974	17761	320558	94191	18634	18548	245944	18510	70897	26992	668929	56705	213389	66654	114229	19882	15502	70993	23991	20371	26407	12159	13067	114886	244551	232174	56277	13164	242748	15377	237336	12577	18571	100604	71567	227606	14724	239789	18616	66826	13822	16871	240255	66505	227331	75812	93688	12638	384783	13592	13804	66758	226866	67204	72836	320752	238217	101739	22431	18983	622554	114640	71836	14275	13498	99375	72775	225497	268420	69982	381038	12326	28135	237911	30939	16876	100009600	11479	53381	93759	94244	54725	98711	20496	27387	98878	102991	14712	19822	16939	53895	16890	56876	56612	79235	72787	51944	68691	22658	68947	20643	381511	114642	54427	66646	15519	15485	20675	68968	224903	77583	74174	233908	18761	18004	15500	191578	233274	16336	75526	12567	17125	231602	11551	22367	68067	26564	17201	72685	319822	73862	230103	15270	67513	53627	68581	213765	14566	56424	72634	12151	20331	13525	52690	69260	110542	73333	74401	12575	319448	320376	66962	12916	83964	12614	21869	14600	71742	16671	14362	17450	56365	50706	239083	13363	14463	115487269	78929	140557	14308	12142	17427	68465	237211	233067	235320	330890	63872	381582	19330	15402	14409	15452	20397	54326	14599	106039	13070	15525	13404	233064	12021	18426	93736	106722	13115	19353	98558	80908	11789	58186	12028	74434	20744	382523	13728	100121	751545	20854	230484	66634	103172	76707	11682	14715	268491	74075	80913	30054	26908	22059	83397	16905	17387	12724	27385	56306	269682	11886	12190	11920	74522	75553	12173	13797	13043	12580	14609	104156	12981	14088	218232	26968	14610	114714	12640	53422	101476	75033	20655	12581	279499	93960	15170	75647	241489	20535	21412	65020	21843	236899	22417	11861	15570	21752	623459	76850	21429	18423	55993	17756	77980	17537	380709	72307	19183	214105	30938	331011	231633	20962	15368	70873	230861	22026	17350	16323	11909	210510	74068	18619	381157	20476	227631	75388	140499	68112	226412	12048	11819	16465	20860	11430	30923	12986	15218	12417	75828	15903	66197	83557	232679	21926	56473	78412	622480	74016	69716	240087	207425	19225	12009	22652	210106	12050	14309	19386	54616	14766	99889	16848	19155	20674	21849	11883	16647	23967	19286	231946	72147	22661	13345	16866	21674	18975	15488	14183	13123	110789	66245	67967	114874	227800	13660	100986	219103	103236	74450	11548	70891	215114	52463	18127	70779	14910	80707	231912	15182	30959	227289	15512	12316	68729	12396	14228	114893	70862	57756	78803	108086	20682	68107	18974	26972	14598	16846	243874	264134	210035	226861	74469	226265	625662	71981	69747	19944	71371	100040608	29812	18417	22061	56218	13489	108100	140498	20437	12444	104271	21881	66868	108011	73158	17344	243866	17311	12427	231986	243771	17769	74377	57746	83493	195434	11705	115487267	18472	16988	70238	56753	381678	65098	18741	74369	381677	78926	22702	244891	228421	18431	19360	19047	71890	22277	66810	56739	67231	77053	116848	80912	215819	83486	22022	319207	330830	104263	664799	67031	71241	13982	546161
MP:0001146	abnormal testis morphology	21945	13656	12215	11783	269254	50722	21830	15361	22210	17978	214901	227615	78284	74769	381489	14087	71862	73616	66821	18674	27372	194908	20873	12189	70772	240069	20742	67921	97165	110957	15551	54519	668932	213236	54397	22249	13206	192157	73259	11614	18795	14676	230936	244954	12096	12097	229776	14265	192786	268591	17300	20475	107771	107751	66799	27388	14419	14359	22215	11303	13532	112418	235631	56522	12616	217116	53892	100270744	108052	236266	12448	70445	71089	110958	11480	211651	71323	116914	72504	50796	70650	15925	14180	17283	22355	107815	20182	245000	15192	623131	73673	20856	23957	330149	68010	52840	12951	15487	71878	21748	26909	74691	378430	170752	320271	11865	94180	211064	67269	17771	58230	83563	11622	67027	17120	217944	68942	18375	74203	233549	22127	73242	19773	320343	65255	67030	66855	53376	242736	74354	320587	52864	12015	76800	67981	16867	22187	329165	381196	17687	12642	210198	244879	237958	18624	13000	19359	26888	14756	330277	104806	68549	21647	78081	67946	73296	240023	56530	223455	83560	234736	18125	19401	69754	56515	18159	16591	105243	671564	110326	20688	19156	66308	18424	23988	208836	21338	66054	13039	28113	384619	66722	223693	56292	16322	218038	18145	237175	16773	216616	13852	28169	109019	68172	109578	20957	109658	69071	57261	83454	53897	74187	18693	83456	18791	18604	77632	14886	23882	11904	18475	17855	66715	263876	16886	381259	258563	76421	18072	14030	232286	71846	70235	22117	74666	230101	75178	53885	66707	15396	223780	20845	83602	75459	76965	66508	74901	52551	15395	22260	18555	235661	14705	93730	246313	68708	22411	232816	12977	12143	66720	12578	60534	13555	23985	56296	67333	16681	19206	235345	666173	56278	16869	13653	11835	76263	105732	353148	12566	231876	76572	217716	14605	20394	12877	14714	13383	108653	21808	17864	56449	140481	12235	192199	671232	108797	22337	227671	18607	105245	20399	73679	59005	15364	83561	100502723	20681	57749	16590	269800	11651	11704	67463	98386	18861	245828	100155	28114	11878	214301	27027	215456	17977	228061	16330	27399	244329	27356	22590	76267	26423	58994	280287	67561	14775	259027	73677	20583	93871	75801	19244	70248	14360	105866	214575	71919	50878	232944	13075	12164	18162	194974	17761	77595	320558	94191	18634	76574	18548	245944	18510	18121	70897	26992	668929	56705	213389	244585	114229	12827	53604	14431	15502	70993	23991	20371	26407	12159	13067	114886	244551	232174	12163	56277	13164	242748	15377	237336	12577	18571	100604	71567	14724	239789	18616	13838	66826	56436	13822	114641	16871	240255	66505	227331	333883	75812	93688	13592	13804	66758	56077	226866	67204	72836	320752	238217	101739	22431	18983	12948	622554	114640	71836	14275	11833	13498	99375	72775	225497	268420	69982	16499	381038	29871	12326	28135	237911	30939	16876	100009600	11479	53381	14595	93759	94244	54725	27387	18126	20496	98878	14712	19822	16939	53895	16890	19211	16880	56612	79235	72787	51944	68691	22658	68947	20643	381511	114642	54427	66646	14421	15519	20675	74411	207686	68968	224903	19725	74174	233908	18761	50496	15500	18004	191578	233274	16336	75526	19294	12567	17125	231602	11551	22367	68067	26564	213541	17201	319822	73862	15270	18416	67513	107515	12576	53627	68581	213765	56424	27411	276920	72634	12151	217039	22099	13525	16553	52690	69260	110542	319634	73333	19079	74401	12575	319448	13002	67092	66962	320376	23924	109135	12916	83964	12614	257632	21869	14600	71742	16671	17450	56365	20998	17257	239083	13363	140580	14463	115487269	140557	14308	12142	17427	68465	237211	233067	235320	330890	63872	381582	19330	14409	15452	65247	20397	54326	106039	13070	15525	13404	19662	233064	12021	18426	93736	106722	80908	19353	98558	58186	12028	74434	20744	382523	13728	100121	20854	230484	66634	103172	56538	76707	18260	11682	14715	268491	74075	19713	18504	30054	80913	239337	14425	26908	22059	16905	22353	12724	56306	269682	12190	11920	74522	75553	12173	12160	13797	12580	14609	104156	66065	244694	20603	14088	218232	26968	18015	26369	14610	114714	104098	12640	53422	101476	75422	75033	268510	12581	279499	93960	75647	241489	20535	21412	76407	65020	21843	236899	11861	15570	21752	623459	76850	21429	18423	55993	16334	17756	12062	77980	52397	16796	17537	380709	72307	19183	214105	30938	231633	20962	15368	71300	70873	230861	22026	17350	16323	217664	11909	210510	71206	74068	80752	18619	381157	227631	11826	75388	140499	68112	14725	226412	15931	12048	16465	20860	11430	30923	12986	12417	75828	15903	66197	232679	21926	56473	13559	78412	20509	622480	73614	74016	69716	240087	207425	12009	107626	210106	12050	14309	19386	54616	14766	99889	19155	20674	11883	192662	13871	16647	23967	16478	231946	72147	22661	13345	14218	16866	110789	18975	15488	12349	208449	27401	66245	67967	114874	227800	13660	100986	103236	74450	16522	83554	11548	70891	215114	70779	14910	80707	231912	15182	30959	227289	19659	15512	67469	12316	68729	12396	14228	114893	70862	210789	57756	78803	108086	68107	18974	26972	224902	14598	16846	243874	264134	353190	210035	226861	74469	226265	625662	71981	69747	71371	29812	18417	56218	14281	13489	108100	140498	20437	12444	104271	53611	21881	11792	66868	108011	73158	17344	243866	17311	12427	231986	243771	224826	74377	57746	83493	195434	21857	11705	115487267	18472	16988	70238	56753	381678	71145	65098	18741	74369	381677	78926	22702	244891	18431	228421	19360	19047	71890	22277	66810	56739	67231	77053	74754	116848	80912	215819	83486	22022	319207	111336	330830	104263	664799	67031	71241	13982	546161
MP:0001116	small gonad	21945	13656	12215	269254	21830	15361	22210	17978	214901	227615	74769	381489	14087	71862	73616	18674	66617	194908	20873	12189	240069	67921	110957	15551	668932	213236	22249	13206	73259	244954	11614	230936	12096	12097	14265	192786	17300	240697	20475	107771	27388	14419	14359	22215	13532	232836	112418	56522	12616	217116	53892	100270744	236266	12448	71089	110958	11480	211651	71323	116914	72504	50796	70650	15925	14180	107815	245000	15192	623131	73673	20856	23957	330149	68010	52840	12951	15487	21748	26909	74691	378430	170752	320271	11865	211064	67269	17771	58230	11622	67027	17120	217944	68942	18375	74203	233549	22127	73242	19773	320343	67030	66855	242736	74354	320587	52864	67981	16867	22187	329165	381196	17687	12642	210198	237958	18624	13000	19359	14756	330277	104806	68549	21647	78081	73296	240023	56530	223455	83560	234736	18125	69754	56515	18159	16591	671564	20688	19156	66308	18424	23988	208836	21338	13039	28113	384619	66722	223693	56292	18145	16773	13852	109019	68172	109578	20957	109658	69071	12416	83454	53897	74187	18693	83456	18791	77632	14886	23882	11904	18475	17855	66715	263876	16886	381259	76421	18072	14030	232286	71846	70235	22117	26910	74666	230101	18291	53885	75178	66707	15396	223780	83602	75459	76965	74901	15395	246313	15450	68708	22411	232816	21334	12143	66720	12578	60534	13555	23985	56296	67333	16681	666173	235345	13653	11835	19127	105732	22788	12566	231876	353148	76572	217716	14605	12877	108653	14714	21808	17864	56449	140481	12235	192199	671232	227671	18607	105245	20399	59090	73679	59005	15364	83561	100502723	20681	57749	16590	269800	11704	67463	18861	245828	100155	11878	27027	215456	17977	228061	71956	244329	27356	22590	76267	26423	67561	280287	14775	26927	20671	259027	73677	20583	93871	75801	19244	70248	14360	105866	214575	71919	50878	232944	13075	12164	18162	194974	17761	320558	94191	18634	18548	245944	18510	70897	26992	668929	56705	213389	66654	114229	19882	15502	70993	23991	20371	12159	13067	114886	244551	232174	56277	13164	242748	15377	237336	18571	100604	71567	227606	14724	239789	18616	66826	13822	16871	240255	66505	227331	75812	93688	12638	384783	13592	13804	66758	226866	67204	72836	320752	238217	101739	22431	18983	622554	114640	71836	14275	13498	99375	72775	225497	268420	69982	381038	12326	28135	237911	30939	100009600	11479	53381	93759	94244	54725	98711	20496	27387	98878	102991	14712	19822	16939	53895	16890	56876	56612	79235	72787	51944	68691	22658	20643	381511	114642	54427	66646	15519	20675	68968	224903	77583	74174	233908	18761	18004	15500	191578	233274	16336	75526	12567	17125	231602	11551	22367	68067	26564	17201	319822	73862	230103	15270	67513	53627	68581	213765	14566	56424	72634	12151	20331	13525	52690	69260	73333	74401	12575	319448	320376	66962	12916	83964	12614	21869	14600	71742	16671	14362	17450	56365	50706	239083	13363	115487269	140557	14308	12142	17427	68465	237211	233067	235320	330890	63872	381582	19330	14409	15452	20397	54326	106039	13070	15525	13404	233064	12021	18426	93736	106722	13115	19353	98558	80908	11789	58186	12028	74434	20744	382523	13728	100121	20854	230484	66634	103172	76707	11682	14715	268491	74075	80913	30054	26908	22059	16905	12724	56306	269682	11886	12190	11920	74522	75553	12173	12580	14609	104156	12981	14088	218232	26968	114714	12640	53422	101476	75033	20655	12581	279499	93960	15170	75647	241489	20535	21412	65020	21843	236899	11861	15570	21752	623459	76850	21429	18423	55993	17756	77980	17537	380709	72307	19183	214105	30938	331011	231633	20962	15368	70873	230861	22026	17350	16323	11909	210510	74068	381157	20476	227631	75388	140499	68112	226412	12048	16465	20860	11430	30923	12986	15218	12417	75828	15903	66197	83557	232679	21926	56473	78412	622480	74016	69716	240087	207425	19225	12009	210106	12050	14309	19386	54616	14766	99889	16848	19155	20674	11883	16647	231946	72147	22661	13345	16866	110789	18975	15488	66245	67967	114874	227800	13660	100986	103236	74450	11548	70891	215114	52463	18127	70779	14910	80707	231912	15182	30959	227289	15512	12316	68729	12396	114893	70862	57756	78803	108086	68107	18974	26972	14598	16846	243874	264134	210035	226861	74469	226265	625662	71981	69747	71371	100040608	29812	18417	56218	13489	108100	140498	20437	12444	104271	21881	66868	108011	73158	17344	243866	17311	12427	231986	243771	74377	57746	83493	195434	115487267	18472	16988	70238	56753	381678	65098	18741	74369	381677	78926	22702	244891	228421	18431	19360	19047	71890	22277	66810	56739	67231	77053	116848	80912	215819	83486	22022	319207	330830	104263	664799	67031	71241	13982	546161
MP:0000653	abnormal sex gland morphology	11783	50722	21830	74769	22210	17978	18792	78284	227615	14262	14087	218454	73616	18674	27372	194908	12189	14461	19164	19224	97165	67921	668932	54397	22249	13206	14676	244954	230936	73747	12097	229776	14265	192786	17300	216860	107771	107751	66799	27388	23790	13532	229675	56522	12616	100270744	108052	69538	11480	211651	71323	210710	72504	23857	15925	67133	15979	17283	12562	245000	15192	623131	12951	23957	68010	20850	18214	26909	74691	321007	22173	17771	20660	11622	67027	17120	217944	68942	56312	233549	22127	73242	320343	67591	72713	66212	74354	320587	52864	12015	67981	381196	12642	237958	13000	26888	14756	330277	67946	240023	56530	223455	19201	83560	234736	70843	69754	105243	110326	20688	66308	67456	18424	208836	66054	13039	71753	28113	384619	18716	18145	237175	216616	28169	109019	68172	67578	109658	76925	12416	83454	74187	83456	18604	239405	14573	11904	17855	432486	66715	263876	76421	15398	232286	20379	70235	11504	22117	230101	53885	15396	83602	76965	12366	66508	67893	93730	15395	22260	235661	68708	22411	53374	21334	12143	66720	17451	12578	56296	56278	19708	16869	13653	105732	353148	76572	217716	14605	12877	108653	21808	17864	56449	140481	192199	12235	56075	671232	108797	227671	83561	100502723	22421	57749	269800	53975	72014	72322	11878	27027	215456	238057	17977	27399	27356	26927	93757	20671	56808	73677	20583	259027	78903	14343	105866	226519	214575	13075	16185	12164	18162	17761	320558	18634	76574	18548	245944	18510	70897	26992	668929	213389	66654	114229	244585	77125	12827	19882	14431	23991	20428	20371	105782	12159	21376	12367	56277	15377	20377	12577	18571	100604	71567	240028	56436	16871	227331	75812	384783	13592	13804	12460	23980	382056	226866	67204	72836	238217	16004	22431	622554	114640	14275	99375	268420	381038	29871	194597	16876	100009600	22177	14595	93759	27354	27387	18126	20496	98878	13529	14712	16939	53895	56876	637277	16880	11601	79235	72787	18212	22658	68947	79401	66646	54427	20675	269994	68968	224903	19725	74174	233908	244745	18004	15500	71972	233274	16336	75526	231602	11551	22367	68067	69047	213541	17201	12167	319822	230103	232987	67513	107515	213765	54598	14566	72634	22099	13525	16553	319634	56711	240442	320376	12575	106389	67092	66962	83964	226154	12614	71742	14362	56365	19411	17257	16798	13363	239083	140580	14463	115487269	78929	140557	12142	233067	237211	14464	13983	19330	14409	15452	12298	106039	13070	258924	16675	18569	19353	12028	20744	18113	13728	100121	13631	230484	66634	103172	30055	11682	14715	268491	19713	80913	239337	56745	22353	12724	15446	27385	215384	12190	11920	74522	75553	12173	12160	20493	14609	100043861	12981	67579	20603	71667	14088	218232	14610	114714	12640	53422	75033	268510	12581	329002	279499	93960	15170	20535	21412	211468	65020	21843	236899	22417	12389	623459	18188	21429	18423	55993	17756	12062	11858	12411	16796	73274	214105	30938	100503185	70873	78514	209456	11909	11535	227631	75388	18744	68112	14725	15931	78416	12048	11819	16465	20860	30923	242523	12986	15218	14313	17695	12417	75828	66197	24108	13094	83557	21926	56473	20239	13559	78412	14366	78414	20509	622480	73614	14453	19225	12043	12009	380718	68526	12039	16848	19155	11883	18814	23967	16478	231946	22661	13345	14218	16866	21674	110789	14183	27401	73750	13660	100986	15978	103236	18596	83554	231912	15182	14634	19659	15512	67469	12316	68729	14228	70862	210789	57756	78803	18974	18095	14598	16846	264134	353190	192195	66629	381404	17132	226265	625662	76589	69747	71371	100040608	29812	245884	22061	74277	56218	14281	13489	15204	243961	104271	21881	11792	66868	17344	243866	17311	64379	224826	21857	11705	71145	65098	381677	78926	209760	22702	244891	19047	71890	22277	74754	116848	80912	215819	319207	18553	111336	104263	67892	664799	319807	67031	17354	21945	13656	12215	269254	15361	15408	214901	17341	381489	71862	107975	66821	232827	66617	20873	70772	240069	20742	74453	110957	15551	54519	104570	18516	213236	67557	192157	73259	11614	18795	12096	268591	240697	20475	21930	14419	14359	22215	11303	269261	232836	112418	235631	217116	14430	53892	236266	12448	70445	71089	110958	116914	50796	216810	70650	14180	208908	22355	107815	17859	20182	73673	20856	330149	71878	52840	15487	21748	170752	56485	378430	320271	11865	94180	16646	211064	67269	236733	58230	27225	83563	18375	74203	19773	65255	67030	66855	53376	242736	76800	16867	22187	329165	17687	210198	244879	18624	20317	19359	104806	68549	21647	78081	94090	73296	18125	19401	56515	18159	16591	671564	243979	19156	20899	19217	23988	21338	66722	223693	56292	18220	16322	218038	16773	13852	109578	20957	327954	69071	57261	53897	241296	18693	76522	18791	77632	14886	23882	18475	16886	381259	258563	18072	14030	71846	68545	16847	74666	26910	18291	75178	23900	66707	223780	20845	75459	74901	24131	52551	18555	14705	246313	15450	232816	12977	60534	13555	23985	67333	666173	16681	19206	235345	11835	19127	76263	22788	12566	231876	20394	13383	14714	107029	22337	18607	105245	20399	59090	19116	73679	76901	59005	15364	20681	16590	109168	11651	11704	67463	77630	98386	18861	245828	100155	28114	214301	14612	228061	16330	71956	244329	22590	242409	76267	26423	58994	280287	67561	14775	93871	75801	68142	19244	70248	14360	12571	71919	50878	232944	22259	74107	194974	77595	59011	94191	11576	20341	18121	56705	53604	15366	15502	70993	26407	13067	71803	14165	114886	244551	70465	232174	12163	13164	242748	237336	77582	12841	227606	14724	239789	18616	13838	66826	13822	114641	11699	240255	66505	15433	333883	93688	12638	66758	56077	320752	101739	18983	12948	71836	11833	13498	72775	225497	69982	16499	12326	28135	237911	30939	11479	53381	12155	94244	54725	14400	102991	16421	19822	16890	19211	56612	51944	68691	20643	381511	114642	14421	15519	13607	15485	63955	74411	207686	77583	12608	195209	70616	18761	56484	50496	191578	547176	19294	12567	17125	18627	26564	24015	237091	73862	15270	18416	53627	12576	68581	56424	245450	27411	276920	12765	12151	217039	20331	52690	69260	110542	73333	19079	394252	74401	319448	13002	23924	21369	109135	12916	257632	21869	14600	16671	17450	50706	20998	26424	14308	17427	68465	229357	235320	330890	22764	230751	63872	15402	100535	381582	65247	20397	54326	15525	13404	19662	233064	12021	18426	93736	106722	13115	12903	98558	19876	80908	11789	58186	74434	382523	751545	20854	56538	11972	76707	18260	74075	18504	30054	56208	14425	26908	22059	83397	212442	16905	74121	56306	269682	11886	13797	12580	104156	66065	244694	26968	18015	26369	66839	104098	101476	75422	20655	75647	241489	76407	78506	11861	15570	21752	76850	16334	55979	77980	244091	52397	17537	380709	22034	72307	19183	331011	231633	110115	20962	15368	71300	230861	22026	17350	16323	319552	217664	210510	71206	12226	74068	80752	18619	381157	99929	16878	20476	11826	56318	140499	14118	226412	170833	11430	69188	15903	232679	74016	69716	240087	207425	94224	22787	107626	14155	210106	12050	14309	19386	54616	14766	16873	99889	20674	192662	13871	16647	66790	16157	72147	18975	15488	12349	208449	66245	101809	67967	114874	227800	15247	100044509	74450	16522	93765	11548	70891	105246	215114	52463	18127	70779	14910	54670	80707	30959	227289	12396	114893	67389	108086	19109	68107	207920	26972	320022	224902	243874	210035	226861	74469	50790	18667	72565	71981	71902	11652	18417	72649	386612	22786	108100	140498	20437	17116	12444	53611	108011	73158	22062	12427	231986	243771	74377	57746	83493	17390	195434	74504	72392	115487267	16186	18472	16988	70238	56753	381678	74148	83491	18741	74369	19288	228421	18431	19360	12846	66810	56739	67231	77053	320609	16842	83486	22022	330830	20720	16168	71241	13982	546161
MP:0002211	abnormal primary sex determination	21945	13656	12215	269254	21830	15361	22210	17978	214901	227615	74769	381489	14087	71862	73616	18674	66617	194908	20873	12189	240069	67921	110957	15551	668932	18516	213236	22249	13206	73259	244954	11614	230936	12096	12097	14265	192786	17300	240697	20475	107771	27388	14419	14359	22215	13532	232836	112418	56522	12616	217116	53892	100270744	236266	12448	71089	110958	11480	211651	71323	116914	72504	50796	70650	15925	14180	107815	245000	15192	623131	73673	20856	23957	330149	68010	52840	12951	15487	21748	26909	74691	378430	170752	320271	11865	211064	67269	17771	58230	11622	67027	17120	217944	68942	18375	74203	233549	22127	73242	19773	320343	67030	66855	242736	74354	320587	52864	67981	16867	22187	329165	381196	17687	12642	210198	237958	18624	13000	19359	14756	330277	104806	68549	21647	78081	73296	240023	56530	223455	83560	234736	18125	69754	56515	18159	16591	671564	20688	19156	66308	18424	23988	208836	21338	13039	28113	384619	66722	223693	56292	18145	16773	13852	109019	68172	109578	20957	109658	69071	12416	83454	53897	74187	18693	83456	18791	77632	14886	23882	11904	18475	17855	66715	263876	16886	381259	76421	18072	14030	232286	71846	70235	22117	26910	74666	230101	18291	53885	75178	66707	15396	223780	83602	75459	76965	74901	15395	246313	15450	68708	22411	232816	21334	12143	66720	12578	60534	13555	23985	56296	67333	16681	666173	235345	16869	13653	11835	19127	105732	22788	12566	231876	353148	76572	217716	14605	12877	108653	14714	21808	17864	56449	140481	12235	192199	671232	227671	18607	105245	20399	59090	73679	59005	15364	83561	100502723	20681	57749	16590	269800	110459	11704	67463	18861	245828	100155	11878	27027	215456	17977	228061	71956	244329	22762	27356	22590	76267	26423	67561	280287	14775	26927	20671	259027	73677	20583	93871	75801	19244	70248	14360	105866	214575	71919	50878	232944	13075	12164	18162	194974	17761	320558	94191	18634	18548	245944	18510	70897	26992	668929	56705	213389	66654	114229	19882	15502	70993	23991	20371	26407	12159	13067	114886	244551	232174	56277	13164	242748	15377	237336	18571	100604	71567	227606	14724	239789	18616	66826	13822	16871	240255	66505	227331	75812	93688	12638	384783	13592	13804	66758	226866	67204	72836	320752	238217	101739	22431	18983	622554	114640	71836	14275	13498	99375	72775	225497	268420	69982	381038	12326	28135	237911	30939	16876	100009600	11479	53381	93759	94244	54725	98711	20496	27387	98878	102991	14712	19822	16939	53895	16890	56876	56612	79235	72787	51944	68691	22658	20643	381511	114642	54427	66646	15519	20675	68968	224903	77583	74174	233908	18761	18004	15500	191578	233274	16336	75526	12567	17125	231602	11551	22367	68067	26564	17201	319822	73862	230103	15270	67513	53627	68581	213765	14566	56424	72634	12151	20331	13525	52690	69260	73333	74401	12575	319448	320376	66962	12916	83964	12614	21869	14600	71742	16671	14362	17450	56365	50706	239083	13363	14463	115487269	140557	14308	12142	17427	68465	237211	233067	235320	330890	63872	381582	19330	14409	15452	20397	54326	106039	13070	15525	13404	233064	12021	18426	93736	106722	13115	19353	98558	80908	11789	58186	12028	74434	20744	382523	13728	100121	20854	230484	66634	103172	76707	11682	14715	268491	74075	80913	30054	26908	22059	16905	12724	56306	269682	11886	12190	11920	74522	75553	12173	13797	12580	14609	104156	12981	14088	218232	26968	14610	114714	12640	53422	101476	75033	20655	12581	279499	93960	15170	75647	241489	20535	21412	65020	21843	236899	11861	15570	21752	623459	76850	21429	18423	55993	17756	77980	17537	380709	72307	19183	214105	30938	331011	231633	20962	15368	70873	230861	22026	17350	16323	11909	210510	74068	18619	381157	20476	227631	75388	140499	68112	226412	12048	16465	20860	11430	30923	12986	15218	12417	75828	15903	66197	83557	232679	21926	56473	78412	622480	74016	69716	240087	207425	19225	12009	210106	12050	14309	19386	54616	14766	99889	16848	19155	20674	11883	16647	23967	231946	72147	22661	13345	16866	21674	18975	15488	14183	110789	66245	67967	114874	227800	13660	100986	103236	74450	11548	70891	215114	52463	18127	70779	14910	80707	231912	15182	30959	227289	15512	12316	68729	12396	114893	70862	57756	78803	108086	20682	68107	18974	26972	14598	16846	243874	264134	210035	226861	74469	226265	625662	71981	69747	71371	100040608	29812	18417	22061	56218	13489	108100	140498	20437	12444	104271	21881	66868	108011	73158	17344	243866	17311	12427	231986	243771	74377	57746	83493	195434	115487267	18472	16988	70238	56753	381678	65098	18741	74369	381677	78926	22702	244891	228421	18431	19360	19047	71890	22277	66810	56739	67231	77053	116848	80912	215819	83486	22022	319207	330830	104263	664799	67031	71241	13982	546161
MP:0013325	abnormal male reproductive gland morphology	21945	13656	12215	11783	269254	50722	21830	15361	22210	15408	17978	18792	78284	17341	381489	214901	14087	227615	218454	71862	73616	107975	66821	18674	27372	194908	20873	12189	70772	240069	20742	67921	97165	110957	15551	54519	668932	213236	67557	54397	22249	13206	192157	73259	11614	18795	14676	230936	73747	244954	12096	12097	229776	14265	192786	268591	17300	216860	20475	107771	107751	66799	27388	14419	14359	22215	11303	13532	229675	269261	112418	235631	56522	12616	217116	53892	100270744	108052	236266	12448	70445	71089	110958	11480	211651	71323	116914	72504	50796	70650	23857	15925	67133	14180	208908	17283	22355	107815	17859	20182	245000	15192	623131	73673	20856	23957	330149	68010	52840	12951	20850	15487	71878	21748	26909	74691	378430	170752	56485	320271	11865	94180	22173	211064	67269	236733	17771	58230	20660	83563	11622	67027	17120	217944	68942	18375	74203	233549	22127	73242	19773	320343	65255	67591	67030	66855	72713	53376	242736	74354	320587	52864	12015	76800	67981	16867	22187	329165	381196	17687	12642	210198	244879	237958	18624	20317	13000	19359	26888	14756	330277	104806	68549	21647	78081	94090	67946	73296	240023	56530	223455	19201	83560	234736	70843	18125	19401	69754	56515	18159	16591	105243	671564	110326	20688	19156	66308	18424	23988	243979	67456	208836	21338	66054	13039	28113	384619	66722	18716	223693	18220	56292	16322	218038	18145	237175	16773	216616	13852	28169	109019	68172	109578	20957	327954	109658	69071	57261	83454	53897	74187	18693	83456	18791	76522	18604	77632	14886	23882	11904	18475	17855	432486	66715	263876	16886	381259	258563	76421	18072	14030	15398	232286	71846	68545	16847	70235	22117	74666	230101	75178	53885	18291	66707	15396	223780	20845	83602	75459	76965	66508	74901	24131	67893	52551	15395	22260	18555	235661	14705	93730	246313	68708	22411	232816	12977	12143	66720	12578	60534	13555	23985	56296	67333	16681	19206	235345	19708	666173	16869	56278	13653	11835	76263	105732	353148	12566	231876	76572	217716	14605	20394	12877	14714	13383	108653	21808	17864	56449	140481	12235	192199	107029	671232	108797	22337	227671	18607	105245	74769	20399	19116	73679	76901	59005	15364	83561	100502723	20681	57749	16590	109168	269800	11651	11704	67463	77630	98386	18861	245828	100155	28114	11878	214301	27027	215456	238057	17977	228061	16330	27399	244329	27356	22590	242409	76267	26423	58994	280287	67561	14775	259027	73677	20583	93871	75801	68142	78903	19244	14343	70248	14360	105866	226519	214575	71919	50878	232944	13075	12164	18162	194974	17761	77595	320558	59011	94191	18634	76574	18548	245944	18510	18121	70897	26992	668929	56705	213389	244585	114229	12827	53604	14431	15502	70993	23991	20371	105782	26407	12159	13067	71803	14165	114886	244551	70465	232174	12163	56277	13164	242748	15377	20377	237336	77582	12577	12841	18571	100604	71567	14724	240028	239789	18616	13838	66826	56436	13822	114641	16871	240255	66505	15433	227331	333883	75812	93688	13592	13804	66758	56077	23980	226866	67204	72836	320752	238217	101739	22431	18983	12948	622554	114640	71836	14275	11833	13498	99375	72775	225497	268420	69982	16499	381038	29871	12326	28135	194597	30939	16876	100009600	11479	237911	53381	14595	93759	94244	54725	27387	18126	20496	98878	14712	19822	16939	53895	16890	19211	16880	11601	56612	79235	72787	51944	68691	22658	68947	20643	381511	114642	54427	66646	14421	15519	13607	20675	74411	207686	68968	224903	19725	74174	233908	244745	18761	195209	50496	15500	18004	191578	71972	233274	16336	75526	19294	12567	17125	231602	11551	22367	68067	69047	18627	26564	213541	24015	17201	237091	319822	73862	15270	18416	67513	107515	12576	53627	68581	213765	56424	27411	276920	12765	12151	72634	217039	22099	13525	16553	52690	69260	110542	319634	56711	73333	19079	394252	74401	12575	319448	13002	106389	67092	66962	320376	23924	109135	12916	83964	226154	12614	257632	21869	14600	71742	16671	17450	56365	19411	20998	17257	26424	13363	239083	140580	14463	115487269	140557	14308	12142	17427	68465	237211	233067	235320	330890	13983	230751	19330	63872	381582	14409	15452	65247	20397	54326	106039	13070	15525	16675	13404	19662	18569	233064	12021	18426	93736	106722	80908	19353	98558	11789	58186	12028	74434	20744	382523	13728	100121	20854	230484	66634	103172	11972	30055	76707	18260	11682	14715	56538	268491	74075	19713	18504	30054	80913	239337	14425	26908	22059	83397	212442	16905	22353	74121	12724	56306	269682	215384	12190	11920	74522	75553	12173	12160	13797	20493	12580	14609	104156	66065	100043861	67579	244694	20603	14088	71667	218232	26968	18015	26369	14610	114714	104098	12640	53422	101476	75422	75033	268510	12581	329002	279499	93960	75647	241489	20535	21412	211468	76407	78506	65020	21843	236899	11861	15570	21752	623459	76850	18188	21429	18423	55993	16334	17756	12062	11858	77980	244091	52397	16796	17537	380709	22034	72307	73274	19183	214105	100503185	30938	231633	20962	15368	71300	70873	230861	22026	17350	16323	319552	217664	11909	210510	71206	74068	80752	18619	381157	20476	227631	11826	75388	56318	140499	68112	14725	226412	15931	12048	16465	170833	20860	11430	30923	69188	12986	12417	17695	75828	15903	66197	24108	13094	232679	21926	56473	20239	13559	78412	78414	20509	622480	73614	74016	69716	240087	207425	94224	12009	107626	14155	210106	12050	14309	19386	68526	14766	54616	12039	99889	16873	19155	20674	11883	192662	13871	16647	23967	66790	16478	231946	72147	22661	13345	14218	16866	110789	18975	15488	14183	12349	208449	27401	66245	67967	114874	227800	15247	73750	13660	100986	103236	74450	16522	18596	83554	93765	11548	70891	105246	215114	70779	14910	54670	80707	231912	15182	30959	227289	19659	15512	67469	12316	68729	12396	14228	114893	70862	210789	67389	57756	19109	78803	108086	68107	18974	26972	224902	18095	14598	16846	243874	264134	353190	210035	66629	226861	74469	226265	625662	72565	71981	71902	69747	71371	29812	72649	18417	245884	22061	56218	14281	13489	108100	140498	20437	17116	12444	104271	53611	21881	11792	66868	108011	73158	17344	243866	17311	64379	12427	231986	243771	224826	74377	57746	83493	17390	195434	21857	74504	72392	11705	115487267	18472	16988	70238	56753	381678	71145	74148	83491	18741	65098	74369	381677	78926	22702	244891	18431	228421	19360	19047	71890	22277	66810	56739	67231	77053	74754	116848	320609	80912	215819	83486	22022	319207	111336	330830	20720	104263	67892	664799	319807	67031	71241	13982	546161
MP:0004849	abnormal testis size	21945	13656	12215	269254	50722	21830	15361	22210	17978	214901	227615	74769	381489	14087	71862	73616	18674	27372	194908	20873	12189	240069	20742	67921	110957	15551	54519	668932	213236	22249	13206	73259	14676	11614	18795	244954	230936	12096	12097	14265	192786	17300	20475	107771	107751	27388	14419	14359	22215	13532	112418	56522	12616	217116	53892	100270744	108052	12448	71089	110958	11480	211651	71323	116914	72504	50796	70650	15925	14180	17283	107815	245000	15192	623131	73673	20856	23957	330149	68010	52840	12951	15487	71878	21748	26909	74691	378430	170752	320271	11865	211064	67269	17771	58230	11622	67027	17120	217944	68942	18375	74203	233549	22127	73242	19773	320343	67030	66855	242736	74354	320587	52864	67981	16867	22187	329165	381196	17687	12642	210198	237958	18624	13000	19359	14756	330277	104806	68549	21647	78081	73296	240023	56530	223455	83560	234736	18125	69754	56515	18159	16591	671564	20688	19156	66308	18424	23988	208836	21338	13039	28113	384619	66722	223693	56292	16322	237175	16773	13852	109019	68172	109578	20957	109658	69071	83454	53897	74187	18693	83456	18791	18604	77632	14886	11904	18475	17855	66715	263876	16886	381259	258563	76421	18072	14030	232286	71846	22117	74666	230101	75178	53885	66707	15396	223780	20845	83602	75459	76965	66508	74901	15395	246313	68708	22411	232816	12977	12143	66720	12578	60534	13555	23985	56296	67333	16681	666173	235345	56278	13653	11835	76263	105732	353148	12566	231876	76572	217716	14605	12877	108653	14714	21808	17864	56449	140481	12235	192199	671232	108797	22337	227671	18607	105245	20399	73679	59005	15364	83561	100502723	20681	57749	16590	269800	11704	67463	18861	245828	100155	11878	27027	215456	17977	228061	244329	27356	22590	76267	26423	67561	280287	14775	259027	73677	20583	93871	75801	19244	70248	14360	105866	214575	71919	50878	232944	13075	12164	18162	194974	17761	320558	94191	18634	76574	18548	245944	18510	70897	26992	668929	56705	213389	114229	15502	70993	23991	20371	12159	13067	114886	244551	232174	56277	13164	242748	15377	237336	18571	100604	71567	14724	18616	66826	13822	16871	240255	227331	75812	93688	13592	13804	66758	226866	67204	72836	320752	238217	101739	22431	18983	622554	114640	71836	14275	11833	13498	99375	72775	225497	268420	69982	16499	381038	12326	28135	237911	30939	100009600	11479	53381	93759	94244	54725	27387	18126	20496	98878	19822	16939	53895	16890	56612	79235	72787	51944	68691	22658	68947	20643	381511	114642	54427	66646	15519	20675	74411	68968	224903	19725	74174	233908	18761	50496	15500	18004	191578	233274	16336	75526	12567	17125	231602	11551	22367	68067	26564	17201	319822	73862	15270	67513	107515	12576	53627	68581	213765	56424	27411	72634	12151	13525	16553	52690	69260	110542	319634	73333	19079	74401	12575	319448	320376	66962	23924	12916	83964	12614	21869	14600	71742	16671	17450	56365	239083	13363	115487269	140557	14308	12142	17427	68465	237211	233067	235320	330890	63872	381582	19330	14409	15452	20397	54326	106039	13070	15525	13404	233064	12021	18426	93736	106722	80908	19353	98558	58186	12028	74434	20744	382523	13728	100121	20854	230484	66634	103172	76707	11682	14715	268491	74075	80913	30054	239337	26908	22059	16905	12724	56306	269682	12190	11920	12173	75553	12580	14609	104156	244694	14088	218232	26968	18015	114714	12640	53422	101476	75033	12581	279499	93960	75647	241489	20535	76407	65020	21843	236899	11861	15570	21752	623459	76850	21429	18423	55993	17756	77980	16796	17537	380709	72307	19183	214105	30938	231633	20962	15368	70873	230861	22026	17350	16323	11909	210510	74068	381157	227631	75388	140499	68112	226412	15931	12048	16465	20860	11430	30923	12986	12417	75828	15903	66197	232679	21926	56473	78412	622480	74016	69716	240087	207425	12009	107626	210106	12050	14309	19386	54616	14766	99889	19155	20674	11883	16647	231946	72147	22661	13345	16866	110789	18975	15488	66245	67967	114874	227800	13660	100986	103236	74450	83554	11548	70891	215114	70779	14910	80707	231912	15182	30959	227289	15512	12316	68729	12396	114893	70862	210789	57756	78803	108086	68107	18974	26972	224902	14598	16846	243874	264134	210035	226861	74469	226265	625662	71981	69747	71371	29812	18417	56218	13489	108100	140498	20437	12444	104271	21881	66868	108011	73158	17344	243866	17311	12427	231986	243771	74377	57746	83493	195434	21857	11705	115487267	18472	16988	70238	56753	381678	65098	18741	74369	381677	78926	22702	244891	18431	228421	19360	19047	71890	22277	66810	56739	67231	77053	116848	80912	215819	83486	22022	319207	330830	104263	664799	67031	71241	13982	546161
MP:0005171	absent coat pigmentation	73822	11977	79456	22173	17342	13618	17311	16590	20665	18505	50518
MP:0002811	macrocytic anemia	21943	18975	13399	98366	17311	69754	20533	16590	226844	50765	214444	20583	21991	18591	15467
MP:0009208	abnormal female genitalia morphology	66048	104732	101883	240168	14262	14221	14087	218454	232827	66617	12189	14461	19164	240069	13419	320502	622408	19224	74453	14109	104570	53868	18516	213236	17979	14676	244954	11614	18795	73747	210529	14265	17300	240697	13602	21930	107751	23790	22215	11303	232836	56522	12616	14430	67307	11471	69538	12842	382083	11480	211651	320995	210710	72504	216810	12075	70650	52184	14367	15979	17283	268970	12562	245000	14621	330149	68010	73673	270151	18214	56485	26909	320271	321007	11865	16646	19250	227622	13074	194655	27225	11622	68942	56312	320253	320343	22412	67030	66212	52864	105833	330050	16867	83946	22187	56878	110648	17687	381196	12642	14756	104806	93840	12946	56707	18815	11687	234736	18125	16591	330962	243979	20688	20899	19217	23988	21338	71753	384619	192169	56292	57874	16322	18145	216616	17356	21386	20957	67578	76925	12416	241296	217069	13430	239405	14573	23882	11904	13649	17855	100090	432486	13642	208440	76421	18072	14030	15398	71846	16847	20379	11504	17289	26910	16974	70866	18291	75178	53885	23900	15396	223780	20845	57256	75459	12366	66508	74901	19245	69816	15395	22260	240675	246313	15450	22411	53374	21334	229389	12977	99377	17451	21898	60534	67333	16869	13653	11835	19127	22788	12566	12877	13383	14714	66705	21808	56075	192199	380702	108797	22337	235604	83383	20399	59090	19116	15364	319655	22421	16590	53975	12483	11651	19243	67463	72014	77630	98386	72322	14612	13038	71956	244329	239447	19014	242409	68911	26423	58994	280287	26927	13796	78070	93757	20671	56808	259027	75801	19244	94245	70248	68966	22359	12571	226519	105866	18754	232944	22259	13075	74107	15568	18383	11576	20341	18510	64898	320790	100033459	668929	56705	213389	66654	114229	11736	77125	19882	15366	18133	70993	20428	625249	63913	59036	68842	100042480	244059	244551	213208	12367	63856	13164	242748	55938	24068	12577	68758	71567	227606	14724	239789	80861	16664	75905	56436	77048	11699	16871	240255	66505	12638	384783	13592	16578	74355	12460	23980	382056	22420	66830	16004	22431	18983	71914	109698	114640	73106	12326	75605	237911	12776	16876	100009600	11479	22177	93759	27354	12155	230809	18126	12010	672125	215772	13529	14400	102991	14712	16421	12034	16939	53895	19211	56876	637277	18212	68947	70935	66646	79401	17121	12402	15485	20675	63955	269994	77583	224903	12608	70616	56484	15500	16352	191578	20315	218544	547176	12821	26410	12567	67711	72053	66226	12167	14807	320083	230103	232987	67513	72371	15223	102774	107515	12576	53627	214917	474145	54598	14566	59290	245450	74155	12151	18602	20331	214498	52690	171543	240442	18103	74401	66962	21369	406218	226154	71742	14600	14362	109791	72148	56365	50706	16798	26424	239083	56720	117589	14545	78929	140557	14308	217558	229357	14464	13983	22764	63872	15402	100535	22418	20397	17160	216456	319613	12298	258924	13404	18569	18426	13115	12903	11789	12028	74434	18113	13728	12507	751545	13631	66634	30055	77577	20842	76707	14715	268491	74075	19713	18504	56208	56492	56745	13801	15446	50932	27385	11886	12190	11920	74522	14102	12160	13797	54371	14609	12981	243369	14088	170790	232983	66839	16703	114714	12640	53422	13835	75033	20655	329002	15170	245622	241489	21412	67440	211468	21843	236899	22417	14082	50720	12389	98388	18423	55993	20563	20471	55979	12411	237926	244091	52397	242603	380709	67758	19183	331011	110115	330355	78514	17350	16323	11535	12226	17286	99929	16878	70686	20476	73713	18744	68112	14725	14118	78416	12048	11819	16465	72578	11430	67844	242523	12986	15218	14313	228801	71982	83557	20606	232679	21926	56473	228869	22024	26384	14366	78414	74016	69716	78771	207425	14453	212712	22787	19225	12043	69094	11774	380718	14309	72668	16848	18814	23967	23844	16157	286942	14218	16866	21674	15488	13123	101809	242691	73750	100044509	15978	70891	105246	52463	18127	216227	55934	80707	20423	14734	14634	57914	12316	68729	12396	13875	18974	207920	26972	320022	14598	16846	12790	373864	192195	210035	381404	17132	16949	50790	18667	67773	71902	76589	69747	14958	71371	100040608	11652	245884	246198	22061	74277	386612	78304	22786	14281	73287	13489	15204	243961	12444	76178	18798	22062	243866	17311	66283	21857	26430	328035	11705	16186	18685	232910	19699	64337	381678	98752	381677	19288	209760	244891	19883	228421	19360	71890	22277	66810	12846	56739	77053	16842	319207	18553	111336	16168	211429	17354	13982	12505
MP:0001119	abnormal female reproductive system morphology	66048	104732	101883	240168	14262	381489	14221	14087	218454	232827	66617	12189	14461	19164	240069	13419	320502	622408	19224	74453	14109	104570	53868	18516	213236	17979	14676	244954	11614	18795	73747	210529	14265	17300	240697	13602	21930	107751	23790	22215	11303	232836	56522	12616	14430	67307	11471	69538	12842	382083	11480	211651	320995	210710	72504	216810	12075	70650	52184	14367	15979	17283	268970	12562	245000	14621	330149	68010	73673	270151	18214	56485	26909	320271	321007	11865	16646	19250	227622	13074	194655	27225	11622	68942	56312	320253	320343	22412	67030	66212	52864	105833	330050	16867	83946	22187	56878	110648	17687	381196	12642	14756	104806	93840	12946	56707	18815	11687	234736	18125	16591	330962	243979	20688	20899	19217	23988	21338	71753	384619	192169	56292	57874	16322	18145	216616	17356	21386	20957	67578	76925	12416	241296	217069	13430	239405	14573	23882	11904	13649	17855	100090	432486	13642	208440	76421	18072	14030	15398	71846	16847	20379	11504	17289	26910	16974	70866	18291	75178	53885	23900	15396	223780	20845	57256	75459	12366	66508	74901	19245	69816	15395	22260	240675	246313	15450	22411	53374	21334	229389	12977	99377	17451	21898	60534	67333	16869	13653	11835	19127	22788	12566	12877	13383	14714	66705	21808	56075	192199	380702	108797	22337	235604	83383	20399	59090	19116	15364	319655	22421	16590	53975	12483	11651	19243	67463	72014	77630	98386	72322	14612	17977	13038	71956	244329	239447	19014	242409	68911	26423	58994	280287	26927	13796	78070	93757	20671	56808	259027	75801	19244	94245	70248	68966	22359	12571	226519	105866	18754	232944	22259	13075	74107	15568	18383	11576	20341	18510	64898	320790	100033459	668929	56705	213389	66654	114229	11736	77125	19882	15366	18133	70993	20428	625249	63913	59036	68842	100042480	244059	244551	213208	12367	63856	13164	242748	55938	24068	12577	68758	71567	227606	14724	239789	80861	16664	75905	56436	77048	11699	16871	240255	66505	12638	384783	13592	16578	74355	12460	23980	382056	22420	66830	16004	22431	18983	71914	109698	114640	73106	12326	75605	237911	12776	16876	100009600	11479	22177	93759	27354	12155	230809	18126	12010	672125	215772	13529	14400	102991	14712	16421	12034	16939	53895	19211	56876	637277	18212	68947	70935	66646	79401	17121	12402	15485	20675	63955	269994	77583	224903	12608	70616	56484	15500	16352	191578	20315	218544	547176	12821	26410	12567	67711	72053	66226	12167	14807	320083	230103	232987	67513	72371	15223	102774	107515	12576	53627	214917	474145	54598	14566	59290	245450	74155	12151	18602	20331	214498	52690	171543	240442	18103	74401	66962	21369	406218	226154	71742	14600	14362	109791	72148	56365	50706	16798	26424	239083	56720	117589	14545	78929	140557	14308	217558	229357	14464	13983	22764	63872	15402	100535	22418	20397	17160	216456	319613	12298	258924	13404	18569	18426	13115	12903	11789	12028	74434	18113	13728	12507	751545	13631	66634	30055	77577	20842	76707	14715	268491	74075	19713	18504	56208	56492	56745	13801	15446	50932	27385	11886	12190	11920	74522	14102	12160	13797	54371	14609	12981	243369	14088	170790	232983	66839	16703	114714	12640	53422	13835	75033	20655	329002	15170	245622	241489	21412	67440	211468	21843	236899	22417	14082	50720	12389	98388	18423	55993	20563	20471	55979	12411	237926	244091	52397	242603	380709	67758	19183	331011	110115	330355	78514	17350	16323	11535	12226	17286	99929	16878	70686	20476	73713	18744	68112	14725	14118	78416	12048	11819	16465	72578	11430	67844	242523	12986	15218	14313	228801	71982	83557	20606	232679	21926	56473	228869	22024	26384	14366	78414	74016	69716	78771	207425	14453	212712	22787	19225	12043	69094	11774	380718	14309	72668	16848	18814	23967	23844	16157	286942	14218	16866	21674	15488	13123	101809	242691	73750	100044509	15978	70891	105246	52463	18127	216227	55934	80707	20423	14734	14634	57914	12316	68729	12396	13875	18974	207920	26972	320022	14598	16846	12790	373864	192195	210035	381404	17132	16949	50790	18667	67773	71902	76589	69747	14958	71371	100040608	11652	245884	246198	22061	74277	386612	78304	22786	14281	73287	13489	15204	243961	12444	76178	18798	22062	243866	17311	66283	21857	26430	328035	11705	16186	18685	232910	19699	64337	381678	98752	381677	19288	209760	244891	19883	228421	19360	71890	22277	66810	12846	19301	56739	77053	16842	319207	18553	111336	16168	211429	17354	13982	12505
MP:0009209	abnormal internal female genitalia morphology	66048	104732	101883	240168	14262	14221	14087	218454	232827	66617	12189	14461	19164	240069	13419	320502	622408	19224	74453	14109	104570	53868	18516	213236	17979	14676	244954	11614	18795	73747	210529	14265	17300	240697	13602	21930	107751	23790	22215	11303	232836	56522	12616	14430	67307	11471	69538	12842	382083	11480	211651	320995	210710	72504	216810	12075	70650	52184	14367	15979	17283	268970	12562	245000	14621	330149	68010	73673	270151	18214	56485	26909	320271	321007	11865	16646	19250	227622	194655	27225	11622	68942	56312	320253	320343	22412	67030	66212	52864	105833	330050	16867	83946	22187	56878	110648	17687	381196	12642	14756	104806	93840	12946	56707	18815	11687	234736	18125	16591	330962	243979	20688	20899	19217	23988	21338	71753	384619	192169	56292	57874	16322	18145	216616	17356	21386	20957	67578	76925	12416	241296	217069	13430	239405	14573	23882	11904	13649	17855	100090	432486	208440	76421	18072	14030	15398	71846	16847	20379	11504	17289	26910	70866	18291	75178	53885	23900	15396	223780	20845	57256	75459	12366	66508	74901	19245	15395	22260	240675	246313	15450	22411	53374	21334	229389	12977	99377	17451	21898	60534	67333	16869	13653	11835	19127	22788	12566	12877	13383	14714	66705	21808	56075	192199	108797	22337	235604	83383	20399	59090	19116	15364	319655	22421	16590	53975	12483	11651	19243	67463	72014	77630	98386	72322	14612	13038	71956	244329	239447	19014	242409	68911	26423	58994	280287	26927	13796	78070	93757	20671	56808	259027	75801	19244	94245	70248	68966	22359	12571	226519	105866	18754	232944	22259	13075	74107	15568	18383	11576	20341	18510	64898	100033459	668929	56705	213389	66654	114229	11736	77125	19882	15366	18133	70993	20428	625249	63913	59036	68842	100042480	244059	244551	213208	12367	63856	13164	242748	55938	24068	12577	68758	71567	227606	14724	239789	80861	16664	75905	56436	77048	11699	16871	240255	66505	12638	384783	13592	16578	74355	12460	23980	382056	22420	66830	16004	22431	18983	71914	109698	114640	73106	12326	75605	237911	12776	16876	100009600	11479	22177	93759	27354	12155	230809	18126	12010	672125	215772	13529	14400	102991	14712	16421	12034	16939	53895	19211	56876	637277	18212	68947	70935	66646	79401	17121	12402	15485	20675	63955	269994	77583	224903	12608	70616	56484	15500	16352	191578	20315	218544	547176	12821	26410	12567	67711	72053	66226	12167	14807	320083	230103	232987	67513	72371	15223	102774	107515	12576	53627	214917	474145	54598	14566	59290	245450	74155	12151	18602	20331	214498	52690	171543	240442	18103	74401	66962	21369	406218	226154	71742	14600	14362	109791	72148	56365	50706	16798	26424	239083	56720	117589	14545	78929	140557	14308	217558	229357	14464	13983	22764	63872	15402	100535	20397	17160	216456	319613	12298	258924	13404	18569	18426	13115	12903	11789	12028	74434	18113	13728	12507	751545	13631	66634	30055	77577	20842	76707	14715	268491	74075	19713	18504	56208	56492	56745	13801	15446	50932	27385	11886	12190	11920	74522	14102	12160	13797	54371	14609	12981	243369	14088	170790	232983	66839	16703	114714	12640	53422	13835	75033	20655	329002	15170	245622	241489	21412	67440	211468	21843	236899	22417	14082	50720	12389	98388	18423	55993	20563	20471	55979	12411	237926	244091	52397	242603	380709	67758	19183	331011	110115	330355	78514	17350	16323	11535	12226	17286	99929	16878	70686	20476	73713	18744	68112	14725	14118	78416	12048	11819	16465	72578	11430	67844	242523	12986	15218	14313	228801	71982	83557	20606	232679	21926	56473	228869	22024	26384	14366	78414	74016	69716	78771	207425	14453	212712	22787	19225	12043	69094	11774	380718	14309	72668	16848	18814	23967	23844	16157	286942	14218	16866	21674	15488	13123	101809	242691	73750	100044509	15978	70891	105246	52463	18127	216227	55934	80707	14734	14634	57914	12316	68729	12396	13875	18974	207920	26972	320022	14598	16846	12790	373864	192195	210035	381404	17132	16949	50790	18667	67773	71902	76589	69747	14958	71371	100040608	11652	245884	246198	22061	74277	386612	78304	22786	14281	73287	13489	15204	243961	12444	76178	18798	22062	243866	17311	66283	21857	26430	328035	11705	16186	18685	232910	19699	64337	381678	98752	381677	19288	209760	244891	228421	19360	71890	22277	66810	12846	56739	77053	16842	319207	18553	111336	16168	211429	17354	13982	12505
MP:0008871	abnormal ovarian follicle number	331011	246313	56876	637277	18212	12977	14087	99929	67333	13653	19127	12566	56484	15500	191578	192199	14313	83557	22337	232679	56473	14265	19116	69716	207425	14453	14566	16590	12151	14430	14309	211651	72504	70650	74401	244329	66962	16866	21674	280287	26927	73673	330149	93757	75801	100044509	320271	19183	70248	14362	16646	12571	16798	78929	13075	140557	14308	229357	22764	13983	20341	20397	12396	52864	668929	16867	13404	22187	56705	213389	17687	114229	66654	26972	320022	13115	381196	11789	15366	210035	381404	12028	74434	104806	18667	13631	66634	69747	71371	100040608	14715	268491	74075	13164	16591	12577	20899	71567	23988	227606	239789	22062	11886	12190	11920	384619	17311	243866	240255	18145	14609	12981	14088	12460	20957	67578	12640	381678	20655	381677	114640	244891	23882	228421	21843	236899	71890	14030	56739	100009600	77053	16847	20379	11504	26910	27354	18553	55979	12411	380709	75459	13982	102991
MP:0001131	abnormal ovarian follicle morphology	331011	53895	246313	56876	637277	53374	17350	16323	18212	12977	14087	232827	60534	99929	67333	20476	20675	13653	19127	12048	224903	12608	22788	12566	56484	14714	242523	15500	191578	192199	14313	83557	11614	108797	22337	232679	56473	14265	20399	12167	17300	19116	67513	21930	69716	12576	207425	22215	14453	14566	16590	22787	19225	12043	12151	53975	14430	14309	16848	11480	211651	14612	72504	70650	74401	244329	66962	12562	16866	245000	21674	58994	280287	26927	73673	330149	93757	75801	100044509	320271	14600	70248	14362	381196	16646	12571	16798	78929	13075	140557	14308	11622	80707	229357	13983	22764	100535	20341	67030	20397	12396	52864	668929	16867	13404	22187	56705	213389	17687	114229	14598	66654	16846	13115	26972	320022	77125	11789	15366	210035	381404	12028	74434	104806	18667	13631	66634	69747	71371	100040608	14715	11652	268491	74075	12367	234736	22786	14281	13164	16591	12577	12444	20899	19217	23988	227606	71567	239789	22062	11886	12190	11920	56436	17311	384619	243866	11699	240255	16322	18145	14609	384783	12981	11705	14088	12460	20957	67578	12640	53422	75033	381678	20655	15170	381677	19288	114640	244891	23882	228421	21843	236899	71890	18072	14030	12326	56739	237911	100009600	77053	18423	16847	20379	11504	26910	27354	18291	18553	12155	13982	55979	12411	20845	380709	75459	19183	102991	12366
MP:0013324	abnormal female reproductive gland morphology	53895	56876	637277	14262	18212	14712	14087	68947	79401	232827	66617	12189	15485	20675	63955	14461	269994	19164	240069	224903	12608	77583	19224	74453	56484	70616	15500	191578	104570	18516	213236	547176	12567	14676	11614	18795	14265	12167	17300	230103	240697	232987	67513	21930	12576	23790	22215	54598	14566	11303	232836	245450	12151	12616	14430	20331	69538	11480	211651	210710	72504	216810	240442	70650	74401	15979	17283	66962	12562	21369	245000	73673	330149	18214	56485	26909	320271	321007	14600	14362	16646	56365	50706	16798	239083	27225	78929	140557	11622	14308	56312	229357	14464	13983	22764	63872	15402	100535	67030	20397	66212	52864	12298	258924	16867	13404	22187	18569	381196	17687	12642	13115	12903	11789	12028	74434	18113	104806	13728	751545	13631	66634	14715	268491	74075	19713	56208	234736	56745	18125	16591	243979	20899	19217	23988	15446	27385	11886	71753	11920	12190	384619	74522	12160	13797	56292	16322	18145	14609	12981	14088	20957	67578	76925	66839	12416	114714	12640	53422	75033	241296	20655	15170	239405	14573	241489	21412	23882	11904	211468	432486	21843	236899	22417	76421	18072	12389	14030	71846	18423	16847	55993	20379	11504	26910	18291	75178	23900	55979	15396	223780	12411	20845	244091	380709	75459	19183	12366	66508	331011	110115	246313	15450	78514	53374	17350	16323	12977	21334	11535	12226	17451	60534	99929	16878	67333	20476	18744	16869	68112	13653	14118	19127	12048	11819	78416	16465	22788	12566	11430	12877	13383	14714	242523	15218	56075	192199	14313	83557	108797	22337	232679	56473	14366	20399	59090	78414	19116	69716	15364	207425	14453	22421	16590	22787	19225	12043	53975	380718	14309	67463	72014	16848	72322	18814	14612	23967	16157	71956	244329	242409	14218	16866	21674	26423	58994	280287	26927	101809	93757	20671	56808	75801	100044509	15978	70248	12571	70891	52463	18127	13075	22259	74107	80707	11576	14634	20341	12316	68729	12396	668929	207920	56705	26972	213389	114229	14598	66654	16846	320022	77125	19882	15366	192195	210035	381404	17132	20428	50790	18667	71902	76589	69747	71371	100040608	11652	22061	74277	244551	386612	12367	22786	14281	13164	242748	13489	15204	243961	12577	12444	71567	227606	239789	22062	56436	243866	17311	11699	240255	66505	15433	12638	384783	13592	21857	11705	16186	12460	23980	382056	381678	16004	22431	18983	381677	19288	114640	14400	209760	244891	228421	19360	71890	22277	12846	12326	66810	56739	237911	16876	100009600	77053	22177	16842	93759	27354	18553	12155	111336	16168	13529	17354	13982	102991	16421
MP:0001126	abnormal ovary morphology	53895	56876	637277	14262	18212	14087	68947	79401	232827	66617	12189	15485	20675	14461	269994	19164	240069	224903	12608	77583	19224	74453	56484	70616	15500	191578	104570	18516	213236	547176	12567	14676	11614	18795	14265	12167	17300	230103	240697	232987	67513	21930	12576	23790	22215	14566	11303	232836	245450	12151	14430	20331	69538	11480	211651	72504	216810	240442	70650	74401	17283	66962	12562	21369	245000	73673	330149	18214	56485	26909	320271	321007	14600	14362	16646	56365	50706	16798	239083	27225	78929	140557	11622	14308	56312	229357	13983	22764	63872	15402	100535	67030	20397	66212	52864	12298	258924	16867	13404	22187	18569	381196	17687	12642	13115	12903	11789	12028	74434	18113	104806	13728	751545	13631	66634	14715	268491	74075	19713	56208	234736	56745	18125	16591	243979	20899	19217	23988	15446	27385	11886	71753	11920	12190	384619	74522	12160	13797	56292	16322	18145	14609	12981	14088	20957	67578	76925	66839	12416	114714	12640	53422	75033	241296	20655	15170	239405	14573	241489	21412	23882	11904	211468	432486	21843	236899	22417	76421	18072	12389	14030	71846	18423	16847	55993	20379	11504	26910	18291	75178	55979	223780	12411	20845	244091	380709	75459	19183	13529	12366	66508	331011	110115	246313	15450	78514	53374	17350	16323	12977	21334	12226	17451	60534	99929	67333	20476	18744	16869	68112	13653	78416	19127	12048	11819	16465	22788	12566	11430	12877	13383	14714	242523	15218	56075	192199	14313	83557	108797	22337	232679	56473	14366	20399	59090	78414	19116	69716	15364	207425	14453	16590	22787	19225	12043	53975	380718	14309	67463	72014	16848	72322	14612	23967	71956	244329	242409	14218	16866	21674	26423	58994	280287	26927	101809	93757	20671	56808	75801	100044509	70248	12571	70891	52463	18127	13075	22259	74107	80707	11576	14634	20341	12316	68729	12396	668929	207920	56705	26972	213389	114229	14598	66654	16846	320022	77125	19882	15366	210035	381404	17132	20428	50790	18667	71902	76589	69747	71371	100040608	11652	22061	74277	244551	386612	12367	22786	14281	13164	242748	13489	15204	243961	12577	12444	71567	227606	239789	22062	56436	243866	17311	11699	240255	66505	12638	384783	13592	11705	12460	23980	382056	381678	22431	18983	381677	19288	114640	209760	244891	228421	19360	71890	22277	66810	12326	56739	237911	16876	100009600	77053	93759	27354	18553	12155	14400	17354	13982	102991	14712
MP:0002083	premature death	20930	18477	11783	15376	54562	18081	71175	20614	13713	11634	57916	18792	68519	13047	17341	66821	15900	16795	11821	195046	53945	66617	16153	11906	54393	237436	107421	14461	17772	19164	13419	21817	14633	20742	74480	68818	74453	259302	21803	69051	72194	18537	11733	54397	209011	17979	21983	192157	15416	19645	20662	231086	18186	12725	15121	13033	17165	103199	12627	17263	11459	14339	11482	17918	107751	14420	14103	14071	15486	94062	11743	14359	14417	16414	74934	19697	16776	69629	12616	53892	18029	22019	244698	19698	73822	12842	72772	24064	225997	116914	319991	58234	11735	74374	407785	12813	18035	17283	17863	17859	245000	83396	20822	14068	18642	18704	13615	18214	21748	26909	18099	13063	16438	56187	11865	16646	65113	22173	54128	11938	269642	52440	58230	319583	52120	17755	320772	16449	11622	227753	20544	15212	16784	12879	22412	54445	13853	68275	21417	21877	12015	140859	16485	20520	13488	269180	83946	13990	15894	11461	17196	19650	110648	17685	17184	14704	14268	14654	20184	65973	15288	66333	12322	20597	19359	68865	18971	104806	83814	140494	14371	17237	14066	17158	20664	53321	19266	18815	11687	12091	234736	13487	67453	18125	19401	12924	16591	29859	60595	19156	20688	18424	18034	14432	67628	231050	17313	110834	14797	81879	16322	218038	18145	16181	20665	18764	16773	16467	100037258	216616	16443	69923	55980	16324	109578	13162	12628	268756	14816	18822	15200	26417	20363	65969	12416	72542	230709	74145	241296	68501	212937	58212	71711	17527	18033	20238	21423	13649	11905	66183	12036	15289	17540	432486	13667	13642	12288	14678	19090	246103	75050	13197	20265	103957	110217	13557	16847	79456	15560	12830	214084	20532	78309	16875	17258	329278	23863	14245	21353	13618	24131	78801	209039	140493	22260	67609	22065	11444	74194	58523	12889	12579	12977	99377	27419	22223	544963	104245	14810	12578	13555	55947	245522	19206	12286	235345	67373	18119	17888	24110	11835	19127	12387	94190	76263	68964	93677	105732	209012	21976	171211	74185	18024	12393	27029	14628	19055	11423	22337	110157	66071	17957	226525	22095	50721	21934	97064	12236	12825	12801	22261	67512	16590	11370	16000	54405	12483	11651	13435	50769	20587	98386	26941	18861	14259	11878	56839	16523	238057	105348	66917	240725	20928	230738	18595	12217	13851	110794	244329	387164	19255	209086	76267	26423	13193	67161	17246	21888	70681	56808	53859	244349	12361	70248	50525	102639719	64051	12752	67941	20375	225049	16423	94187	109042	75826	16185	18162	12829	16531	23897	15280	20595	70675	11990	245944	18510	67963	214162	17906	72208	320790	11363	384452	18010	66481	58198	13244	21813	13388	22138	111507	723821	20511	72043	16599	16889	20371	15166	67006	74180	15587	100502841	244059	17993	243983	12367	20844	24088	20540	110593	77582	58911	66970	15484	22778	228359	14130	21943	12828	11820	21956	16871	215653	19769	12638	384783	14526	75302	19290	14824	17128	84095	14998	17295	114602	11484	93898	22416	12395	16363	22431	231600	17528	22326	27060	19035	12723	21405	71914	13498	24052	11592	18429	225207	12162	18457	209239	69790	109880	94229	330409	381038	12326	14581	75605	21812	225872	80385	108686	242274	12751	27223	14595	93759	11603	17217	211401	103889	13346	18126	74025	20496	116838	14712	14225	17690	53895	14255	20183	18213	19211	56289	15194	104394	20741	56612	226541	22658	269473	83395	67199	66549	20779	117216	116891	320404	12865	14842	13591	69048	65960	71382	244653	12608	102103	78891	233908	20190	56484	22771	21810	12477	20115	18004	18549	11595	22256	14423	20315	12064	15893	11350	18627	56697	26926	225182	109676	11421	545291	230103	13521	21859	18416	17105	15214	269209	13798	107515	12576	16019	56424	66656	74155	12151	21667	24053	214498	56490	286940	17831	29810	109556	16195	56371	18590	232334	279028	230908	114142	216343	110006	13390	71365	13002	14800	12575	16331	106389	19280	13131	22320	233789	21369	17342	22592	19058	269397	22262	108013	22289	19247	12476	56190	75612	107986	53357	22040	18605	207209	83964	232784	16452	22122	56365	26889	19411	234219	17257	15239	22018	13616	23972	53896	76895	18507	217410	18088	224792	54195	15452	20397	23942	18973	21834	237877	12298	11448	12914	19317	13805	18646	106052	17988	668303	545156	59010	12259	18569	382985	30931	11789	12001	26370	94192	20744	18131	56760	330369	13650	18671	20842	103172	58522	20751	12041	214444	192176	13518	77559	15464	19713	104377	56208	403187	22059	83397	83767	69917	212442	16905	22353	17387	11827	18027	110862	18129	11593	14394	11886	50798	12190	11920	15932	14102	14739	235504	12492	71870	12580	17688	24063	14609	56464	14297	16404	109900	11491	14377	19016	20589	12763	14402	13009	245666	26356	76524	21929	242705	20655	64930	15170	215280	12799	20346	20535	319480	13429	67979	23965	69698	16416	15570	12389	13166	59057	21752	104174	18071	18423	14226	24055	56640	18823	108682	13870	16334	18566	12062	55979	12411	29811	12675	83675	27409	53600	98985	80297	11898	242425	331011	19171	108105	56216	19264	74256	20877	53612	15368	21826	723815	14406	18508	17350	18013	14184	16323	12921	17970	22695	56807	13601	317757	73205	241035	16536	73713	20616	19696	217265	14118	15931	17880	18509	232975	67914	20273	320277	11465	13823	66863	57783	13859	15218	71982	11492	70989	50791	18763	230935	238247	12569	21926	13559	333654	19091	14266	234779	14366	103946	18203	19789	72961	22153	117226	64654	11977	19733	20869	108124	18412	26875	19225	12043	15227	23827	14961	22773	11774	16453	67972	64010	20674	16797	71137	19260	66743	192662	13871	109889	245671	11732	19286	224045	13834	237504	18998	13628	22661	14218	18975	15488	14183	208449	16184	110033	20266	14198	57810	14161	226781	353172	170643	15978	20271	71368	67305	20402	17096	14149	16522	20564	14460	59025	72313	215114	15904	18127	19063	14910	19025	14681	80707	20739	20528	17215	15460	68738	67931	116873	50873	11923	14156	668158	68729	17869	22436	12703	67252	14598	14874	16846	264134	18049	228790	12778	16653	58805	240590	15423	69482	12826	14042	66694	12606	54713	11816	100040608	216742	15561	66853	22061	103213	71279	18708	12337	28146	14281	12125	13489	12777	214133	17274	497652	21833	20437	16367	19122	65100	110265	12488	22062	17127	11768	19878	22780	80721	17311	17769	64704	14009	67095	12374	18160	18198	27206	21909	26373	22070	12740	99412	22282	20533	19699	110093	15530	68095	11691	16498	16190	17216	245555	16183	94178	13035	18431	22239	170719	19360	18753	23795	22277	70430	76459	18211	19414	27973	21473	16490	27369	12053	18738	19877	380654	723967	20537	21386
MP:0002020	increased tumor incidence	19228	12766	217201	18477	14255	19211	56289	15361	57916	11634	333424	17341	14085	17394	17002	329908	235574	117216	15900	11632	101613	106504	16153	18976	12189	20656	15254	63955	21937	101100	72320	71382	102103	22084	20742	68818	14235	67116	56484	21810	246133	14289	232670	21803	21847	191578	22256	18549	213236	14011	107656	105670	26410	17979	68832	22346	11614	19645	17314	494448	320940	18627	19084	225182	22035	20469	17165	12537	327799	15270	232987	14103	12576	59290	16019	227333	74155	239170	13636	16656	20331	214498	244698	17831	72772	66979	12842	24064	69260	211651	171543	16195	21938	17151	17764	56371	52609	216810	64707	23857	18105	21784	12575	106389	108075	17283	20482	16331	57263	18670	233789	17859	245000	26570	19060	83813	55948	12394	56190	21748	26909	107986	27045	12228	72119	20586	16452	14247	18750	11938	16798	50883	58230	13448	319583	100678	217721	11622	242557	17120	381305	387199	26374	21848	13983	76500	80905	13853	22601	15452	237877	18973	21844	68275	14375	80901	21834	21417	12015	12914	12499	18102	18646	106052	227120	11461	18569	17685	17687	14870	20184	19876	13176	104416	11789	18300	26365	209462	18817	16159	13522	18971	104806	60599	22427	55994	24102	66634	14066	20842	330119	214444	319974	12490	50518	20186	15975	19713	56208	11687	74360	22059	15976	13433	24117	14187	60595	380928	66601	56274	67628	109331	53608	12190	11920	14739	14102	74522	16948	18799	16322	12580	17688	106894	69923	14154	11698	14816	241694	76974	18015	19016	20481	272411	98366	18094	14459	26356	66143	17393	231382	20655	71711	64930	237891	68501	21423	229285	73690	236899	14678	19090	57080	12389	13197	110217	15248	79456	19281	13836	17060	78309	29811	12675	225825	17319	56541	110454	214572	14527	74256	20877	21826	15162	12343	209456	20198	18508	66313	17350	12579	14869	17766	56044	76510	544963	387157	17451	12578	18022	13555	22591	55947	19206	56318	18104	11835	13653	12387	70998	11430	12530	68099	12795	20846	57784	21753	50929	15218	12235	18024	12144	16912	17695	71960	11477	18763	238247	16854	228869	71991	19116	12237	22668	19017	12236	230073	20869	16590	11370	211134	64383	19225	20878	12043	327762	11852	19386	14309	64010	20587	54354	66813	18861	15461	28114	13871	109889	66917	50770	51795	20516	387164	22590	229700	17686	240672	209086	18975	66256	17246	13449	17202	18970	14198	18016	18779	59092	76022	70681	56150	72774	15978	67305	226849	21414	14149	12450	20375	225049	52463	20652	14910	15312	80707	77300	12116	237310	72415	245474	17215	15460	51792	723848	66679	14156	214162	68729	17869	19109	53415	12703	56338	18854	18755	21813	18095	74137	12827	217331	228790	23802	111507	16653	231474	208936	227929	72565	16162	14042	105782	12606	100040608	244059	114886	22061	21376	387231	71279	24088	12359	110593	13489	214133	58231	216805	11669	66970	11792	71567	22778	66868	193034	238447	14711	16664	22062	17127	142980	22780	17311	16049	76893	12591	18294	72400	319955	20937	17128	16362	17295	11750	231600	170750	109661	14275	320662	232431	17216	67525	52615	13035	19015	19360	107995	109880	378425	116905	114601	619665	237911	80385	11416	27223	26419	27354	18553	17217	211401	67896	27261	17101	19271	16881
MP:0002019	abnormal tumor incidence	14594	19228	18477	83430	26893	15361	57916	11634	17341	14085	17002	329908	15900	101613	17345	16153	12189	21937	15254	22084	20742	68818	67116	246133	232670	21803	20901	213236	14011	105670	17979	22346	11614	19645	19720	22035	20469	17165	20343	14103	23790	69524	244698	72772	66979	12842	24064	211651	21938	216810	23857	21784	17283	18670	17859	245000	19216	19060	83813	67112	226143	21748	26909	12228	72119	20586	17385	17164	11938	58230	319583	84544	140474	217721	11622	242557	17120	387199	26374	21848	80905	13853	68275	21417	12015	12499	11461	17685	17687	14870	20184	18300	104416	18817	16159	244882	18971	104806	55994	24102	20296	14066	50518	15975	11687	74360	24117	14187	60595	18706	380928	19217	66601	67628	109331	53608	18799	16322	13849	69923	14816	241694	272411	66143	68501	71711	21423	110052	73690	14678	19090	13197	110217	79456	11609	17060	23900	78309	17319	14950	110454	19245	214572	52118	14527	433632	15162	12343	14869	12579	665113	76510	544963	387157	17451	12578	21898	18022	13555	55947	19206	11835	13653	12387	12530	12795	20846	57784	18024	12235	11477	20737	16854	71991	19116	12237	22668	58217	12236	16590	11370	211134	64383	20878	723834	327762	20587	66813	18861	15461	28114	13078	66917	387164	22590	240672	209086	17246	13449	18970	70681	59092	18016	76022	56150	21414	20375	225049	16423	15312	319765	237310	245474	11576	723848	214162	56338	18755	21813	74137	12827	111507	231474	208936	105782	244059	114886	21376	72434	24088	110593	216805	11624	66970	71567	22778	16664	68015	12591	18294	319955	12325	20937	17128	67204	17295	16193	231600	170750	14275	320662	67525	19015	13077	109880	378425	56434	116905	114601	619665	237911	80385	11416	381356	27223	26419	74142	27354	17217	211401	19271	16881	12766	217201	14255	17874	19211	56289	333424	269473	17394	66549	235574	117216	11632	106504	18976	20656	101100	63955	72320	71382	242602	12608	102103	14235	56484	21810	14289	21847	18549	191578	22256	107656	26410	68832	17314	494448	320940	18627	19084	225182	12537	327799	15270	232987	12576	59290	16019	16177	227333	74155	53618	239170	13636	19219	16656	20331	214498	387140	17831	69260	171543	16195	17151	17764	56371	19730	52609	64707	16661	18105	12575	106389	108075	16331	20482	57263	233789	75013	26570	55948	12394	12476	56190	27045	107986	16452	14247	18750	16798	50883	100678	13448	381305	13983	74055	76500	22601	15452	237877	18973	21844	14375	21834	80901	12914	106052	18102	18646	20750	227120	18569	19876	13176	11789	26365	209462	68434	15002	13522	60599	22427	66634	20842	330119	214444	319974	12490	74440	20186	268395	19713	56208	235380	22059	15976	13433	105988	56274	12190	11920	14739	14102	74522	16948	12580	17688	106894	14154	11698	76974	18015	19016	20481	98366	18094	14459	26356	17393	231382	20655	64930	237891	68077	11490	229285	236899	57080	12389	21752	15248	19281	13836	15257	29811	12675	225825	56541	74256	20877	21826	209456	20198	16160	18508	17350	66313	56044	17766	22591	56318	18104	70998	11430	16194	68099	21753	50929	15218	71960	12144	16912	17695	19227	18763	76804	238247	21926	228869	19017	230073	20869	19225	12043	11852	19386	14309	64010	54354	19144	13871	109889	50770	51795	20516	229700	17686	65106	18975	66256	17202	14198	18779	58223	72774	15978	18783	67305	226849	14149	12450	52463	20652	14910	80707	77300	12116	72415	17215	15460	51792	66679	15937	14156	68729	17869	19109	53415	12703	18854	18095	17309	217331	228790	23802	17395	16653	227929	18667	72565	14042	16162	12606	100040608	22061	387231	71279	12359	13489	214133	58231	11669	11792	66868	193034	238447	14711	22062	142980	17127	22780	17311	16049	76893	72400	338371	67154	16362	11750	50877	109661	232431	17216	52615	217378	13035	19360	107995	13106	68058	18553	67896	16412	27261	94352	17101
MP:0002166	abnormal tumor susceptibility	14594	19228	18477	83430	26893	15361	57916	11634	17341	14085	17002	329908	15900	101613	17345	16153	12189	21937	15254	22084	20742	68818	67116	246133	232670	21803	20901	213236	14011	105670	17979	22346	11614	19645	320100	19720	22035	20469	17165	20343	14103	23790	69524	244698	72772	66979	12842	24064	211651	21938	19186	216810	23857	21784	15979	17283	18670	17859	245000	19216	19060	83813	67112	226143	21748	26909	12228	72119	20586	81877	17385	17164	11938	58230	319583	84544	140474	217721	11622	242557	17120	387199	26374	21848	80905	13853	68275	21417	12015	12499	16913	11461	17685	17687	14870	20184	18300	104416	18817	16159	244882	18971	104806	55994	24102	20296	14066	50518	15975	11687	74360	24117	14187	60595	18706	380928	19217	66601	67628	109331	53608	18799	16322	13849	69923	14816	241694	272411	66143	68501	71711	21423	110052	73690	14678	19090	13197	110217	79456	11609	17060	23900	78309	17319	14950	110454	19245	214572	52118	14527	433632	15162	12343	14869	12579	665113	76510	544963	387157	17451	12578	21898	18022	13555	55947	19206	11835	13653	12387	12530	12795	20846	57784	18024	12235	11477	20737	16854	71991	226525	19116	12237	22668	58217	12236	16590	11370	211134	64383	20878	723834	327762	20587	66813	18861	15461	28114	13078	66917	387164	22590	240672	209086	17246	13449	18970	70681	59092	18016	76022	56150	21414	20375	225049	16423	15312	319765	237310	245474	11576	723848	214162	56338	18755	21813	74137	12827	111507	231474	208936	76509	105782	244059	114886	21376	72434	24088	110593	216805	11624	66970	71567	22778	16664	68015	12591	18294	319955	12325	20937	17128	67204	17295	16193	231600	170750	14275	320662	67525	19015	13077	109880	378425	56434	116905	114601	619665	237911	80385	11416	381356	27223	26419	74142	27354	17217	211401	18126	19271	16881	12766	217201	14255	17874	19211	56289	333424	269473	17394	66549	235574	117216	11632	106504	18976	20656	101100	63955	72320	71382	242602	12608	102103	14235	56484	21810	14289	21847	18549	191578	22256	107656	26410	68832	17314	494448	320940	18627	19084	225182	12537	327799	15270	232987	12576	59290	16019	16177	227333	74155	53618	239170	13636	19219	16656	20331	214498	387140	17831	69260	171543	16195	17151	17764	56371	19730	52609	64707	16661	18105	12575	106389	108075	16331	20482	57263	233789	75013	26570	55948	12394	12476	56190	27045	107986	16452	14247	18750	16798	50883	100678	13448	381305	13983	74055	76500	22601	15452	237877	18973	21844	14375	21834	80901	12914	106052	18102	18646	20750	227120	18569	19876	13176	11789	26365	209462	68434	15002	13522	60599	22427	66634	20842	330119	214444	319974	12490	74440	20186	268395	19713	56208	235380	22059	15976	13433	105988	56274	12190	11920	14739	14102	74522	16948	12580	17688	106894	14154	11698	76974	18015	19016	20481	98366	18094	14459	107895	26356	17393	231382	20655	64930	237891	68077	11490	229285	236899	57080	12389	21752	15248	19281	13836	15257	29811	12675	225825	56541	16364	74256	20877	21826	209456	20198	16160	18508	17350	66313	56044	17766	22591	56318	18104	70998	11430	16194	68099	21753	50929	15218	71960	12144	16912	17695	19227	18763	76804	238247	21926	228869	19017	230073	20869	19225	12043	11852	19386	14309	64010	54354	19144	13871	109889	50770	51795	20516	229700	17686	65106	18975	66256	17202	14198	18779	58223	72774	15978	18783	67305	226849	19188	14149	12450	52463	20652	14910	80707	77300	12116	72415	17215	15460	51792	66679	15937	14156	68729	17869	19109	53415	12703	18854	18095	17309	217331	228790	23802	17395	16653	227929	18667	72565	14042	16162	12606	238555	100040608	20852	22061	387231	71279	12359	13489	214133	58231	11669	11792	66868	193034	238447	14711	22062	142980	17127	22780	17311	16049	76893	72400	338371	67154	16362	11750	50877	109661	232431	17216	52615	217378	13035	19360	107995	13106	68058	18553	67896	16412	27261	94352	17101
```
