## Supplemental Code for "ANDES: a novel best-match approach for enhancing gene set analysis in embedding spaces": mouse_pheno.202203.gmt (part 3 of 6)

```
MP:0002006	neoplasm	14594	19228	18477	83430	15901	15361	57916	26893	11634	18792	17341	14085	17002	329908	15900	101613	17345	16153	244864	12189	21937	15254	14955	21817	22084	20742	68818	67116	246133	232670	21803	20901	213236	14011	23876	105670	17979	22346	11614	19645	16408	320100	18186	19720	22035	20469	17165	20343	224023	14103	23790	69524	244698	69538	72772	70445	66979	12842	24064	211651	21938	19186	216810	23857	244895	21784	15979	17283	18670	17859	245000	19216	19060	83813	67112	56299	226143	21748	26909	12228	72119	20586	80837	81877	17385	17164	11938	58230	319583	84544	140474	217721	11622	242557	17120	387199	26374	21848	80905	13853	68275	21417	12015	12499	21933	15894	16913	11461	17685	17687	14870	20184	18300	104416	18817	16159	244882	18971	104806	58205	55994	24102	20296	14066	50518	15975	18815	11687	74360	24117	14187	60595	18706	380928	19217	66601	67628	109331	53608	319197	18799	16322	13849	69923	14816	241694	272411	66143	68501	71711	21423	110052	73690	14678	19090	13197	110217	16847	79456	11609	17060	23900	78309	17319	14950	110454	19245	214572	52118	14527	433632	15162	12343	14869	12579	665113	76510	544963	387157	17451	12578	21898	18022	13555	55947	19206	12390	11835	13653	12387	12530	12795	20846	57784	18024	12235	11477	20737	16854	71991	226525	19116	12237	22668	75234	58217	12236	16590	11370	211134	64383	20878	723834	327762	106759	20587	66813	18861	15461	28114	238377	18654	13078	66917	387164	22590	240672	209086	17246	13449	18970	70681	59092	18016	76022	56150	16192	243362	21414	17829	20375	225049	16423	15312	319765	237310	245474	11576	723848	12521	226970	214162	232232	56338	18755	21813	74137	12827	111507	231474	208936	76509	14205	105782	244059	114886	21376	72434	24088	76626	110593	11910	216805	54215	11624	66970	71567	22778	16664	68015	12591	18294	319955	12325	20937	17128	67204	17295	16193	231600	12772	170750	18805	14275	320662	67525	16175	19015	13077	109880	378425	56434	116905	114601	619665	237911	80385	11416	381356	27223	26419	74142	27354	17217	211401	18126	19271	16881	12766	217201	14255	17874	19211	56289	333424	269473	17394	66549	235574	117216	11632	106504	18976	20656	101100	63955	72320	13058	71382	242602	12608	102103	14235	56484	21810	14289	21847	18549	191578	22256	13010	107656	26410	68832	17314	494448	320940	18627	19084	225182	12537	327799	11421	15270	232987	12576	59290	16019	16177	227333	74155	53618	239170	12765	13636	19219	16656	20331	214498	387140	17831	69260	171543	16195	20130	17151	17764	56371	19730	52609	68742	64707	16661	18105	12575	106389	108075	16331	20482	57263	233789	75013	26570	69541	55948	12394	12476	56190	83964	27045	107986	16452	192188	14247	18750	50706	16798	50883	100678	13448	15370	68632	381305	13983	74055	76500	22601	238130	15452	237877	18973	21844	14375	21834	80901	12914	106052	18102	18646	20750	227120	18569	12021	19876	13176	11789	26365	209462	80287	68434	15002	13522	235627	654362	105450	60599	22427	66634	20842	330119	214444	319974	12490	74440	20186	268395	19713	56208	239337	235380	22059	15976	13433	105988	56274	12190	11920	14739	14102	74522	14938	16948	16191	111334	12580	17688	106894	14154	11698	76974	18015	19016	20481	98366	18094	14459	107895	16768	26356	17393	231382	20655	64930	237891	68077	11490	229285	236899	57080	16416	12389	23872	21752	15248	19281	18566	13836	15257	29811	12675	225825	56541	16364	74256	20877	21826	209456	20198	16160	18508	17350	66313	56044	17766	11909	22591	56318	18104	70998	11430	16194	68099	21753	15977	50929	15218	71960	12144	16912	17695	19227	18763	76804	16176	238247	21926	228869	19017	230073	20869	19225	12043	228788	11852	19386	14309	64010	54354	19144	13871	109889	50770	51795	20516	229700	17686	65106	18975	66256	17202	14198	18779	58223	14939	72774	15978	18783	67305	226849	19188	14149	12450	52463	20652	14910	80707	77300	12116	72415	17215	15460	51792	93695	66679	15937	14156	68729	17869	76905	19109	53415	12703	18854	18095	16846	17309	217331	228790	23802	17395	16653	227929	18667	72565	14042	16162	12606	16952	238555	100040608	20852	22061	387231	71279	14281	12359	13489	214133	58231	11669	11792	240185	66868	193034	238447	14711	269951	22062	142980	17127	22780	17311	16049	76893	66102	20692	234199	17390	14347	72400	338371	67154	16362	11750	50877	109661	232431	17216	52615	217378	13035	19360	107995	13106	68058	18553	67896	16412	27261	94352	17101	12505	11502
MP:0002018	increased malignant tumor incidence	110454	18477	20877	14255	19211	15162	56289	209456	20198	66313	17350	12579	333424	17766	17341	14085	17394	544963	235574	18022	12578	22591	13555	16153	55947	12189	19206	59092	63955	56318	12387	22084	20742	14235	11430	56484	21810	12795	20846	57784	21753	21803	18549	15218	12235	16912	17695	105670	22346	19645	238247	320940	19084	228869	16854	327799	19116	14103	12236	12576	20869	227333	74155	211134	64383	20878	327762	19386	14309	64010	20587	54354	17831	72772	18861	69260	211651	15461	109889	17151	56371	52609	216810	21784	12575	51795	106389	17283	387164	22590	17686	18670	108075	233789	17246	83813	55948	13449	17202	70681	14198	18016	56190	26909	107986	12228	56150	76022	72119	20586	15978	67305	21414	14149	11938	16798	58230	13448	319583	11622	17120	15312	80707	77300	12116	21848	26374	245474	51792	80905	15452	14156	237877	18973	21844	21834	80901	214162	68729	12914	12499	106052	18646	53415	56338	11461	17685	19876	13176	228790	11789	104416	16653	18817	231474	18971	227929	72565	16162	105782	20842	14066	20186	22061	56208	387231	71279	24088	22059	110593	24117	58231	66970	380928	11792	71567	14711	109331	22062	17127	12190	11920	76893	12580	18294	17688	72400	14816	76974	18015	272411	17295	11750	18094	66143	20655	68501	71711	64930	232431	320662	52615	67525	19015	19360	14678	57080	16881	237911	15248	80385	11416	79456	27354	17217	78309	67896	27261	12675	29811	17319
MP:0002038	increased carcinoma incidence	110454	18477	20877	19211	15162	56289	209456	20198	66313	17350	12579	333424	17766	17341	14085	544963	235574	12578	22591	13555	16153	12189	19206	63955	56318	12387	22084	20742	14235	11430	21810	12795	20846	57784	21753	21803	18549	12235	16912	17695	22346	19645	320940	19084	228869	16854	19116	12236	12576	20869	64383	74155	211134	20878	327762	19386	14309	64010	54354	17831	72772	18861	211651	15461	109889	17151	56371	52609	216810	21784	12575	51795	106389	17283	108075	22590	17686	18670	233789	17246	83813	55948	13449	17202	70681	14198	18016	59092	107986	12228	56150	76022	72119	20586	15978	67305	21414	14149	11938	58230	13448	319583	11622	17120	77300	12116	21848	245474	51792	80905	15452	14156	237877	18973	21844	21834	68729	12499	106052	18646	53415	56338	11461	17685	19876	13176	104416	11789	16653	18817	231474	18971	72565	16162	105782	20842	14066	20186	22061	56208	387231	24088	22059	110593	66970	380928	11792	71567	14711	109331	22062	17127	12190	11920	76893	12580	18294	17688	72400	76974	18015	272411	17295	11750	18094	20655	71711	64930	232431	320662	67525	19015	14678	57080	237911	15248	80385	27354	17217	67896	27261	12675	29811	16881
MP:0020188	abnormal classified tumor incidence	19228	217201	18477	14255	19211	56289	15361	57916	11634	333424	17341	14085	17394	329908	235574	117216	15900	11632	106504	16153	18976	12189	20656	21937	63955	71382	102103	22084	20742	68818	14235	56484	21810	246133	14289	21803	21847	191578	18549	22256	213236	14011	107656	105670	17979	22346	19645	17314	494448	320940	18627	19084	225182	20469	17165	12537	327799	15270	232987	14103	12576	16019	227333	74155	13636	16656	214498	244698	17831	72772	66979	69260	211651	171543	16195	21938	17151	17764	56371	52609	216810	64707	21784	12575	106389	108075	17283	20482	16331	18670	233789	19060	83813	55948	12394	56190	21748	26909	107986	12228	72119	20586	14247	18750	11938	16798	58230	13448	319583	217721	11622	17120	381305	26374	21848	13983	80905	13853	15452	237877	18973	21844	68275	14375	80901	21834	21417	12015	12914	12499	18102	18646	106052	11461	18569	17685	14870	20184	19876	13176	104416	11789	209462	18817	18971	60599	55994	66634	20842	14066	330119	214444	319974	12490	20186	19713	56208	11687	74360	22059	24117	380928	66601	109331	12190	11920	14739	12580	17688	106894	14816	76974	18015	98366	20481	272411	18094	26356	66143	231382	20655	68501	71711	64930	68077	21423	14678	19090	57080	110217	15248	79456	19281	17060	78309	29811	12675	17319	110454	14527	74256	20877	15162	209456	20198	18508	66313	17350	12579	14869	17766	56044	76510	544963	17451	12578	18022	13555	22591	55947	19206	56318	13653	12387	70998	11430	12795	20846	57784	21753	15218	12235	71960	12144	16912	17695	18763	238247	16854	228869	19116	12236	230073	20869	16590	211134	64383	20878	12043	327762	19386	14309	64010	20587	54354	18861	15461	109889	66917	51795	20516	387164	229700	17686	22590	209086	18975	17246	13449	17202	70681	14198	18016	59092	76022	56150	15978	67305	21414	14149	20375	225049	52463	20652	15312	80707	77300	12116	245474	17215	15460	51792	14156	214162	68729	17869	19109	53415	56338	18854	18755	74137	217331	228790	111507	16653	231474	227929	72565	16162	105782	12606	100040608	244059	22061	21376	387231	71279	24088	110593	13489	214133	58231	216805	66970	11792	71567	22778	238447	14711	16664	22062	17127	22780	17311	16049	76893	12591	18294	72400	20937	17128	16362	17295	11750	231600	170750	109661	232431	320662	52615	67525	13035	19015	19360	107995	109880	56434	619665	237911	80385	11416	27223	27354	17217	211401	67896	27261	16881
MP:0010273	increased classified tumor incidence	19228	217201	18477	14255	19211	56289	15361	57916	11634	333424	17341	14085	17394	329908	235574	117216	15900	11632	106504	16153	18976	12189	20656	21937	63955	71382	102103	22084	20742	68818	14235	56484	21810	246133	14289	21803	21847	191578	18549	22256	213236	14011	107656	105670	17979	22346	19645	17314	494448	320940	18627	19084	225182	20469	17165	12537	327799	15270	232987	14103	12576	16019	227333	74155	13636	16656	214498	244698	17831	72772	66979	69260	211651	171543	16195	21938	17151	17764	56371	52609	216810	64707	21784	12575	106389	108075	17283	20482	16331	18670	233789	19060	83813	55948	12394	56190	21748	26909	107986	12228	72119	20586	14247	18750	11938	16798	58230	13448	319583	217721	11622	17120	381305	26374	21848	13983	80905	13853	15452	237877	18973	21844	68275	14375	80901	21834	21417	12015	12914	12499	18102	18646	106052	11461	18569	17685	14870	20184	19876	13176	104416	11789	209462	18817	18971	60599	55994	66634	20842	14066	330119	214444	319974	12490	20186	19713	56208	11687	74360	22059	24117	380928	66601	109331	12190	11920	14739	12580	17688	106894	14816	76974	18015	98366	20481	272411	18094	26356	66143	231382	20655	68501	71711	64930	21423	14678	19090	57080	110217	15248	79456	19281	17060	78309	29811	12675	17319	110454	14527	74256	20877	15162	209456	20198	18508	66313	17350	12579	14869	17766	56044	76510	544963	17451	12578	18022	13555	22591	55947	19206	56318	13653	12387	70998	11430	12795	20846	57784	21753	15218	12235	71960	12144	16912	17695	18763	238247	16854	228869	19116	12236	230073	20869	16590	211134	64383	20878	12043	327762	19386	14309	64010	20587	54354	18861	15461	109889	66917	51795	20516	387164	229700	17686	22590	209086	18975	17246	13449	17202	70681	14198	18016	59092	76022	56150	15978	67305	21414	14149	20375	225049	52463	20652	15312	80707	77300	12116	245474	17215	15460	51792	14156	214162	68729	17869	19109	53415	56338	18854	18755	74137	217331	228790	111507	16653	231474	227929	72565	16162	105782	12606	100040608	244059	22061	21376	387231	71279	24088	110593	13489	214133	58231	216805	66970	11792	71567	22778	238447	14711	16664	22062	17127	22780	17311	16049	76893	12591	18294	72400	20937	17128	16362	17295	11750	231600	170750	109661	232431	320662	52615	67525	13035	19015	19360	107995	109880	619665	237911	80385	11416	27223	27354	17217	211401	67896	27261	16881
MP:0010274	increased organ/body region tumor incidence	18477	14255	19211	56289	15361	57916	11634	333424	17341	14085	329908	235574	117216	15900	11632	101613	106504	16153	18976	12189	20656	21937	63955	72320	71382	102103	22084	20742	68818	14235	56484	21810	14289	232670	21803	191578	18549	22256	213236	14011	107656	105670	17979	68832	22346	11614	19645	17314	320940	18627	19084	225182	20469	17165	12537	327799	15270	14103	12576	16019	74155	20331	214498	244698	17831	72772	66979	12842	24064	69260	171543	21938	17151	17764	56371	52609	216810	64707	18105	21784	12575	106389	108075	17283	20482	16331	18670	233789	19060	83813	55948	12394	56190	21748	26909	12228	72119	20586	16452	14247	18750	11938	16798	58230	13448	319583	100678	11622	17120	381305	26374	21848	13983	80905	13853	15452	237877	18973	14375	68275	21834	80901	21417	12015	12914	12499	18102	18646	106052	11461	18569	17685	17687	14870	20184	19876	13176	104416	11789	209462	18817	18971	104806	60599	55994	66634	20842	14066	330119	214444	12490	20186	19713	56208	11687	74360	22059	24117	60595	380928	66601	56274	109331	12190	11920	14739	74522	18799	16322	12580	17688	14154	14816	241694	76974	18015	98366	20481	272411	18094	14459	26356	231382	20655	68501	71711	64930	237891	21423	14678	19090	57080	12389	110217	15248	79456	19281	17060	78309	29811	12675	214572	14527	74256	20877	15162	12343	209456	20198	18508	66313	17350	14869	17766	544963	18022	12578	13555	22591	55947	19206	56318	18104	11835	13653	12387	70998	11430	68099	12795	20846	57784	21753	18024	12235	71960	12144	16912	17695	11477	18763	238247	16854	228869	19116	22668	12236	230073	20869	16590	211134	64383	20878	12043	327762	19386	14309	64010	20587	54354	18861	15461	28114	13871	109889	66917	50770	51795	387164	229700	17686	22590	209086	18975	66256	17246	13449	17202	18970	14198	18016	59092	70681	76022	56150	15978	67305	21414	14149	12450	20375	20652	15312	80707	12116	72415	245474	17215	15460	51792	14156	214162	68729	17869	19109	53415	12703	56338	18854	18755	18095	74137	12827	228790	23802	111507	16653	231474	72565	16162	14042	105782	12606	100040608	244059	22061	21376	387231	71279	24088	12359	110593	13489	214133	58231	216805	66970	11792	71567	22778	66868	238447	14711	16664	22062	17127	22780	17311	16049	76893	12591	18294	72400	20937	17128	16362	17295	11750	231600	170750	109661	232431	320662	17216	52615	67525	13035	19015	19360	107995	109880	114601	619665	237911	80385	11416	27223	27354	18553	17217	211401	67896	27261	16881
MP:0002036	increased rhabdomyosarcoma incidence	19206	209456	22059	17120
MP:0010290	increased muscle tumor incidence	72772	53415	22059	12795	16912	19206	209456	64930	17120
MP:0013152	abnormal organ/body region tumor incidence	14594	18477	14255	17874	19211	56289	15361	57916	11634	333424	17341	14085	329908	235574	117216	15900	11632	101613	106504	16153	18976	12189	20656	21937	63955	72320	71382	242602	102103	22084	20742	68818	14235	56484	21810	14289	232670	21803	191578	18549	22256	213236	14011	107656	105670	17979	68832	22346	11614	19645	17314	320940	18627	19084	225182	20469	17165	12537	327799	15270	14103	12576	16019	74155	20331	214498	244698	17831	72772	66979	12842	24064	69260	171543	21938	17151	17764	56371	52609	216810	64707	18105	21784	12575	106389	108075	17283	20482	16331	18670	233789	19060	83813	55948	12394	56190	21748	26909	12228	72119	20586	16452	14247	18750	11938	16798	58230	13448	319583	100678	11622	17120	381305	26374	21848	13983	80905	13853	15452	237877	18973	14375	68275	21834	80901	21417	12015	12914	12499	18102	18646	106052	11461	18569	17685	17687	14870	20184	19876	13176	104416	11789	209462	18817	18971	104806	60599	55994	66634	20842	14066	330119	214444	12490	20186	19713	56208	11687	74360	22059	24117	60595	380928	66601	56274	109331	12190	11920	14739	74522	18799	16322	12580	17688	14154	14816	241694	76974	18015	98366	20481	272411	18094	14459	26356	231382	20655	68501	71711	64930	237891	21423	14678	19090	57080	21752	12389	110217	15248	79456	19281	17060	78309	29811	12675	214572	14527	74256	20877	15162	12343	209456	20198	18508	66313	17350	14869	17766	544963	18022	12578	13555	22591	55947	19206	56318	18104	11835	13653	12387	70998	11430	68099	12795	20846	57784	21753	18024	12235	71960	12144	16912	17695	11477	18763	238247	16854	228869	19116	22668	12236	230073	20869	16590	211134	64383	20878	12043	327762	19386	14309	64010	20587	54354	18861	15461	28114	13871	109889	66917	50770	51795	387164	229700	17686	22590	209086	18975	66256	17246	13449	17202	18970	14198	18016	59092	70681	76022	56150	15978	67305	21414	14149	12450	20375	20652	15312	80707	12116	72415	245474	17215	15460	51792	14156	214162	68729	17869	19109	53415	12703	56338	18854	18755	18095	74137	12827	228790	23802	111507	16653	231474	72565	16162	14042	105782	12606	100040608	244059	22061	21376	387231	71279	24088	12359	110593	13489	214133	58231	216805	66970	11792	71567	22778	66868	238447	14711	16664	22062	17127	22780	17311	16049	76893	12591	18294	72400	67154	20937	17128	16362	17295	11750	231600	170750	109661	232431	320662	17216	52615	67525	13035	19015	19360	107995	109880	114601	619665	237911	80385	11416	27223	27354	18553	17217	211401	67896	27261	16881
MP:0002032	increased sarcoma incidence	26374	245474	18477	17319	14255	14156	237877	18973	209456	20198	66313	12579	12914	17394	106052	18646	53415	11461	12578	18022	13555	17685	55947	19206	228790	11789	16653	22084	18817	20742	56484	18971	227929	12795	15218	12235	20842	16912	105670	22061	56208	71279	238247	22059	110593	19084	24117	58231	327799	66970	11792	22062	14103	12236	11920	227333	211134	12580	72400	19386	64010	20587	18861	18015	69260	17295	68501	64930	12575	51795	387164	52615	67525	17246	83813	70681	56190	18016	26909	20586	15248	80385	15978	67305	11416	79456	14149	16798	78309	58230	17120	80707
MP:0005164	abnormal response to injury	20531	22004	17969	28106	15376	210126	387161	18792	14085	105675	26420	18143	18784	101613	16153	15254	22370	70772	17392	11607	21817	22084	19224	60533	21803	12774	117149	23876	209011	50490	78353	11829	73647	21824	12176	12224	14103	14071	13819	94062	56407	20191	12274	14063	12842	23828	67836	58909	17242	17698	56405	12495	18214	19354	67010	11865	17385	17164	11938	18816	194655	320772	20660	11622	227753	20544	381823	74617	107589	12738	30839	21417	16165	70008	14613	19013	229600	14268	11692	18300	65973	63959	109821	12322	227358	22340	20568	80750	320712	12946	20296	14066	12511	20648	20867	387145	18815	58992	18125	223513	26408	19217	16420	16173	16181	14828	225341	73707	14816	12628	100043820	16651	74145	11568	21393	18791	70450	73251	12266	16847	107765	66400	240025	11609	223780	54722	11983	66658	17319	29876	629378	20971	24131	14580	26404	75547	22371	234593	13618	214572	11444	73442	16803	16163	387141	12833	16149	22273	21898	18636	77706	68016	12286	13653	66968	20846	12122	53610	18024	21939	387210	11431	233335	12817	12845	17868	234258	320484	110157	16854	72393	105245	216874	20312	101490	226243	15160	13717	50768	97064	58217	246707	55991	12236	12801	16590	16858	106759	21828	18787	18654	18751	14775	26565	12870	22406	19042	67866	22349	68339	14620	18824	16589	18218	66971	12798	18754	16687	11799	16189	21785	20760	15507	53320	268903	12521	226250	17906	50931	56338	18755	19693	12753	66950	328778	56406	67903	11502	76509	18133	15529	12013	18585	72434	24088	110893	17288	211228	54608	212508	228359	59027	12839	384783	16007	30926	11541	19099	12325	14824	54720	16193	12772	22630	22228	18805	19197	14652	414801	69635	56199	19015	433375	387163	108153	21812	26419	14595	18126	12491	21804	13529	12766	76560	78688	17874	72289	19211	56289	226541	224796	208846	13368	26405	106504	20778	20657	26413	73692	67605	21810	19056	14289	22256	13010	112405	74568	110595	65079	17314	64074	19084	636791	26926	20319	11421	21859	11450	23886	20112	57349	12576	59290	56424	16019	16177	30805	50701	12765	13051	56722	387140	20130	114128	68742	18021	12575	57263	72759	18810	16992	67603	110168	406218	12768	14199	320795	13340	50706	18750	17257	14254	14463	109323	13198	12373	74055	13983	269132	15452	11542	70737	30878	64209	110213	20750	56373	26416	26365	11636	18131	69642	66525	235627	72136	15511	17386	320736	15464	14715	13518	26903	56208	66277	22059	11545	19824	26549	14773	21825	223650	17022	12478	18377	11596	12173	15468	12160	81840	14609	14778	20256	78885	73010	17175	19016	12763	13009	64082	16211	268510	17393	20655	12902	14127	16416	12389	117158	13007	20969	29811	100206	59006	52668	15368	21826	11806	18619	234407	16878	13726	14173	17880	18053	170725	12509	74103	69169	30923	16194	56177	50929	15505	20606	15139	16176	108841	108078	21926	213435	11540	16665	21947	23893	26401	19017	13722	108058	19225	228788	19144	28240	71137	14804	70086	17523	14388	75734	13136	16478	380698	27401	16526	16765	14161	20410	217344	15978	18783	56378	226551	18596	63873	18127	637515	59126	14910	109700	12803	15182	116873	50873	15937	17869	81703	12703	58245	672511	16846	217304	11815	12609	14248	17395	20388	20716	18667	72565	21786	17996	16952	11816	22061	11539	16367	16409	217303	11792	12282	100039672	56637	193034	14062	12488	142980	17127	20692	17390	17161	246256	21857	18160	75717	12797	14455	237038	23959	16362	71693	105246908	71435	16534	18753	170770	14381	12479	20720	19877	13008	13982	12505	209815
MP:0000343	abnormal response to cardiac infarction	13983	78688	22371	17969	17319	15368	50873	28106	19211	11542	12521	30839	16149	105675	20750	18784	16153	16846	11815	14173	26416	17395	11636	22340	18053	26413	21817	22084	66968	320712	20846	12774	117149	20296	387210	387145	110595	20606	56208	108078	24088	22059	21824	26926	26408	23886	56637	14062	23893	108058	16590	20191	17390	225341	11541	21857	18160	17175	71137	23959	70086	54720	114128	75734	74145	17393	20655	12772	22630	14127	67603	26565	12768	433375	170770	16847	320795	66400	17164	50706	14381	11609	18754	18126	12491	12505
MP:0006043	decreased apoptosis	20930	319190	13030	26404	11783	21826	54483	12767	11796	13347	64113	14085	56847	21809	17002	26420	14810	21898	15258	13555	94275	106504	21937	19696	68539	16476	18053	20464	13419	17224	18761	56484	21810	74747	60533	12122	20846	21475	54673	12235	56717	11431	50490	17979	74568	19645	66042	18675	75221	21926	19720	74734	26926	319520	12176	14103	55991	108058	23871	66117	19225	112407	106759	171285	54354	17831	24057	12368	19260	171543	21938	67836	75734	108673	16331	24014	19416	17246	12371	19247	68428	14939	15978	53323	50794	18783	320795	17164	18596	12571	383619	18754	66552	211666	15370	13198	14910	85030	116873	108068	15251	27364	17248	12363	13070	18646	12369	20750	74499	16973	243874	13176	229603	17395	223864	12028	12123	12013	14763	24102	12503	20296	14179	13631	74006	17087	237868	22061	18815	19713	15975	12367	12785	24088	14281	22059	12125	64058	18125	11545	16409	56412	14084	78405	19152	21825	17022	107753	14130	11596	17127	14739	53608	14102	217893	20617	14815	12591	17349	16007	224020	227801	20723	19099	23853	72392	13162	22067	12325	68095	70603	228980	66143	18791	15170	22228	17762	66626	26397	69635	26414	65020	16819	12364	14082	19090	65111	170770	107448	26399	109731	20618	26419	19414	11609	50527	224727	14357	67896	29811	217124	12505
MP:0012555	decreased cell death	20930	319190	13030	26404	11783	21826	54483	12767	11796	13347	64113	14085	56847	21809	17002	26420	14810	21898	15258	13555	94275	106504	21937	19696	68539	16476	18053	20464	13419	17224	18761	56484	21810	74747	60533	12122	20846	21475	54673	12235	56717	11431	50490	17979	74568	19645	66042	18675	75221	21926	19720	74734	26926	319520	12176	14103	55991	108058	23871	66117	19225	112407	106759	171285	54354	17831	24057	12368	19260	171543	21938	67836	75734	108673	16331	24014	19416	17246	12371	19247	68428	14939	15978	53323	50794	18783	320795	17164	14149	18596	12571	383619	18754	66552	211666	15370	17951	13198	14910	85030	116873	108068	15251	27364	17248	12363	13070	18646	12369	20750	74499	16973	243874	13176	229603	17395	223864	12028	12123	12013	14763	24102	12503	20296	14179	13631	74006	17087	237868	22061	18815	19713	15975	12367	12785	24088	14281	22059	12125	64058	18125	11545	16409	56412	14084	78405	19152	21825	17022	107753	14130	11596	17127	14739	53608	14102	217893	20617	14815	12591	17349	16007	224020	227801	20723	19099	23853	72392	13162	22067	12325	68095	70603	228980	66143	18791	15170	22228	17762	66626	26397	69635	26414	65020	16819	12364	14082	19090	65111	170770	107448	26399	16847	109731	20618	26419	19414	11609	50527	224727	14357	67896	29811	58203	217124	12505
MP:0008942	abnormal induced cell death	18477	19364	93692	107869	641340	11783	18081	100163	11798	26893	20947	17350	71609	14087	21672	22695	227525	105675	547253	17121	75764	15258	66617	22591	58801	106504	12189	21937	15254	20656	74041	16476	19106	12608	212139	19224	12530	20846	22256	18024	12915	209011	74568	110157	19720	18627	26926	27260	227743	81896	71991	246154	78412	24061	50721	50505	231724	12905	14339	240087	170812	19733	27015	13629	22030	11651	69538	66979	55982	19766	211651	13871	72993	17764	75570	53817	16478	12575	13628	244329	68943	22590	723870	245000	98985	224617	20822	14775	17246	67603	20856	12870	18970	12371	70681	107986	13063	320271	103236	67305	22173	11785	12450	230784	50883	77622	319583	58230	234776	330554	19361	74996	218397	226641	15312	13872	15568	72415	20760	18950	76500	50873	319801	14156	70675	14375	22029	17248	12015	52864	70551	12914	21933	20512	20750	11546	51869	18854	12021	19693	71726	20184	66950	56532	20510	20416	104806	14630	114774	57434	15511	15201	22427	67013	66634	13631	56530	244059	20852	387162	22061	12367	15499	234736	50708	19366	22059	64058	56412	26408	14084	11792	71567	208836	17199	67472	22062	12190	11920	67397	22264	56417	22596	117198	193740	22258	54131	64295	19823	19769	13804	72392	14088	12460	319955	22070	11727	70238	227695	76551	26356	71711	15170	71914	68098	22228	69601	22390	73251	69635	414801	73690	12961	116870	26914	19360	12364	19090	14082	623474	53424	116905	170770	237911	26399	66400	17535	27223	13870	93759	27354	50527	78309	15257	108138	17193	12505
MP:0003207	decreased cellular sensitivity to gamma-irradiation	11920	19364	14775	15201	12371	170770	17248	13063	26399	21933	22059	18627	64058	50883	106504	78309	15254	15170
MP:0004228	decreased cellular sensitivity to ionizing radiation	11920	19364	14775	17246	76500	15201	12371	107986	170770	13063	26399	22061	17248	21933	17535	50708	22059	64058	18627	27354	50883	58801	78309	106504	15254	15170
MP:0008944	decreased sensitivity to induced cell death	93692	19364	76500	11783	17350	71609	17248	21933	105675	20750	15258	58801	106504	71726	15254	66950	16476	19106	56532	20416	12608	20846	114774	15201	67013	13631	56530	22061	74568	12367	15499	110157	50708	19720	22059	64058	18627	81896	56412	26408	14084	11792	13629	67397	11920	54131	64295	13804	72392	69538	19766	13871	227695	15170	71914	68098	22228	22590	69601	73251	69635	14775	67603	17246	73690	12371	12364	14082	107986	170770	116905	13063	26399	66400	17535	27354	50883	50527	78309	15257	17193	12505
MP:0003674	oxidative stress	14319	245474	68917	17969	15368	319801	93684	54683	110391	16485	22695	11535	70008	22436	66169	224109	53945	66617	22591	14874	11692	20656	16846	216799	16476	17772	20416	67914	232413	66968	14630	60599	22427	625249	13072	18024	117167	23876	11816	70397	50490	18632	72960	17993	16854	22059	26926	269378	246154	16591	14187	68646	619605	320051	11450	110265	19017	109331	170812	11977	19733	26357	11920	108058	78830	18412	68015	56700	16835	12151	72535	19823	14430	110695	68172	18023	28240	14860	11757	72542	22224	54720	15574	242960	20655	27361	330260	15925	16898	71365	68943	72759	18979	15216	18975	14775	208449	68026	56199	11758	109135	216001	14768	53357	243382	69597	382913	70729	19354	72129	67305	16009	53381	11671	19414	66971	19765	27369	12411	17700	14545	98985	269823	11898
MP:0003186	abnormal redox activity	14319	18477	68917	17969	15368	114479	17970	22695	11535	11898	53945	66617	22591	20656	380836	16476	18104	17772	67914	66968	20846	13072	18024	117167	23876	70397	50490	18632	16854	26926	269378	246154	320051	11450	19017	170812	11977	19733	22608	108058	78830	18412	56700	12151	14430	28240	15574	242960	27361	330260	15925	71365	68943	72759	18979	65106	18975	14775	208449	216001	11758	109135	53357	69597	19354	15978	72129	67305	16009	20402	11671	66971	19765	17700	18127	14545	245474	319801	93684	54683	110391	16485	70008	22436	66169	224109	14874	11692	16846	216799	210808	20416	232413	14630	60599	22427	625249	11816	72960	17993	12359	22059	16591	14187	619605	110265	109331	26357	11920	68015	16835	72535	19823	110695	68172	18023	11757	14860	237038	72542	22224	54720	20655	16898	15216	68026	56199	14768	22121	243382	382913	70729	53381	19414	14381	27369	12411	98985	269823	68646
MP:0003763	abnormal thymus physiology	20848	19264	18950	15460	19143	26893	11634	17248	12298	109305	60504	229877	320404	99929	106504	65960	68539	58208	16818	59001	16169	12503	16822	22059	64058	12125	243910	22778	18034	22062	17127	19885	14102	56424	23871	14815	22258	12043	22030	12151	22637	16773	18019	12638	23873	16186	16797	19260	19766	16195	241296	26356	75570	12575	19255	13436	18975	21369	16183	17246	12721	21888	16819	12394	12371	19090	56808	109880	381038	26399	12418	50794	14910	14360	12571	14357	67941	58230	12211	13982	22376	16881
MP:0001790	abnormal immune system physiology	242122	100470	18477	19215	18081	71175	11634	64292	22325	54140	58185	17925	20449	16153	118453	13419	19224	18173	12774	67241	117149	20851	20391	66824	12044	170720	12493	16408	320100	12725	19720	269589	12061	16706	16545	107526	18613	14103	19885	11743	19701	20963	14063	22019	244698	19039	15040	12297	71997	326623	66205	23857	15979	12273	20822	270151	20868	17470	26909	16969	233079	11567	67778	12418	50794	12051	217721	18950	12879	216725	210757	54445	16165	12015	12501	140859	16913	16155	58800	77446	18300	20597	20568	83814	58205	69165	12946	55994	15944	14066	17158	19201	234695	20867	18815	21940	69754	19283	67553	18609	76960	110834	171095	28113	14312	18716	16420	19267	22433	380916	14860	72542	26417	12416	20288	217069	70450	17231	13649	16151	12266	263876	15896	14768	26399	16974	13609	14357	17319	14950	75547	209039	66929	228536	16803	20947	99377	13040	19242	13169	18022	227659	17380	18636	18793	19204	14605	57784	21976	67883	19074	12817	14628	19055	17228	16994	226243	15001	75234	20443	20249	12236	75533	16769	94185	13482	18829	238377	16411	100037278	13214	93685	230738	387164	110794	209086	81897	21888	93757	20671	56808	27278	18771	76022	64685	67866	104443	12525	15958	18754	12752	17700	16189	12829	22376	17761	18383	11628	17850	73902	18548	22029	67963	12489	80859	16172	110095	11516	18037	60505	170755	11801	56532	110066	54353	56642	18133	171168	20371	67285	12918	12367	234311	11910	64058	211228	14130	208098	93679	17001	72925	382056	210293	16429	56489	16193	22431	268373	71914	76438	17084	22228	109698	108837	20387	102634900	14728	56210	23832	19130	114601	20181	27223	14595	15985	72049	241568	21815	237625	17000	11846	18126	12491	27387	16963	57260	17916	16782	233571	68401	104394	12502	12985	333424	67917	224860	14917	67199	80782	666279	14603	65960	16206	72320	13058	20657	244653	71382	237360	102103	104709	212139	110639	11595	14423	237782	233274	66214	338374	21789	12821	98267	15893	387158	319520	17201	17063	276891	16180	14764	234836	14960	107515	67596	12042	57349	23871	74155	217826	64384	13051	18602	17305	30941	279028	11754	106628	106389	252837	17194	18810	17182	245532	277328	58861	269397	14378	108013	12768	69582	18605	140806	212880	12267	22122	67384	100678	15370	16033	13644	18003	15945	53970	16691	23972	381305	14464	18507	215257	13983	54195	16840	16859	21834	12914	16179	18569	12458	210808	26416	80287	15002	14991	235627	12507	209176	16841	50723	26903	83703	80285	14251	208650	66277	12484	58810	328780	22353	17387	18166	20150	21825	12478	16182	13406	50798	12190	11920	15932	14739	14938	99011	19261	12981	17175	100043314	17423	21946	268510	215280	17393	20304	15170	20346	12902	20535	12229	11486	12721	69583	12389	117150	387167	18823	13870	104184	238871	16205	11889	12675	19695	11747	73379	108105	67739	13034	28200	230810	209456	18508	21942	20198	71609	442827	106869	22695	11535	17717	16197	380836	11606	384997	320277	13537	69169	71913	16169	57765	50929	56717	12144	71982	12654	18763	15139	22164	21926	333654	234779	21947	230073	12043	78308	15227	18019	20728	28240	20556	21356	66889	330260	16478	20608	17886	22661	17202	14198	72077	320011	12111	14161	58223	11991	27386	67075	217344	387168	211770	19188	26364	12771	218397	12803	12426	21897	14156	27364	436440	54167	93721	319272	110616	16846	11717	74761	14256	228790	17395	54324	242248	237256	70497	227929	16162	12826	12606	53603	21788	20852	27052	15561	230872	387231	15499	17184	20698	13489	19122	21936	27056	11792	18089	56632	23845	193034	246779	21846	723897	12488	142980	235281	17311	16049	16800	14815	14347	23873	54672	246787	237038	16362	69590	15957	98752	57442	73739	16183	77782	213054	387160	57781	18715	64009	105440	12479	18733	20339	14594	19228	329260	15376	54483	240168	12767	319984	16391	320713	74748	18784	66821	15900	18439	53945	101613	14264	21937	22785	75345	353047	74453	66120	16174	192119	26431	76088	11829	171486	18186	21824	13033	12035	100124371	224023	17474	19229	11689	16649	11303	16414	19085	21819	16020	14430	69524	56715	236266	56458	12842	69146	109928	216810	20400	67836	58909	19216	22242	13848	12495	12611	30925	21748	241636	17304	378460	67269	52855	21416	73341	58230	52440	319583	84544	16365	227753	12630	16818	74131	252838	320253	19123	14352	78185	15251	16485	12499	16867	332579	19013	17685	16401	244879	66922	268396	76117	19359	56048	14133	16021	20296	12268	231805	63993	73744	66825	214189	17087	15975	11687	16428	17441	278180	17833	71223	16591	118568577	243979	60595	19156	19217	19664	109331	56417	14537	18799	226999	100037258	19395	13852	16324	18036	12669	71711	18033	69769	26887	73251	23882	20668	19265	13367	19090	382913	277360	11532	13557	16847	227960	12830	17289	20532	69810	105245106	223780	257630	231093	29876	52118	22371	192136	27358	16163	80888	27419	16149	14013	21981	666173	16150	109697	11891	17480	67373	15930	208154	20390	68964	231507	269941	209012	110305	11477	56453	20737	14190	16145	216864	16154	18479	216233	100317	12524	209590	74552	16590	21949	22030	12483	107321	15980	66813	98386	19766	18861	67759	74481	16523	67701	26377	105348	108673	54199	240725	12700	22590	14775	70796	26565	70546	319953	13449	12401	16790	244202	16998	14479	11629	54721	12571	67941	20375	330554	22259	72607	237310	18390	55960	319430	15507	107527	21841	232232	23921	83433	56338	246709	12523	18755	111507	26904	72310	208936	15220	20440	26407	17136	72278	18796	12163	21380	80898	74775	66585	19152	107753	192656	71326	11820	68015	12508	360216	20354	12638	223753	16006	213272	15185	101739	20202	170750	18128	73106	74159	12776	30939	54486	56454	233046	50778	211401	74025	22163	67468	70381	12945	26383	68497	381319	17874	218624	84506	19143	20741	269473	17394	15519	20779	11690	20778	18976	19106	77583	12608	11797	17224	68667	56484	11520	70564	239611	20315	21346	21948	94175	11350	494448	11421	19934	73162	15270	18416	58250	11450	246788	320655	12733	63953	16177	30805	239170	12765	23807	65972	52690	171543	58860	246694	19079	268857	56069	16661	16331	71365	22320	225192	104248	108075	269717	233789	110082	216739	110168	69541	12394	71586	64435	12514	257632	68753	27007	14600	14247	17708	20998	108723	77622	18020	74270	20848	76500	22601	11542	20397	214855	15442	20750	11789	26365	108664	194352	232413	72102	19734	21944	14086	60599	64095	208677	99899	114332	73453	18260	216869	268973	268395	16922	387206	13518	83397	26385	18752	224703	16905	735308	67775	18129	230979	14345	54446	233765	12183	16191	111334	54371	17688	94226	14297	66065	67245	11757	233328	12169	12773	19016	414758	50498	20514	107895	26356	242705	56045	104759	57321	16334	27103	29811	51801	74048	269823	80297	108655	13030	74256	22287	15368	18583	227525	73205	99929	72739	94275	192236	14118	15163	12494	16194	69188	21475	21577	109254	15903	272382	100182	12519	108078	12557	408022	245860	83553	229900	207742	26401	19017	380792	21941	13722	18412	66284	96935	20674	20248	244871	12504	192662	26918	70086	109905	20715	23844	224045	80877	58172	69104	72147	18975	12349	208449	15951	16627	20295	18779	20345	18074	68416	81600	14344	18783	67305	226551	93765	17951	18127	11500	227377	15273	170733	80707	399510	27054	319801	93695	14284	213439	235344	12396	109305	12703	224109	14874	19332	26360	18667	14129	11438	18606	238555	11816	103213	338346	81799	140498	16367	217303	22694	72002	56469	22062	56857	13858	74442	22780	58181	53625	75766	54131	64704	17390	12515	20723	23890	243655	26430	22324	67154	12983	16988	75841	20446	111364	50930	14468	30051	16190	100502698	18431	19360	16534	12846	69036	100038570	17999	30940	240754	381924	103844	12053	16168	13496	282619	13386	19418	17969	20350	83430	26893	20250	18792	26420	214158	70719	195046	723814	12189	107421	20340	17392	56743	21817	105246308	60533	16801	99296	105670	209011	17123	26411	76788	73747	22035	20343	22032	170786	18707	12445	14420	57438	12896	23790	100042784	106025	75863	14134	67678	210710	19419	18035	19373	17698	16918	17283	18670	12562	432628	13436	231130	83396	56405	666907	18704	387166	12371	20850	117146	53791	68428	72119	19354	56187	16904	14601	383619	11622	84682	23969	80905	232946	21417	17248	21877	77055	59289	50528	219132	17196	12642	14469	223864	26888	54563	213019	80750	24058	29806	224762	16822	231583	320024	14187	21908	13179	68713	13039	22596	23917	15465	17227	20617	18145	22258	70508	17349	69923	100628571	71853	20363	57259	239283	12517	14257	14573	68512	107350	432486	14678	75050	13032	13197	99138	75564	108099	12944	76650	58203	71884	12366	270163	110454	13618	78801	71520	69816	16456	22260	69724	12343	53374	20309	12143	76510	13709	229644	71164	68137	12578	54613	13653	16136	20846	108902	12802	21808	17864	54153	234258	108797	195359	223601	17287	242700	224836	17119	97064	12487	58217	55991	12825	16392	78473	17076	106759	18844	18787	70163	27027	18654	18751	13038	214763	74202	231712	18970	11555	20583	19042	53859	18293	66873	57262	16192	243362	105855	12798	225049	16423	433178	13075	16185	16069	21785	241447	245474	19192	23897	18634	76574	170779	245944	226970	18406	11287	77125	22138	12827	19882	14962	50780	17391	20311	329934	241950	54525	244059	50492	53314	50905	17167	213208	240396	225055	19714	246278	16333	217695	22781	171284	54215	66970	17288	22778	80861	30962	26357	21943	331524	12828	22341	76799	18947	216781	11541	14026	20292	723864	14998	17295	114602	54720	16363	50887	17528	14131	12772	21406	14132	100061	26397	11890	18457	16175	19015	20299	378425	109880	56460	381038	14581	84112	11416	22177	246746	93759	27354	20496	12482	12010	140497	13014	16939	18559	53895	72289	17082	11796	56480	239122	22658	16199	13511	102657	26405	170742	14069	12402	13591	68539	233908	12953	19056	26410	13612	20351	17250	320940	233186	17384	20849	320051	21859	66725	232987	102774	70394	59290	20612	56350	14726	384059	17086	408198	17831	18414	55985	17229	16171	20130	23887	27371	18103	68742	110279	12575	64339	67092	17342	67845	26570	12332	12759	66141	57267	12476	83964	14679	67742	12614	22040	16995	56294	320795	16549	13733	140580	76701	13448	12399	67014	12142	13198	22388	14375	11433	12298	67313	13070	18646	22165	56212	21961	56373	219249	230405	94192	17966	225471	56760	13728	114774	100121	22427	103172	16792	12516	237868	193742	17085	17329	18201	17873	20893	16641	12724	17022	20495	12702	16451	74522	12160	13610	14609	11828	83490	216161	11491	14234	243277	14459	66597	100561	20280	16768	13139	110067	22031	14178	18188	238875	66854	24055	20128	18566	279766	12411	19275	68891	14182	15235	19264	16364	20210	67671	56044	14184	66395	11909	229877	450219	72895	268564	12048	12509	230824	12029	170744	59001	12986	15218	16912	24108	50791	18018	545975	100043424	18600	75221	56473	228869	78317	78412	23893	24051	16779	11977	170741	19225	12520	108960	14961	11774	12333	16797	56221	11732	13628	13345	54125	18106	14218	380732	11544	74782	12814	84004	320924	15978	17096	101540	14149	17476	14460	228607	18782	108995	77300	20739	20528	14734	225004	57914	59125	80795	15937	329910	54683	18985	81703	22436	14051	338364	12609	12778	16864	192195	17132	209488	15423	16198	21786	72175	71371	22061	71279	14281	214133	232414	58231	100039672	74116	17127	20692	72103	18703	230163	246256	21857	53978	71974	75717	26373	11750	71145	107607	94178	19883	13035	246177	16819	16639	22217	69137	60344	241639	101142	19877	20661	108737	27261	231655	17101	228368	20352	228714	12215	17524	240354	28106	64652	57916	13047	14085	27215	19124	16795	11821	16187	69327	216892	170749	18187	67116	246133	20219	21803	69834	11733	50490	17979	14126	57757	673094	12224	12775	21930	14417	19697	52033	53892	19735	70110	19698	276950	21938	12686	66222	72029	12813	17242	19214	22355	12796	17859	24099	74018	18807	11865	53328	19653	65113	17164	28019	387173	18826	140474	17381	83382	240034	208869	11720	23880	29856	15212	233724	15064	76608	98365	21933	70008	15894	51869	19650	72567	12419	21950	328066	77040	229603	234733	114664	14293	17210	16159	16337	233246	74205	18578	12511	14683	20419	12091	16071	18125	67933	17174	269966	243958	15902	22761	100503878	19222	11885	16170	18034	14672	387212	14191	218441	16173	16322	16181	16773	13057	224020	210029	12628	321019	320207	272411	18438	100043820	14159	15586	241296	66143	18791	23794	56838	12978	11905	232201	16886	13642	13405	12288	14466	16073	93671	15560	59020	64008	11688	17060	23900	20911	14744	18030	21353	214572	73442	11444	11537	433632	15162	12977	21354	26945	58206	387157	21898	13555	55947	23985	16681	27279	13512	12387	24110	76263	12550	434341	12122	18024	21939	21336	11431	68910	170743	12845	18719	320484	22337	102595	16854	74734	20312	243910	50721	218460	67512	54448	11307	723834	99650	94254	171285	17064	72692	209588	20524	78610	51811	244329	24014	240672	19255	380797	76267	17246	54450	94245	94176	12475	11988	14360	21414	66552	18806	60440	231162	12211	22368	78933	85030	74732	17131	18843	74126	72208	14246	320790	106512	12363	50931	16161	57890	14602	13388	328778	13874	18742	21413	12279	76509	17972	16889	319742	74180	12873	229096	24088	109678	66406	329244	24068	240518	58911	102502	59027	22264	20302	73914	13516	66505	12839	21355	23853	12325	14824	20937	21374	16164	13972	229898	66894	27060	107817	20274	216850	319817	338367	12364	22121	77031	22724	117591	56741	80385	26419	50527	12522	54725	380713	105352	13178	12182	16881	16421	12766	16433	72267	14255	319229	19211	239273	54698	21802	14784	20821	13368	547253	94089	12518	13607	320404	106504	235505	381485	54390	242602	18761	18712	14289	12477	22256	21899	74568	18675	12526	17533	72512	20174	12447	104418	19200	17105	269209	12576	109548	16019	56424	228775	53618	50701	56700	226162	12151	57908	19219	16656	20331	171283	56722	387140	56774	24057	380705	16195	22033	72993	75570	57263	20482	320226	75013	21369	16992	435653	22262	14385	16993	55948	214597	20290	16068	13340	19249	50706	140742	19218	26424	14254	21391	16403	227326	15402	66473	269132	16852	23942	67528	60504	12259	67375	14034	15511	67581	18671	15201	14128	69675	20186	99571	67542	16017	235380	22059	14061	15976	11545	121021	17357	219158	22352	11886	11596	17075	14102	13043	54123	16835	12580	22637	70045	106894	14154	433619	545378	27218	11501	18015	114715	12763	218335	16562	13835	11517	78892	21929	20655	79362	14127	56620	11441	24054	16416	15248	17535	208884	241576	74645	20969	225825	22034	17079	18538	12014	19171	215113	208760	192654	231834	16985	100340	16160	22026	17350	217664	17970	12145	54396	13601	317757	16878	241035	14964	19696	19775	109785	18053	18509	11430	12168	15977	57783	266632	54473	96979	16176	22141	27984	70530	14747	11540	30955	18203	19141	240087	14125	16453	54354	74096	56619	19260	19144	72709	245126	17523	77929	13136	68943	14972	13123	12506	216001	16184	104099	66587	14939	72774	76142	56696	80910	19374	15953	21410	72313	637515	19063	387213	76527	14910	21390	69038	20344	15460	66902	20444	19252	110895	269514	380924	17869	68027	27226	209558	67252	387235	18854	67445	20847	225028	243874	216799	23802	58208	18987	76238	13505	13175	72565	67013	20389	16952	12503	11808	76251	18770	216742	18708	13349	93834	12777	12125	74735	100689	21833	16409	20230	332221	56501	14062	238447	223255	27423	80721	16329	66102	50766	234199	18160	12374	16186	70238	15530	71693	14389	19288	232431	56183	11857	16678	11515	12265	18753	23795	170770	242100	170646	20866	239743	17884	69550	50781	21473	20720	68279	94352	17836	13982	12505
MP:0002164	abnormal gland physiology	216439	100470	68917	15425	26893	11634	15408	15361	74769	20614	17341	381489	14087	22325	13867	18736	195046	27372	194908	12189	22785	16976	74480	67475	21803	27062	20851	100124432	723895	19645	20609	246728	12096	12097	269589	20255	20343	17300	12775	70503	19885	14419	14417	15375	53892	100270744	108052	14063	20104	19698	11979	20541	21938	12686	15925	17283	102247	13436	18642	229709	23957	12371	20850	53791	17304	12418	16438	50794	94180	11865	19653	18506	18387	55942	58230	209692	11622	269224	16833	20544	16818	18950	78185	17248	12015	21877	12305	50528	16867	54338	19268	235312	238276	14588	12653	223864	26888	16337	16500	76854	58205	16822	18815	56515	12924	16591	15902	12671	18034	18609	387212	11839	13039	384619	81879	217302	223701	16322	22258	18145	16773	16443	16467	18430	56508	68172	16324	13162	241296	18011	22373	20979	12425	12978	13649	19090	26399	16847	108099	17289	75178	26367	14357	15259	53626	70292	67378	14245	26556	14527	97086	433323	12977	13040	15245	109697	13555	338521	22222	67373	13653	19127	14714	21976	21808	192199	12393	108797	22337	245049	75454	244813	243910	22095	19116	21934	71660	20249	100502723	16514	22030	14579	13482	19766	67759	18829	238377	71562	192775	19014	14239	16454	19255	68911	17246	13350	26565	21888	77629	18970	239126	56808	53859	14343	74840	14761	108079	14360	12571	67941	22259	13075	53867	16189	171429	12211	16069	22376	109660	14933	18390	20615	68070	21821	18121	72208	80859	11287	217578	14602	12753	77125	56532	73447	15451	171168	105782	20371	67006	29817	319742	233979	12918	72278	20677	14165	74571	24088	21418	107889	64058	71567	22778	14130	21943	59027	11911	16871	73914	52793	12638	384783	215821	17069	19692	54720	83428	16193	268373	214593	27060	21405	14617	18429	109880	11864	22121	381038	28135	30939	100009600	11416	26419	14595	93759	23830	239436	13046	54725	20496	18126	12010	12491	227618	11694	16963	116838	16881	72508	16433	17874	103988	20185	17082	11798	19143	51944	68947	13665	13607	320404	22044	11832	14842	20778	106504	65960	68539	224903	12608	102103	320405	56484	11520	21810	12477	18549	15500	18111	74711	26557	18675	13134	109676	12447	11421	20849	380714	21859	66725	11450	102774	58991	14473	107515	12576	56424	16019	23871	228775	64290	12151	217039	214498	74741	16195	18096	75570	16661	110006	12575	106389	22320	66962	20482	21369	245532	22262	214597	12394	12443	22040	21869	14600	76701	12289	22018	387179	20848	18088	13983	12991	12994	66473	15452	21834	74359	12298	18102	18646	13070	60504	545156	16973	19876	26416	20912	27220	13728	11682	16770	20927	268395	107221	14425	22059	83397	14773	735308	22353	12724	11298	21825	14102	22063	14609	22637	22393	20747	18012	723900	68916	16562	14459	12640	75033	26356	20655	224647	15107	15170	56734	12721	66961	12290	22417	170765	12389	13166	117150	18188	18423	14226	16334	18115	212518	20471	12675	19275	19220	13030	235533	19264	208760	226075	230810	18508	21942	80752	229877	99929	16878	266690	72154	233081	217265	213788	12494	66193	13711	16169	59001	15903	18763	12652	238247	21926	56473	20239	12990	622480	26415	19225	12043	107626	382018	14961	14155	18019	112407	14309	14571	16797	19260	17203	27359	13370	19286	17932	75410	16866	18975	13123	208449	16184	18514	14373	70456	226781	68416	12231	18783	15978	53421	13492	19417	12424	16439	21410	11548	237362	18127	387213	14910	67260	80707	14681	27054	20528	15460	67931	20730	109305	22436	19109	12703	54167	672511	140795	18095	18576	16846	58208	12609	66082	209268	228993	18667	16162	15285	12503	16952	69747	11816	20852	15561	103213	18708	12777	12125	13489	11830	21833	16367	72002	22062	142980	17127	17344	21835	14815	72535	12583	12683	23873	17279	18160	16186	216225	11750	111364	381677	378435	22045	16183	228421	12265	16819	18753	19301	68268	77053	19377	22022	381853	13666	20720	67896	13982
MP:0003762	abnormal immune organ physiology	19264	75547	19143	26893	11634	21942	16163	12977	229877	12578	320404	53945	106504	99929	18976	65960	68539	68964	18761	21803	16169	59001	18024	15218	56717	105670	170743	17979	12654	22337	11350	12447	243910	673094	50721	18203	276891	12487	14960	19885	56424	23871	12043	22030	12151	106025	18019	13051	20331	106759	16797	19260	19766	16195	66889	75570	12575	15979	19255	13436	18975	21369	17246	21888	12394	12371	18970	56808	68428	12418	15978	50794	54721	14360	12571	77622	58230	67941	15945	12142	16189	14910	12211	22376	16818	20848	18390	18950	15460	57914	17248	12298	109305	14246	18646	60504	58208	24058	20371	12503	16822	24088	22059	64058	12125	21908	22778	18034	22062	17127	13039	14102	14815	22258	16773	22637	17349	12638	23873	16186	12773	12416	241296	26356	66143	50930	22431	12772	15170	108837	69769	73251	16183	12721	16819	19090	109880	14466	381038	26399	101142	14357	13982	16881
MP:0001545	abnormal hematopoietic system physiology	13386	18477	19215	17969	18081	83430	110382	11634	74769	26893	18792	64292	22325	54140	26420	58185	17925	20449	70719	195046	723814	16153	20340	17392	56743	118453	21817	68818	19224	60533	16801	12774	67241	117149	20851	105670	66824	17123	12044	26411	12493	16408	73747	320100	12725	19720	269589	16706	22035	20343	107526	170786	18707	12445	15467	14103	14420	18613	19885	57438	18148	100042784	106025	20963	14063	22019	17872	211651	15040	12297	210710	326623	19419	23857	66205	18035	19373	17698	15979	56405	12562	108101	13436	231130	432628	12273	20822	18642	18704	666907	387166	270151	20868	12371	20850	17470	53791	68428	233079	26909	19354	12418	56187	50794	12051	383619	11622	18950	80905	54445	210757	232946	21417	16165	117197	17248	12015	12501	11944	17196	12642	18300	63959	17828	20597	20568	26888	54563	213019	21807	80750	24058	58205	69165	107371	14066	29806	17158	19201	234695	16822	18815	21940	320024	69754	21908	208836	68713	13039	22596	23917	15465	17227	22258	18145	70508	17349	69923	19267	22433	380916	71853	72542	26417	12416	20288	57259	54132	212937	12517	74104	70450	432486	12266	15896	14678	13032	13197	26399	75564	13609	17183	19743	14357	15127	12366	110454	75547	71520	66929	22260	16803	20947	53374	12143	13040	13709	19242	13169	18022	12578	227659	54613	18793	13653	16136	20846	108902	67883	12802	21808	17864	54153	19055	11423	234258	108797	17228	16994	195359	17287	15001	15160	17119	75234	12487	55991	20443	12236	16769	78473	17076	94185	106759	18844	238377	27027	16411	18751	13038	100037278	214763	74202	80718	230738	387164	110794	81897	21888	18970	93757	11555	56808	27278	18771	53859	76022	57262	16192	104443	12525	105855	12798	15958	18754	12752	12177	16423	13075	16189	16185	18441	16069	22376	245474	18383	23897	76574	11628	170779	73902	245944	22029	67963	226970	80859	16172	11516	18037	60505	77125	50887	19882	70026	17391	54353	20311	67374	329934	18133	71704	20371	12918	53314	50905	17167	213208	12367	246278	11910	64058	22781	70839	14682	12807	22778	80861	14130	76799	18947	93679	11541	14026	72925	20292	382056	210293	11727	16429	14998	54720	16193	16363	22431	17528	76438	12772	14131	22228	268373	14132	17084	26397	109698	108837	14728	18457	23832	378425	109880	381038	14581	84112	11776	22177	20181	11416	246746	27223	14595	93759	15985	72049	237625	17000	11846	18126	12482	12010	12491	27387	16963	140497	57260	17916	18559	233571	53895	68401	17082	11796	56480	12502	12985	22658	16199	224860	102657	26405	67199	80782	12402	13591	65960	68539	13058	104709	110639	233908	12953	19056	18004	14423	233274	66214	12821	26410	98267	13612	15893	20351	17250	320940	233186	319520	20849	320051	67513	276891	23886	14764	102774	14960	67596	57349	12042	23871	20612	217826	13051	18602	17305	384059	17086	17229	55985	16171	27371	279028	18103	11754	68742	106628	110279	12575	252837	18810	17194	17342	26570	12332	14378	269397	57267	12768	12306	12476	14679	67742	140806	16995	56294	22040	73182	16452	320795	212880	12267	67384	13733	140580	15370	16033	12399	13448	13644	15945	18003	53970	12142	13198	381305	18507	215257	22388	54195	15452	16840	14375	11433	21834	16859	12298	13070	18646	56212	219249	13176	12458	210808	26416	80287	17966	56760	14456	14991	235627	13728	114774	12507	209176	16841	16792	50723	12516	237868	193742	17085	83703	17329	14251	18201	208650	12484	17873	58810	18951	20893	17387	12724	18166	50932	12478	16182	12702	14739	11920	15932	16451	14938	99011	13610	22323	14609	19261	83490	216161	12981	11491	100043314	14088	73689	56193	17423	21946	268510	16768	215280	17393	20304	15170	110067	20346	12902	20535	12229	17179	26451	12721	69583	22031	12389	117150	66854	238875	24055	13870	238871	18566	20128	16205	279766	12675	27409	19695	68891	16399	15235	108105	19264	217125	16364	67739	13034	28200	230810	209456	20198	21942	215449	71609	14184	66395	442827	11909	22695	229877	16197	12048	12509	230824	13537	12029	20860	69169	71913	170744	59001	16169	12986	57765	15218	56717	12144	71982	12654	24108	18018	100043424	22164	18600	21926	56473	78317	78412	234779	21947	230073	19225	12043	12520	108960	14961	18019	11774	12333	20728	19880	28240	16797	20556	21356	22276	66889	330260	16478	20608	54125	18106	380732	74782	72077	14161	58223	84004	11991	12018	320924	217344	15978	67075	387168	17096	19188	101540	14460	228607	12771	225115	18782	108995	20739	17215	14734	225004	57914	59125	21897	80795	15937	27364	18985	81703	54167	16846	11717	14256	228790	17395	54324	242248	192195	74080	209488	15423	237256	227929	16162	12606	53603	20852	71279	17184	14281	214133	21936	58231	27056	100039672	18089	56632	723897	12488	142980	17127	17311	16800	72103	14815	18703	14347	14064	23873	53978	54672	26373	16362	20533	11750	15957	98752	271564	107607	16183	94178	77782	19883	246177	213054	16819	387160	16639	22217	243816	18715	101142	105440	12479	19877	27261	17101	18733	20339	14594	228368	20352	329260	17524	240354	54483	240168	12767	319984	15901	320713	57916	74748	27215	19124	18784	15900	53945	18439	101613	21937	22370	75345	216892	353047	170749	67116	66120	16174	11733	26431	17979	76088	14126	11829	57757	171486	18186	21824	15121	12035	673094	17474	19229	12775	11689	16398	11303	16414	21819	19697	16020	69524	53892	19735	56715	19698	12842	69146	21938	66222	20400	16816	72029	17242	19214	22355	17859	13848	12495	12611	24099	30925	21748	17304	11865	19653	65113	17164	378460	67269	52855	73341	58230	387173	52440	319583	18826	16365	84544	227753	17381	83382	240034	16818	74131	208869	252838	23880	15212	76089	20498	15064	15894	51869	332579	17685	72567	12419	21950	328066	16401	77040	66922	229603	114664	109821	14293	76117	17210	16159	18578	16021	20296	231805	12511	73744	17087	15975	278180	16428	17441	12091	16071	18125	21682	71223	269966	243958	60595	19156	243979	19222	16170	18034	19217	109331	218441	16173	14537	68251	16773	13057	19395	224020	210029	321019	320207	18438	545486	12669	14159	241296	66143	18791	56838	18033	69769	26887	23882	232201	20668	19265	19090	13367	14466	16073	19746	277360	16847	93671	17289	64008	17060	23900	105245106	20911	257630	14744	18030	29876	51886	21353	52118	22371	11444	15162	16163	12977	21354	58206	16149	14013	21898	13555	16150	11891	15930	13512	12387	208154	20390	68964	231507	434341	12122	18024	21939	21336	68910	170743	56453	20737	18719	22337	16154	18479	102595	16854	74734	216233	243910	12524	209590	74552	246707	16590	11307	22030	94254	12483	107321	78591	15980	171285	98386	18861	19766	67759	17064	72692	209588	26377	108673	54199	51811	244329	24014	12700	22590	240672	19255	380797	14775	17246	26565	70546	13449	16790	244202	14151	94245	14479	94176	54721	12475	21414	14360	12571	66552	67941	18806	20375	330554	12211	22368	78933	18390	55960	85030	15507	74732	17131	107527	214162	72208	14246	11519	106512	12363	21841	50931	23921	12523	16161	56338	246709	18755	83433	13388	111507	26904	21413	18742	76509	15220	17972	20440	26407	17136	74180	229096	18796	24088	80898	66406	76626	74775	240518	66585	19152	107753	192656	22264	71326	20302	73914	12508	333883	20354	12638	21355	23853	93760	12325	14824	20937	21374	16164	15185	229898	20202	27060	107817	18805	216850	319817	18128	64214	73106	22724	30939	233046	26419	50778	50527	211401	12522	54725	380713	105352	13178	12182	22163	67468	16881	16421	15129	12766	381319	17874	14255	218624	19211	19143	20741	54698	20821	547253	12518	320404	106504	11690	18976	723844	19106	54390	242602	12608	11797	18761	56484	18712	14289	12477	22256	20315	21899	21346	21948	74568	18675	11350	233489	12526	17533	72512	20174	18627	12447	19934	104418	15270	19200	14751	60596	11450	320655	12576	63953	16019	56424	16177	228775	50701	12765	12151	57908	19219	171283	16656	56722	17095	380705	171543	16195	22033	72993	19079	75570	16331	57263	22320	225192	20482	104248	320226	269717	21369	16992	435653	216739	14385	224105	22319	55948	12394	71586	64435	12514	257632	20290	27007	16068	14247	19249	74334	108723	14254	77622	21391	16403	18020	227326	235320	20848	16596	76500	269132	23942	11542	20397	114584	15442	60504	20750	67375	106722	108664	232413	72102	19734	14086	15201	18671	14128	216869	268973	67014	99571	77573	16017	22059	26385	15976	11545	64706	18174	121021	230979	17357	14345	22352	54446	14102	12183	13043	16191	54123	54371	70045	12580	22637	94226	17688	14778	66065	67245	545378	433619	27218	233328	12773	114715	12763	19016	18015	218335	50498	20514	107895	26356	242705	22064	79362	14127	56620	11441	68026	16416	104759	12193	17535	208884	27103	74645	20969	29811	225825	14687	22034	74048	17079	12014	19171	108655	231834	192654	74256	22287	16985	16160	17350	12145	227525	13601	317757	73205	99929	16878	70686	14964	192236	19696	21991	15163	12494	12168	16194	69188	15977	21475	57783	266632	15903	272382	12519	16176	27984	12557	13829	70530	14747	19091	11540	30955	18203	19141	74016	240087	380792	105722	18412	66284	96935	14125	16453	54354	74096	56619	19260	244871	12504	72709	109905	20715	19082	17523	245126	224045	80877	58172	72147	18975	13123	12506	216001	16184	16627	66587	20345	14939	18783	55943	56696	226551	80910	19374	93765	192232	18127	637515	19063	227377	14910	80707	399510	21390	20344	15460	20444	11684	19252	14284	213439	17869	109305	68027	209558	12703	387235	225028	19332	216799	58208	18987	105787	16653	26360	14129	16952	12503	11438	238555	11816	76251	18770	216742	103213	81799	18708	93834	12777	12125	21833	16409	16367	217303	140498	20230	332221	56501	238447	223255	22062	56857	27423	74442	22780	53625	75766	17390	12515	20723	23890	243655	18160	22324	67154	16186	23959	12983	70238	68095	20446	111364	50930	14468	14389	16190	19288	100502698	11857	71435	11515	18431	12265	19360	16534	18753	100952	170770	100038570	17999	240754	170646	20866	19414	50781	381924	21473	14381	103844	12053	16412	16168	68279	13496	140742	13982	12505
MP:0013561	abnormal endocrine gland physiology	72508	68917	17874	103988	20185	19143	26893	15361	11634	74769	20614	22325	13665	320404	18736	22044	11832	20778	14842	106504	65960	27372	68539	16976	320405	74480	21810	67475	18549	27062	18111	20609	18675	12096	12097	269589	20255	13134	109676	11421	20849	380714	66725	11450	70503	58991	19885	14473	14419	56424	23871	228775	15375	12151	53892	214498	20104	74741	20541	16195	18096	75570	12575	13436	21369	18642	22262	214597	12394	12371	12418	14600	16438	50794	11865	19653	55942	12289	22018	58230	209692	387179	269224	16818	20848	18088	18950	13983	15452	21834	74359	17248	12015	12298	21877	13070	60504	54338	545156	16973	235312	238276	14588	26416	20912	12653	223864	16337	27220	16500	76854	20927	16822	268395	107221	22059	16591	12671	11298	12724	18034	18609	14102	217302	22258	16773	22637	16443	16467	22393	20747	56508	723900	68916	13162	14459	12640	241296	26356	224647	15107	20979	12721	12290	22417	170765	19090	13166	26399	18423	16847	14226	108099	16334	18115	26367	14357	15259	53626	14245	19264	14527	97086	226075	433323	15245	229877	99929	13555	266690	233081	217265	13653	19127	14714	59001	16169	12393	18763	12652	22337	245049	20239	75454	243910	22095	19116	71660	26415	16514	12043	22030	382018	107626	18019	14155	112407	14579	14571	16797	13482	19260	19766	238377	27359	13370	71562	192775	17932	75410	19014	19255	18975	17246	208449	26565	21888	77629	18514	56808	239126	70456	226781	15978	14761	108079	53421	14360	13492	19417	12571	21410	11548	67941	237362	53867	12211	14910	22376	80707	14681	14933	18390	20528	15460	20615	68070	18121	109305	22436	19109	672511	140795	18576	16846	12753	58208	66082	73447	15451	209268	228993	18667	15285	67006	12503	16952	233979	11816	12918	20677	18708	74571	24088	21418	107889	13489	64058	12125	21833	16367	22778	22062	142980	17127	59027	11911	16871	14815	72535	52793	12638	384783	23873	16186	215821	17069	11750	54720	83428	111364	16193	214593	27060	21405	14617	378435	22045	16183	16819	18753	109880	11864	22121	16881	381038	30939	19377	26419	93759	239436	22022	13666	67896	54725	11694	13982	116838
MP:0010280	increased skeletal tumor incidence	18477	22059	19084	68099	24117	12578	14042	17685	20586	11477	18016	11789	17120	64010	80707
MP:0003789	increased osteosarcoma incidence	18477	22059	19084	24117	12578	17685	20586	18016	11789	17120	64010	80707
MP:0003927	increased cellular glucose import	22260	13853	21834	329910	268354	16592	74343	210789	19016	68421	56338	16491	19013	12402	11832	13555	13244	71660	106628	66082	20928	12608	67092	217166	19062	21951	66968	13728	241950	19247	14683	18708	24088	12569	16334	259300	22059	18750	14077	237831	15377	70461	109676	12491	53412	70599	18166	108097
MP:0003925	abnormal cellular glucose uptake	20528	22260	13853	16890	21834	329910	235344	16592	210789	57915	56338	237858	21898	19013	12402	11832	13555	17169	13244	66082	26457	105787	12608	18761	66968	20167	13728	12606	241950	117167	11652	14683	72960	18708	24088	12569	12096	12097	22059	259300	14077	15377	21833	70461	109676	53412	18166	71660	140491	20897	268354	74343	74741	215821	19016	68421	16491	14936	106628	20928	67092	217166	66591	19062	21951	387166	78070	19247	74493	108079	16334	18750	237831	230784	26367	12491	20525	269181	70599	225845	53867	108097	69638	56784
MP:0004023	abnormal chromosome number	72415	21848	20877	59125	66679	15081	23856	14156	237877	101565	67981	76055	320209	213582	105083	12189	11789	18817	233908	12530	12795	21976	15201	66634	12235	20842	100040608	22061	19645	74360	12234	22059	16905	327799	71567	12237	67628	22062	12236	64383	20878	327762	19386	12842	74187	17190	236930	12575	66591	12615	19691	208266	107995	19247	21752	13197	56150	72119	28135	619665	27223	13870	93759	50883	50523	14460	20375	330554	100710	17120
MP:0003111	abnormal cell nucleus morphology	16906	27221	20877	15081	67671	15194	14087	320209	213582	57441	105083	55947	12189	68964	226352	233908	12530	21810	12795	21976	66705	12235	19645	380664	14265	327799	50505	216274	207742	12237	12236	64383	20878	327762	19386	98386	12842	212547	56371	15574	52276	236930	12575	244329	66962	12615	19691	208266	110033	70681	67967	19247	20017	21748	56196	72119	56150	74111	244349	22173	17257	50883	14460	70891	20375	330554	74107	11799	100710	17120	72415	21848	20242	245474	208263	59125	66679	23856	14156	237877	70675	52864	101565	67981	668929	76055	18854	30931	227721	11789	18817	13163	67773	15201	12649	66634	20842	244666	103172	214444	22218	100040608	22061	19325	101185	74360	12234	19366	22059	57776	69917	16905	23885	22687	71567	269400	105988	228359	22062	67628	12190	11920	28113	12591	72400	30926	14088	14824	12534	20533	208084	230709	74187	17190	68501	319565	57753	66591	17216	11486	229285	12617	66961	12812	107995	21752	13197	14030	237911	382913	28135	619665	14791	27223	13870	93759	17217	50523	27369
MP:0000358	abnormal cell morphology	16906	68917	17969	11783	224171	15081	21830	74769	22210	17978	16470	78284	227615	14087	18736	194908	20871	12189	14533	57813	97165	668932	13206	22346	232664	230936	12097	229776	14265	192786	17300	66799	74934	98193	16776	19819	12616	100270744	277250	11642	20104	11480	211651	72504	64436	407785	69697	15925	245000	18704	19060	623131	70231	18214	26909	74691	72119	64580	22173	56430	52120	209692	11622	67027	17120	56312	192652	18436	21848	73242	216725	219038	16573	74354	52864	12015	74362	67981	70335	381196	11692	18300	237958	20597	13000	18817	219150	330277	67946	16001	19325	70060	83560	234736	74360	12234	69754	101187	110326	19059	208836	69707	67628	68291	13039	28113	384619	223701	18145	237175	16443	28169	81018	68172	67578	72542	76925	26434	20363	83454	74187	83456	18011	68501	11904	23968	21357	16151	432486	66715	263876	271639	76421	13197	21744	232286	71099	76816	56297	75564	14791	70235	209091	230101	53885	15396	71900	69190	57256	83602	17193	12366	66508	14245	78801	13618	93730	15395	12816	50776	28084	71799	104148	68708	12696	66720	213582	227210	17451	12578	59083	217341	56278	11994	13653	93677	76572	211329	212517	217716	12530	12877	14605	108653	21976	66705	99100	21808	17864	56449	140481	192199	12235	671232	108797	69470	83429	223601	12237	97064	83561	19726	12236	100502723	57749	97487	75533	20878	12540	54418	170731	15463	76426	11975	16600	215456	71461	27399	117229	27356	70681	93757	20671	73677	53859	56150	244349	276952	213402	68339	50525	18824	66971	214575	12752	13075	11799	16189	100710	12164	17761	233871	245474	320558	11432	16975	23856	320256	245944	18510	67963	26992	668929	24030	384452	18010	215999	213389	66654	114229	213081	67652	73916	329795	14431	23991	329941	433899	20371	15166	12159	67006	11605	234129	56412	18571	71567	228359	26357	56436	15510	16871	12591	75812	384783	30926	74682	26922	114602	72836	238217	59030	383491	22431	237806	319565	622554	114640	12850	99375	76959	209239	268420	109880	14004	381038	29871	65111	76573	69329	100009600	109602	12751	27223	93759	27354	74142	21815	237625	20496	13346	98878	241727	224661	52906	74843	14712	19712	27221	93692	53895	70834	637277	104394	71767	232089	79235	16568	80987	18285	54427	235574	140765	75437	110012	12402	68514	20675	71382	244653	224903	102103	79044	19725	211978	74174	233908	73692	20324	212139	74747	15500	382035	13010	237782	16336	12064	56542	74711	18720	22367	68067	11793	213541	18415	11637	67513	66725	15223	269610	102774	14626	103554	59290	213765	213575	72634	227634	13051	22099	241116	16977	17831	22335	227736	104327	320376	12575	67909	66962	18810	19247	12614	14387	83964	69597	140806	18605	73301	101314	72148	17257	13710	13363	239083	50883	16798	140580	14545	70882	56291	140557	18952	12142	71854	237211	13983	19330	224792	15452	269713	237877	14083	75545	19317	13070	67978	76055	328440	11470	30931	606496	17920	67774	244923	12028	94192	20744	94221	230484	66634	20842	13631	103172	67451	11682	14715	268491	101185	20916	69917	56361	12724	67968	105988	12835	11593	12190	11920	15932	74238	235504	19057	14609	78885	20603	14088	12534	73689	51938	114714	53422	21946	75033	12581	279499	93960	57753	20535	11486	229285	21843	66961	22417	77963	12389	114606	55993	18823	13870	17756	12062	17129	68018	24115	83675	214105	74528	245308	20877	226075	67671	70873	13417	17754	382113	18711	75388	380836	15931	117148	12048	384997	320277	14841	320951	56228	71707	15218	12144	12417	75828	66197	83557	18763	50791	216825	21926	56473	380773	333654	50505	622480	73614	11977	74708	19225	12043	12009	11774	380718	16848	70375	19155	71137	58193	56523	207607	14625	11883	14804	16478	17886	286942	16866	12615	13660	100986	219103	60363	70918	56378	14149	14460	53814	56087	260305	19025	231912	225004	67414	59125	70069	50873	66679	14156	68170	30841	12316	68729	14228	70862	57756	78803	70361	66138	14051	74286	14598	16846	264134	17395	381404	69482	226265	70497	16198	625662	12649	72175	244666	66712	100040608	29812	245884	66853	22061	56218	19122	15204	104271	66793	106633	17344	243866	17311	224826	72400	26373	20533	208084	654470	17190	271564	73739	17216	66591	22702	98376	244891	77254	16183	18631	19047	107995	66439	71890	80912	16669	50523	104263	27369	20661	320869	17101	13656	12215	269254	54562	12767	18286	15361	214901	381489	320209	234729	66821	232827	71840	105083	104362	320244	20873	11643	70772	353047	240069	622408	226352	74453	319277	26379	213236	329207	70397	17979	77609	73259	11614	19645	78353	57757	12421	12096	330319	78784	12927	76568	268591	240697	216274	20475	211484	22215	112418	235631	217116	53892	100048534	236266	12448	66979	12842	71089	110958	20541	116914	14233	73873	50796	319991	12822	236930	12813	70650	14748	208908	107815	20182	22242	13848	16348	19691	73673	26433	67184	21748	378430	74111	72129	17164	211064	67269	13074	21416	58230	83563	216560	18375	106757	15212	19773	16784	69780	67030	17722	53376	76800	12499	16867	83434	13990	22187	338366	17687	20416	18624	18170	71132	104806	13163	233246	68549	21647	21780	19366	246696	19401	238055	57776	17833	54630	56515	16591	23885	671564	234734	19156	71062	20899	19217	23988	66722	12957	218038	16773	18764	13852	67645	109578	20957	13052	22295	230709	53897	66910	18693	77632	17527	12292	381229	107566	381524	12978	140486	18475	74147	16886	13405	18072	14030	382913	78174	16847	74666	26910	110350	245865	18291	75178	140810	66707	20911	19118	75459	18030	67378	231214	18555	14705	246313	232816	16163	242726	12977	229722	27419	16434	21898	666173	23985	55947	67333	235345	15930	11835	12387	636104	16825	68964	21884	22788	12566	231876	209012	54137	22234	12795	66198	27029	18632	13019	67935	22337	218865	100317	66733	20399	73679	19385	15364	20681	16590	11307	64383	22241	327762	231855	11651	66948	74143	98386	18861	26941	14259	28114	100155	14241	67701	52276	27362	18181	16330	228061	66917	240725	78610	244329	73172	67661	26423	67561	14775	280287	77057	332309	239731	12527	76856	319953	225523	93871	75801	19244	22793	70248	17734	54721	14360	71492	50878	67345	20375	330554	74107	16885	12391	194974	77595	241516	20242	18390	67753	13411	12704	74019	268903	21821	27078	70675	320790	56041	217578	57890	56705	214552	13388	67443	227721	53604	15366	56422	72043	208936	15502	625249	26407	72278	13067	100502841	109065	14165	68927	17993	244551	72960	232174	24088	12163	27222	13164	74309	214585	11765	71820	237336	269400	227606	231659	239789	18616	66826	13822	11699	240255	333883	12638	56455	14824	67153	78774	320752	68662	18983	12948	74244	65114	71836	12531	72775	12617	225497	83984	12812	69982	69790	59040	330188	77031	12326	18759	237911	28135	619665	74159	18451	53381	12155	17217	269523	94244	19886	54725	211401	74025	21645	21389	16890	19211	15194	56612	51944	114642	15519	57441	20778	101100	224912	71665	207686	20190	56484	21810	68922	50496	191578	69181	19294	12567	17125	52250	380664	19084	26564	327799	107993	73862	74772	76123	66573	11881	68581	22608	56700	276920	226162	12151	97895	217039	69306	69260	240641	56371	73333	114128	110006	14252	71365	319448	16331	108075	74401	72759	110082	11853	109181	208266	224105	214597	19119	109135	12916	20017	53357	22092	16569	52028	69376	14600	17450	26381	74498	20998	230784	21873	14308	17427	68465	235320	330890	22764	63872	208263	22418	20397	54326	15525	13404	19662	67375	233064	12021	18426	93736	98558	11789	26370	24084	58186	74434	382523	104871	60599	15201	214444	74006	13518	16922	74075	30054	72569	14425	403187	17159	26908	22059	16905	22687	19293	269682	56321	22352	11886	19285	16191	13043	74052	16835	104156	66065	244694	50912	18015	20589	13009	26369	22224	101476	21959	75422	20655	75647	56734	67590	76407	11861	15570	21752	117158	76850	399599	69481	19299	76967	16334	74645	55979	77980	380709	329954	19183	18538	192654	20962	380614	230861	215798	22026	17350	217664	69926	210510	71206	74068	329003	317757	207352	241035	75691	74041	73463	20273	76779	11430	69188	66193	70989	230935	232679	105278	81896	19091	19141	207742	69716	240087	19017	233020	207425	18700	22787	12344	22773	12050	14309	19386	64010	28036	14766	70977	76260	20674	64177	212547	192662	77929	15574	68943	18975	15488	208449	66245	216001	110033	67967	227157	114874	15247	56196	100044509	74450	70300	16522	11548	70891	234776	215114	52463	18127	74288	11500	14910	83410	72415	27054	269514	12396	114893	17869	101565	108086	68107	18854	100503311	26972	320022	210035	74469	109151	67773	71981	67013	11816	22218	18417	22786	17274	140498	21833	20437	12444	67181	74847	22062	19878	12427	74377	277939	57746	64704	170826	195434	239790	73360	14780	225467	75763	18472	99412	70238	21958	381678	74148	74369	30051	73720	100039953	100503041	18431	228421	23795	56739	67231	78076	77053	242100	83486	12467	22022	14230	21473	21351	330830	12053	380654	232906	71241	13982	12505
MP:0008009	delayed cellular replicative senescence	22059	12578	64383	53610	17765	17165	26356	59092	66313	12575
MP:0008007	abnormal cellular replicative senescence	27057	12236	12190	22608	66515	214572	64383	53895	22258	18081	30877	12151	14375	107976	214162	66313	52864	22019	22190	54383	76055	12578	18813	27224	269400	12189	20184	26356	218294	236930	12575	68964	20482	21749	245000	53610	244666	12235	214899	59092	328572	214444	29871	14030	21752	246196	22061	99890	237911	56218	13870	19720	22059	333654	17765	17165	234776	50721	231724	71567	619605	208836	54124
MP:0002444	abnormal T cell physiology	329260	240354	83430	26893	11634	319984	18792	26420	15900	20449	16153	216892	17392	56743	21817	60533	16801	12774	20851	17979	76088	26411	16408	320100	18186	19720	16706	12035	20343	107526	17474	170786	12445	12775	14103	19885	57438	16414	19697	53892	19735	22019	19698	15040	12297	21938	20400	66205	19419	23857	18035	15979	56405	17859	13436	13848	20868	12371	30925	24099	21748	19354	56187	50794	12051	65113	67269	73341	58230	387173	52440	319583	16818	74131	252838	23880	18950	210757	17248	12015	12501	15894	17196	72567	12419	21950	16401	66922	17210	16159	213019	54563	58205	20296	234695	16822	15975	21940	16428	17441	71223	269966	16170	18034	109331	16173	23917	15465	22258	69923	71853	26417	12669	241296	18033	69769	70450	23882	20668	19265	14678	19090	13367	13032	13197	26399	16847	17289	23900	14357	257630	110454	71520	16163	53374	21354	13040	58206	16149	13169	21898	13555	16150	11891	208154	434341	20846	56453	20737	19055	74734	243910	12524	209590	12487	55991	22030	78473	17076	12483	94185	15980	106759	18844	171285	98386	19766	72692	27027	16411	108673	54199	244329	24014	387164	12700	240672	17246	81897	70546	21888	93757	18771	27278	53859	244202	57262	14479	54721	21414	14360	12525	12571	105855	18754	67941	16189	16185	12211	22376	55960	85030	74732	73902	22029	67963	72208	50931	12523	56338	11516	18755	60505	77125	21413	20371	26407	12918	213208	80898	66406	11910	64058	22781	74775	66585	22778	192656	80861	73914	18947	21355	23853	20937	14998	54720	16164	16193	268373	17528	12772	26397	18128	23832	109880	381038	22724	14581	84112	11416	22177	20181	26419	72049	12522	54725	18126	105352	12010	13178	22163	16963	381319	17874	53895	218624	17082	19143	11796	54698	12502	22658	16199	20821	102657	26405	67199	320404	12402	106504	65960	68539	19106	54390	242602	12608	11797	18761	56484	19056	12477	233274	66214	21346	26410	98267	21948	15893	20351	12526	319520	20849	19934	104418	320051	19200	320655	67596	12576	63953	12042	56424	16177	23871	16019	12765	19219	171283	171543	16195	22033	72993	16171	27371	18103	75570	106628	12575	16331	57263	20482	252837	269717	18810	14378	12394	71586	12476	14679	67742	257632	56294	20290	22040	12267	19249	140742	13733	108723	16403	13448	13644	18020	18003	15945	381305	20848	269132	23942	20397	12298	13070	18646	60504	56212	12458	26416	14991	19734	114774	12507	209176	16841	16792	50723	12516	17085	18201	208650	22059	26385	17873	15976	20893	18166	230979	16182	11920	54446	14102	14938	54123	12580	22637	100043314	27218	12763	50498	20514	107895	215280	16768	26356	242705	20304	15170	20346	79362	14127	12721	69583	22031	117150	20128	18566	225825	74048	19171	19264	16364	16160	209456	21942	66395	227525	13601	229877	317757	16197	16878	14964	19696	12048	12509	15163	12494	12029	69169	16194	59001	16169	15977	57765	15218	56717	15903	12654	12519	18018	22164	21926	78317	70530	30955	18203	21947	66284	12043	12520	14961	16453	18019	54354	16797	19260	20556	12504	21356	109905	20715	245126	66889	16478	72147	12506	16184	58223	14939	15978	56696	19188	101540	80910	19374	93765	18782	108995	14910	20739	20344	15460	20444	57914	80795	15937	213439	17869	109305	18985	12703	387235	54167	225028	16846	14256	58208	17395	54324	209488	237256	16162	53603	12503	238555	20852	12125	21936	16409	58231	20230	27056	56501	56632	238447	12488	142980	22062	17127	22780	53625	14815	23873	12515	20723	22324	16186	16362	15957	50930	16190	19288	16183	12265	246177	16819	19360	16534	170770	17999	18715	240754	381924	21473	12479	12053	16168	17101	18733	12505	20339
MP:0009258	abnormal thymocyte apoptosis	22062	20848	19885	18950	56424	23871	14815	22258	22030	19143	26893	23873	17248	19766	229877	106504	65960	26356	68539	75570	241296	58208	12211	13436	17246	59001	16169	21888	16819	12394	12371	19090	109880	12503	26399	50794	22059	64058	12125	12571	14357	67941	58230	14910
MP:0009542	decreased thymocyte apoptosis	22059	64058	12125	12571	23871	17246	106504	14357	16819	12503	19090	68539	17248	14910	50794
MP:0003945	abnormal lymphocyte physiology	14594	13386	20352	18477	329260	240354	240168	12767	83430	26893	11634	57916	320713	319984	18792	22325	54140	26420	58185	15900	20449	101613	195046	16153	21937	75345	216892	17392	56743	21817	170749	66120	60533	16801	12774	67241	117149	20851	66824	17123	17979	26411	76088	12493	16408	73747	320100	18186	19720	269589	16706	22035	12035	20343	107526	17474	170786	18707	12445	12775	14103	19885	57438	16414	21819	19697	16020	106025	53892	19735	20963	56715	14063	22019	19698	15040	12297	21938	210710	20400	326623	19419	23857	72029	66205	18035	19373	15979	22355	56405	17859	13436	20822	13848	18704	387166	12611	20868	12371	24099	30925	21748	20850	26909	19354	56187	50794	11865	12051	19653	65113	67269	52855	73341	58230	387173	52440	319583	84544	240034	16818	74131	252838	23880	18950	15212	80905	210757	54445	232946	15064	16165	21417	17248	12015	12501	15894	51869	17196	12642	17685	72567	12419	21950	328066	16401	66922	229603	114664	20568	26888	17210	16159	213019	54563	58205	69165	16021	20296	17158	12511	19201	17087	16822	15975	234695	21940	16428	17441	16071	71223	269966	243958	16170	18034	68713	109331	22596	16173	23917	15465	22258	218441	16773	70508	69923	210029	22433	321019	71853	26417	12669	241296	12517	56838	18033	69769	70450	23882	20668	19265	14678	19090	14466	13367	16073	13032	13197	26399	16847	17289	13609	17060	23900	14357	105245106	257630	18030	12366	110454	21353	52118	71520	75547	66929	11444	20947	16163	53374	12143	21354	13040	13709	58206	16149	13169	21898	13555	16150	11891	13512	208154	16136	434341	20846	67883	18024	21939	17864	170743	56453	20737	19055	16154	16994	16854	74734	243910	12524	15001	17119	209590	75234	12487	74552	55991	12236	16769	22030	94254	12483	17076	78473	94185	107321	15980	106759	18844	171285	98386	18861	19766	72692	27027	26377	18751	16411	100037278	108673	54199	230738	24014	244329	22590	387164	12700	240672	380797	17246	81897	26565	70546	21888	18970	93757	27278	18771	53859	76022	244202	57262	94245	14479	16192	94176	54721	21414	14360	12525	12571	105855	15958	18754	66552	67941	20375	13075	16189	16185	12211	16069	22376	55960	85030	18383	23897	74732	11628	17131	170779	73902	22029	67963	226970	72208	14246	80859	50931	23921	12523	16161	56338	18037	18755	11516	246709	60505	13388	77125	50887	111507	26904	21413	18742	54353	15220	20371	26407	17136	12918	53314	50905	213208	24088	80898	246278	11910	64058	66406	22781	74775	66585	22778	107753	192656	80861	14130	22264	73914	12508	76799	20354	18947	21355	23853	72925	382056	20937	210293	14998	54720	16164	15185	16193	16363	268373	17528	14131	27060	17084	109698	12772	14132	76438	26397	14728	18128	18457	23832	109880	381038	22724	14581	30939	84112	11416	22177	20181	27223	26419	14595	93759	50778	15985	72049	211401	12522	17000	18126	12482	12010	27387	12182	22163	12491	54725	13178	16963	140497	16421	381319	17874	14255	53895	218624	17082	19143	11796	56480	54698	12502	22658	16199	224860	20821	102657	26405	67199	547253	80782	12518	320404	12402	106504	13591	65960	68539	19106	54390	13058	242602	12608	11797	110639	233908	18761	56484	19056	12477	14289	22256	14423	20315	233274	66214	21346	12821	26410	98267	21948	15893	20351	11350	12526	320940	20174	72512	319520	20849	19934	104418	15270	19200	276891	320051	14764	102774	320655	67596	12576	63953	12042	16019	56424	23871	16177	20612	12765	12151	57908	13051	19219	171283	17305	17086	55985	16195	22033	16171	171543	72993	27371	18103	75570	68742	106628	12575	16331	225192	104248	20482	57263	252837	320226	269717	18810	17194	16992	435653	14378	55948	12394	71586	12768	12476	64435	14679	67742	257632	16995	56294	140806	27007	20290	22040	320795	12267	14247	19249	140742	13733	140580	108723	16403	15370	16033	12399	13448	13644	15945	18003	53970	18020	67014	381305	20848	18507	76500	269132	23942	20397	14375	16859	12298	13070	18646	60504	56212	219249	12458	26416	80287	14991	19734	13728	114774	15201	12507	209176	18671	16841	14128	16792	216869	50723	12516	17085	83703	17329	18201	208650	16017	22059	26385	17873	15976	20893	18166	230979	12478	16182	14739	11920	54446	14102	16451	14938	16191	54123	99011	13610	70045	12580	22637	94226	17688	83490	67245	545378	66065	100043314	27218	433619	12773	19016	12763	218335	50498	20514	268510	107895	215280	16768	26356	242705	20304	15170	20346	12902	79362	12229	14127	11441	12721	69583	16416	22031	117150	104759	238875	24055	17535	13870	20128	18566	16205	74645	279766	20969	12675	225825	19695	22034	74048	17079	12014	19171	108655	108105	19264	16364	74256	22287	13034	28200	16160	209456	21942	71609	17350	66395	11909	227525	13601	229877	317757	73205	16197	16878	14964	192236	19696	12048	12509	15163	230824	12494	12029	69169	71913	16194	170744	59001	16169	15977	21475	57765	15218	266632	56717	15903	272382	12144	57783	12654	24108	12519	18018	16176	22164	27984	21926	12557	78317	70530	78412	234779	30955	18203	21947	19141	240087	380792	19225	12043	12520	66284	14961	16453	18019	54354	105352	56619	16797	19260	20556	244871	12504	21356	72709	109905	20715	245126	66889	80877	16478	72147	54125	18106	13123	12506	216001	16184	74782	16627	72077	58223	14939	67075	217344	15978	387168	17096	56696	19188	101540	80910	19374	93765	228607	18782	108995	14910	399510	20739	20344	15460	20444	57914	21897	80795	15937	213439	17869	18985	109305	209558	12703	387235	54167	225028	16846	14256	58208	18987	17395	54324	242248	192195	209488	15423	237256	16162	14129	53603	12503	11438	238555	11816	76251	20852	216742	103213	81799	18708	12777	12125	140498	21936	16409	58231	20230	27056	56501	332221	56632	238447	12488	142980	22062	17127	27423	22780	53625	72103	14815	18703	380713	23873	12515	20723	243655	22324	53978	54672	16186	16362	70238	15957	20446	111364	98752	50930	16190	19288	100502698	11857	11515	16183	77782	19883	18431	12265	246177	213054	16819	19360	16534	18753	16639	22217	170770	17999	18715	240754	170646	101142	50781	381924	21473	12479	103844	105440	12053	27261	16168	13496	17101	18733	13982	12505	20339
MP:0002442	abnormal leukocyte physiology	13386	18477	19215	17969	18081	83430	26893	11634	18792	64292	22325	54140	26420	58185	17925	20449	70719	195046	723814	16153	20340	17392	56743	118453	21817	60533	16801	12774	67241	117149	20851	66824	17123	12044	26411	12493	16408	73747	320100	12725	19720	269589	16706	22035	20343	107526	170786	18707	12445	14420	14103	18613	19885	57438	106025	20963	14063	22019	15040	12297	210710	326623	19419	23857	66205	18035	19373	17698	15979	56405	12562	13436	231130	666907	12273	20822	18704	387166	270151	20868	12371	20850	17470	53791	233079	26909	19354	56187	50794	12051	383619	11622	18950	80905	54445	210757	232946	21417	16165	17248	12015	12501	17196	12642	18300	20597	20568	26888	54563	213019	80750	58205	69165	14066	29806	17158	19201	234695	16822	18815	21940	320024	68713	13039	22596	23917	15465	17227	22258	18145	70508	69923	19267	22433	380916	71853	72542	26417	20288	57259	12517	70450	432486	12266	15896	14678	13032	13197	26399	75564	13609	14357	12366	110454	75547	71520	66929	22260	16803	20947	53374	12143	13040	13709	19242	13169	227659	54613	18793	13653	16136	20846	108902	67883	12802	21808	17864	54153	19055	234258	108797	17228	16994	195359	17287	15001	17119	75234	12487	55991	20443	12236	16769	78473	17076	94185	106759	18844	238377	27027	16411	18751	13038	100037278	214763	74202	230738	387164	110794	81897	21888	18970	93757	11555	27278	18771	53859	76022	57262	16192	104443	12525	105855	12798	15958	18754	12752	16423	13075	16189	16185	16069	22376	18383	23897	76574	11628	170779	73902	245944	22029	67963	226970	80859	16172	11516	18037	60505	77125	50887	19882	17391	54353	20311	329934	18133	20371	12918	53314	50905	17167	213208	12367	246278	11910	64058	22781	22778	80861	14130	76799	18947	93679	11541	14026	72925	20292	382056	210293	16429	14998	54720	16193	16363	268373	12772	76438	14131	22228	17528	17084	14132	109698	26397	14728	18457	23832	378425	109880	381038	14581	84112	11416	22177	20181	246746	27223	14595	93759	15985	72049	237625	17000	11846	18126	12482	12010	12491	27387	16963	140497	57260	17916	18559	233571	53895	68401	17082	11796	56480	12502	12985	22658	16199	224860	102657	26405	67199	80782	12402	13591	65960	68539	13058	104709	110639	233908	12953	19056	14423	233274	66214	12821	26410	98267	13612	15893	20351	17250	320940	233186	319520	20849	320051	276891	14764	102774	14960	67596	57349	12042	23871	20612	217826	13051	18602	17305	384059	17086	17229	55985	16171	27371	18103	11754	68742	106628	110279	12575	252837	18810	17194	17342	26570	12332	14378	269397	57267	12768	12476	14679	67742	140806	16995	56294	22040	212880	320795	12267	67384	13733	140580	15370	16033	12399	13448	13644	15945	18003	53970	67014	13198	381305	18507	215257	22388	16840	14375	11433	21834	16859	12298	13070	18646	56212	219249	12458	210808	26416	80287	17966	14991	13728	114774	12507	209176	16841	16792	50723	12516	237868	193742	17085	83703	17329	14251	18201	208650	17873	58810	20893	17387	12724	18166	12478	16182	14739	11920	15932	16451	14938	99011	13610	14609	19261	83490	216161	12981	11491	100043314	17423	21946	268510	16768	215280	17393	20304	15170	110067	20346	12902	20535	12229	12721	69583	22031	12389	117150	66854	238875	24055	13870	238871	18566	20128	16205	279766	12675	19695	68891	15235	108105	19264	16364	67739	13034	28200	230810	209456	20198	21942	442827	71609	14184	66395	11909	22695	229877	16197	12048	12509	230824	13537	12029	69169	71913	170744	59001	16169	12986	57765	15218	56717	12144	71982	12654	24108	18018	100043424	22164	18600	21926	56473	78317	78412	234779	21947	230073	19225	12043	12520	108960	14961	18019	12333	20728	28240	16797	20556	21356	66889	330260	16478	20608	54125	18106	380732	74782	72077	58223	84004	11991	320924	67075	217344	15978	387168	17096	19188	101540	228607	12771	18782	108995	20739	225004	57914	59125	21897	80795	15937	27364	18985	81703	54167	16846	14256	228790	17395	54324	242248	192195	209488	15423	237256	227929	16162	53603	20852	71279	17184	14281	21936	58231	27056	18089	56632	723897	12488	142980	17127	16800	72103	14815	18703	14347	23873	53978	54672	26373	16362	15957	98752	107607	16183	94178	77782	19883	246177	213054	16819	387160	16639	22217	18715	101142	105440	12479	19877	27261	17101	18733	20339	14594	228368	20352	329260	17524	240354	54483	240168	12767	319984	320713	57916	74748	18784	15900	53945	18439	101613	21937	75345	216892	353047	170749	67116	66120	16174	26431	17979	76088	14126	11829	57757	171486	18186	21824	12035	17474	19229	12775	11689	11303	16414	21819	19697	16020	69524	53892	19735	56715	19698	12842	69146	21938	66222	20400	72029	17242	19214	22355	17859	13848	12495	12611	24099	30925	21748	17304	11865	19653	65113	17164	378460	67269	52855	73341	58230	387173	52440	319583	18826	16365	84544	227753	17381	83382	240034	16818	74131	208869	252838	23880	15212	15064	15894	51869	332579	17685	72567	12419	21950	328066	16401	77040	66922	229603	114664	14293	76117	17210	16159	18578	16021	20296	231805	12511	73744	17087	15975	278180	16428	17441	12091	16071	18125	71223	269966	243958	60595	19156	243979	16170	19217	18034	109331	218441	16173	14537	16773	13057	19395	224020	210029	321019	320207	18438	12669	14159	241296	18791	56838	18033	69769	26887	23882	232201	20668	19265	19090	13367	14466	16073	277360	16847	93671	17289	17060	23900	105245106	20911	257630	14744	18030	29876	21353	52118	11444	15162	16163	12977	21354	58206	16149	21898	13555	16150	11891	15930	13512	12387	208154	20390	231507	434341	18024	21939	21336	68910	170743	56453	20737	18719	22337	16154	18479	102595	16854	74734	216233	243910	12524	209590	74552	16590	11307	22030	94254	12483	107321	15980	171285	98386	18861	19766	67759	17064	72692	209588	26377	108673	54199	51811	244329	24014	12700	22590	240672	380797	17246	26565	70546	13449	16790	244202	94245	14479	94176	54721	12475	21414	14360	12571	66552	67941	18806	20375	12211	22368	55960	85030	15507	74732	17131	107527	72208	14246	106512	12363	21841	50931	23921	12523	16161	56338	246709	18755	83433	13388	111507	26904	21413	18742	76509	15220	17972	20440	26407	17136	74180	229096	18796	24088	80898	66406	74775	240518	66585	19152	107753	192656	22264	20302	73914	12508	20354	21355	23853	12325	14824	20937	21374	16164	15185	229898	20202	27060	107817	216850	319817	18128	73106	22724	30939	233046	26419	50778	50527	211401	12522	54725	380713	105352	13178	12182	22163	67468	16421	12766	381319	17874	14255	218624	19211	19143	54698	20821	547253	12518	320404	106504	11690	19106	54390	242602	12608	11797	18761	56484	18712	14289	12477	22256	20315	21899	21346	21948	74568	18675	11350	12526	17533	72512	20174	19934	104418	15270	19200	11450	320655	12576	63953	16019	56424	16177	228775	50701	12765	12151	57908	19219	171283	16656	56722	380705	171543	16195	22033	72993	75570	16331	57263	22320	225192	20482	104248	320226	269717	16992	435653	216739	14385	55948	12394	71586	64435	12514	257632	20290	27007	16068	14247	19249	108723	14254	16403	18020	227326	20848	76500	269132	23942	11542	20397	15442	60504	20750	67375	108664	232413	72102	19734	14086	15201	18671	14128	216869	268973	99571	16017	22059	26385	15976	11545	121021	230979	17357	14345	22352	54446	14102	13043	16191	54123	54371	70045	12580	22637	94226	17688	66065	67245	545378	433619	27218	233328	12773	114715	12763	19016	18015	218335	50498	20514	107895	26356	242705	79362	14127	56620	11441	16416	104759	17535	208884	27103	74645	20969	29811	225825	22034	74048	17079	12014	19171	108655	231834	192654	74256	22287	16985	16160	17350	12145	227525	13601	317757	73205	16878	14964	192236	19696	15163	12494	12168	16194	69188	15977	21475	57783	266632	15903	272382	12519	16176	27984	12557	70530	14747	30955	18203	19141	240087	380792	18412	66284	96935	14125	16453	54354	74096	56619	19260	244871	12504	72709	109905	20715	245126	17523	224045	80877	58172	72147	13123	12506	216001	16184	16627	66587	20345	14939	18783	56696	226551	80910	19374	93765	18127	637515	19063	227377	14910	80707	399510	20344	15460	20444	19252	14284	213439	17869	109305	68027	209558	12703	387235	225028	19332	216799	58208	18987	26360	14129	16952	12503	11438	238555	11816	76251	216742	103213	81799	18708	93834	12777	12125	21833	16409	16367	217303	140498	20230	332221	56501	238447	223255	22062	56857	27423	74442	22780	53625	75766	12515	20723	23890	243655	18160	22324	67154	16186	12983	70238	20446	111364	50930	14468	14389	16190	19288	100502698	11857	11515	18431	12265	19360	16534	18753	170770	100038570	17999	240754	170646	20866	50781	381924	21473	103844	12053	16168	68279	13496	140742	13982	12505
MP:0001819	abnormal immune cell physiology	13386	18477	19215	17969	18081	83430	26893	11634	18792	64292	22325	54140	26420	58185	17925	20449	70719	195046	723814	16153	20340	17392	56743	118453	21817	60533	16801	12774	67241	117149	20851	66824	17123	12044	26411	12493	16408	73747	320100	12725	19720	269589	16706	22035	20343	22032	107526	170786	18707	12445	14420	14103	18613	19885	57438	106025	20963	14063	22019	15040	12297	210710	326623	19419	23857	66205	18035	19373	17698	16918	15979	56405	12562	13436	231130	666907	12273	20822	18704	387166	270151	20868	12371	20850	17470	53791	233079	26909	19354	56187	50794	12051	383619	11622	23969	18950	80905	54445	210757	232946	21417	16165	17248	12015	12501	16913	17196	12642	18300	20597	20568	26888	54563	213019	80750	24058	58205	69165	14066	29806	17158	19201	234695	16822	18815	21940	320024	68713	13039	22596	23917	15465	17227	22258	18145	70508	69923	19267	22433	380916	71853	72542	26417	20288	57259	12517	70450	432486	12266	15896	14678	13032	13197	26399	75564	13609	14357	12366	110454	75547	71520	66929	16456	22260	16803	20947	53374	12143	13040	13709	19242	13169	227659	54613	18793	13653	16136	20846	108902	67883	12802	21808	17864	54153	19055	234258	108797	17228	16994	195359	17287	15001	17119	75234	12487	55991	20443	12236	16769	78473	17076	94185	106759	18844	238377	27027	16411	18751	13038	100037278	214763	74202	230738	387164	110794	81897	21888	18970	93757	11555	27278	18771	53859	76022	57262	16192	104443	12525	105855	12798	15958	18754	12752	16423	13075	16189	16185	16069	22376	18383	23897	76574	11628	170779	73902	245944	22029	67963	226970	80859	16172	11516	18037	60505	77125	50887	19882	17391	54353	20311	329934	18133	20371	12918	53314	50905	17167	213208	12367	246278	11910	64058	22781	22778	80861	14130	76799	18947	93679	11541	14026	72925	20292	382056	210293	16429	14998	54720	16193	16363	268373	12772	76438	14131	22228	17528	17084	14132	109698	26397	14728	18457	23832	20299	378425	109880	381038	14581	84112	11416	22177	20181	246746	27223	14595	93759	15985	72049	237625	17000	11846	18126	12482	12010	12491	27387	16963	140497	57260	17916	18559	233571	53895	68401	17082	11796	56480	12502	12985	22658	16199	224860	102657	26405	67199	80782	12402	13591	65960	68539	13058	104709	110639	233908	12953	19056	14423	233274	66214	12821	26410	98267	13612	15893	20351	17250	320940	233186	319520	20849	320051	276891	14764	102774	14960	67596	57349	12042	23871	20612	217826	13051	18602	17305	384059	17086	17229	55985	16171	20130	27371	18103	11754	68742	106628	110279	12575	252837	18810	17194	17342	26570	12332	14378	269397	57267	12768	12476	14679	67742	140806	16995	56294	22040	212880	320795	12267	67384	13733	140580	15370	16033	12399	13448	13644	15945	18003	53970	67014	13198	381305	18507	215257	22388	16840	14375	11433	21834	16859	12298	13070	18646	56212	219249	12458	210808	26416	80287	17966	14991	13728	114774	12507	209176	16841	16792	50723	12516	237868	193742	17085	83703	17329	14251	18201	208650	17873	58810	20893	17387	12724	18166	12478	16182	14739	11920	15932	16451	14938	99011	13610	14609	19261	83490	216161	12981	11491	100043314	17423	21946	268510	16768	215280	17393	20304	15170	110067	20346	12902	20535	12229	11486	12721	69583	22031	12389	117150	66854	238875	24055	13870	238871	18566	20128	16205	279766	12675	19695	68891	15235	108105	19264	16364	67739	13034	28200	230810	209456	20198	21942	442827	71609	14184	66395	11909	22695	229877	16197	12048	12509	230824	13537	12029	69169	71913	170744	59001	16169	12986	57765	15218	56717	12144	71982	12654	24108	18018	100043424	22164	18600	21926	56473	78317	78412	234779	21947	230073	19225	12043	12520	108960	14961	18019	12333	20728	28240	16797	20556	21356	66889	330260	16478	20608	54125	18106	380732	74782	72077	58223	84004	11991	320924	67075	217344	15978	387168	17096	19188	101540	228607	12771	18782	108995	20739	225004	57914	59125	21897	80795	15937	27364	18985	436440	81703	54167	16846	14256	228790	17395	54324	242248	192195	209488	15423	237256	227929	16162	53603	20852	71279	17184	14281	232414	21936	58231	27056	18089	56632	723897	12488	142980	17127	16800	72103	14815	18703	14347	23873	53978	54672	26373	16362	15957	98752	107607	16183	94178	77782	19883	246177	213054	16819	387160	16639	22217	57781	18715	101142	105440	12479	19877	108737	27261	17101	18733	20339	14594	228368	20352	329260	17524	240354	54483	240168	12767	319984	320713	57916	74748	27215	18784	15900	53945	18439	101613	21937	75345	216892	353047	170749	67116	66120	16174	69834	26431	17979	76088	14126	11829	57757	171486	18186	21824	12035	17474	19229	12775	11689	11303	16414	21819	19697	16020	69524	53892	19735	56715	19698	12842	69146	21938	66222	20400	72029	17242	19214	22355	17859	13848	12495	12611	24099	30925	21748	17304	11865	19653	65113	17164	378460	67269	52855	73341	58230	387173	52440	319583	18826	16365	84544	227753	17381	83382	240034	16818	74131	208869	252838	23880	15212	15064	98365	15894	51869	332579	17685	72567	12419	21950	328066	16401	77040	66922	229603	114664	14293	76117	17210	16159	18578	16021	20296	231805	12511	73744	17087	15975	278180	16428	17441	12091	16071	18125	71223	269966	243958	60595	19156	243979	16170	19217	18034	109331	218441	16173	14537	16773	13057	19395	224020	210029	321019	320207	18438	12669	14159	241296	18791	56838	18033	69769	26887	12978	23882	232201	20668	19265	19090	13367	14466	16073	277360	16847	93671	17289	17060	23900	105245106	20911	257630	14744	18030	29876	21353	52118	11444	15162	16163	12977	21354	58206	16149	21898	13555	16150	11891	15930	13512	12387	208154	20390	231507	434341	18024	21939	21336	68910	170743	56453	20737	18719	22337	16154	18479	102595	16854	74734	216233	20312	243910	12524	209590	74552	16590	11307	22030	94254	12483	107321	15980	171285	98386	18861	19766	67759	17064	72692	209588	26377	108673	54199	51811	244329	24014	12700	22590	240672	380797	17246	26565	70546	13449	16790	244202	94245	14479	94176	54721	12475	21414	14360	12571	66552	67941	18806	20375	12211	22368	55960	85030	319430	15507	74732	17131	107527	72208	14246	106512	12363	21841	50931	23921	12523	16161	56338	246709	18755	83433	13388	111507	26904	21413	18742	76509	15220	17972	20440	26407	17136	74180	229096	18796	24088	80898	66406	74775	240518	66585	19152	107753	192656	22264	20302	73914	12508	20354	21355	23853	12325	14824	20937	21374	16164	15185	229898	20202	27060	107817	216850	319817	18128	73106	22724	30939	233046	26419	50778	50527	211401	12522	54725	380713	105352	13178	12182	22163	67468	16421	12766	381319	17874	14255	218624	19211	19143	54698	20821	547253	15519	12518	320404	106504	11690	19106	54390	242602	12608	11797	68667	18761	56484	18712	14289	12477	22256	20315	21899	21346	21948	74568	18675	11350	12526	17533	72512	20174	19934	104418	15270	19200	11450	320655	12576	63953	16019	56424	16177	228775	50701	12765	12151	23807	57908	19219	171283	16656	56722	65972	380705	171543	16195	22033	72993	75570	16331	57263	22320	225192	20482	104248	320226	269717	16992	435653	216739	14385	55948	12394	71586	64435	12514	257632	20290	27007	16068	14247	19249	108723	14254	16403	18020	227326	20848	76500	269132	23942	11542	20397	15442	60504	20750	67375	108664	232413	72102	19734	14086	15201	18671	14128	216869	268973	99571	16017	22059	26385	15976	11545	121021	230979	17357	14345	22352	54446	14102	13043	16191	54123	54371	70045	12580	22637	94226	17688	66065	67245	545378	433619	27218	233328	12773	114715	12763	19016	18015	218335	50498	20514	107895	26356	242705	79362	14127	56620	11441	16416	104759	17535	208884	27103	74645	20969	29811	225825	22034	74048	17079	12014	19171	108655	231834	192654	74256	22287	16985	16160	17350	12145	227525	13601	317757	73205	16878	14964	192236	19696	15163	12494	12168	16194	69188	15977	21475	57783	266632	15903	272382	12519	16176	22141	27984	12557	70530	14747	30955	18203	19141	240087	380792	18412	66284	96935	14125	16453	54354	74096	56619	19260	244871	12504	72709	109905	20715	245126	17523	224045	80877	58172	72147	13123	12506	216001	16184	16627	66587	20345	14939	18783	56696	226551	80910	19374	93765	18127	637515	19063	227377	14910	170733	80707	399510	20344	15460	20444	19252	93695	14284	213439	17869	109305	68027	209558	12703	387235	225028	19332	216799	58208	18987	26360	14129	16952	12503	11438	238555	11816	76251	216742	103213	81799	18708	93834	12777	12125	21833	16409	16367	217303	140498	20230	332221	56501	238447	223255	22062	56857	27423	74442	22780	53625	75766	12515	20723	23890	243655	18160	22324	67154	16186	12983	70238	20446	111364	50930	14468	14389	16190	19288	100502698	11857	11515	18431	12265	19360	16534	18753	170770	100038570	17999	240754	170646	20866	50781	381924	21473	103844	12053	16168	68279	13496	140742	13982	12505
MP:0006414	decreased T cell apoptosis	85030	23871	14815	17248	20723	23853	13070	18646	26420	171543	106504	108673	68539	24014	26397	18761	60533	17246	16819	12503	12371	19090	14939	15975	50794	26419	22059	64058	12125	74734	12571	14357	14910
MP:0002420	abnormal adaptive immunity	13386	18477	19215	17969	18081	83430	26893	11634	18792	64292	22325	54140	26420	58185	17925	20449	70719	195046	723814	16153	20340	17392	56743	118453	21817	60533	16801	12774	67241	117149	20851	66824	17123	12044	26411	12493	16408	73747	320100	12725	19720	269589	16706	22035	20343	22032	107526	170786	18707	12445	14420	14103	18613	19885	57438	106025	20963	14063	22019	15040	12297	210710	326623	19419	23857	66205	18035	19373	17698	16918	15979	56405	12562	432628	13436	231130	666907	12273	20822	18704	387166	270151	20868	12371	20850	17470	53791	233079	26909	19354	56187	50794	12051	383619	11622	23969	18950	80905	54445	210757	232946	21417	16165	17248	12015	12501	16913	17196	12642	58800	18300	20597	20568	26888	54563	213019	80750	24058	58205	69165	14066	29806	17158	19201	234695	16822	18815	21940	320024	68713	13039	22596	23917	15465	17227	22258	18145	70508	69923	19267	22433	380916	71853	72542	26417	20288	57259	12517	70450	432486	12266	15896	14678	13032	13197	26399	99138	75564	13609	14357	12366	110454	75547	71520	66929	16456	22260	16803	20947	53374	12143	13040	13709	19242	13169	227659	17380	54613	18793	13653	16136	19204	14605	20846	108902	67883	12802	21808	17864	54153	19055	234258	108797	17228	16994	195359	17287	15001	17119	75234	12487	55991	20443	12236	16769	78473	17076	94185	106759	18844	238377	27027	18654	16411	18751	13038	100037278	214763	74202	230738	387164	110794	81897	21888	18970	93757	11555	27278	18771	53859	76022	57262	16192	104443	12525	105855	12798	15958	18754	12752	16423	13075	16189	16185	16069	22376	21785	18383	23897	76574	11628	170779	73902	245944	22029	67963	226970	80859	16172	11516	18037	60505	77125	50887	19882	110066	50780	17391	54353	20311	329934	18133	20371	12918	53314	50905	17167	213208	12367	19714	246278	11910	64058	22781	22778	80861	14130	76799	18947	93679	11541	17001	14026	72925	20292	382056	210293	16429	14998	54720	16193	16363	268373	12772	76438	14131	22228	17528	17084	14132	109698	26397	14728	56210	18457	23832	20299	378425	109880	381038	14581	84112	11416	22177	20181	246746	27223	14595	93759	15985	72049	237625	17000	11846	18126	12482	12010	12491	27387	16963	140497	57260	17916	18559	233571	53895	68401	17082	11796	56480	12502	12985	22658	16199	224860	102657	26405	67199	80782	12402	13591	65960	68539	13058	104709	110639	233908	12953	19056	14423	233274	66214	12821	26410	98267	13612	15893	20351	17250	320940	233186	319520	20849	320051	276891	14764	102774	14960	67596	57349	12042	59290	23871	20612	217826	13051	18602	17305	384059	17086	17229	55985	16171	20130	27371	18103	11754	68742	106628	110279	12575	252837	18810	17194	17342	58861	26570	12332	14378	269397	57267	12768	12476	14679	67742	140806	16995	56294	22040	212880	320795	12267	67384	13733	140580	15370	16033	12399	13448	13644	15945	18003	53970	67014	13198	381305	18507	215257	22388	16840	14375	11433	21834	16859	12298	13070	18646	56212	219249	12458	210808	26416	80287	17966	14991	13728	114774	12507	209176	16841	16792	50723	12516	237868	193742	17085	83703	17329	14251	18201	208650	17873	58810	20893	17387	12724	18166	12478	16182	14739	11920	15932	16451	14938	99011	13610	14609	19261	83490	216161	12981	11491	100043314	17423	21946	268510	16768	215280	17393	20304	15170	110067	20346	12902	20535	12229	11486	12721	69583	22031	12389	117150	66854	238875	24055	13870	238871	18566	20128	16205	279766	12675	19695	68891	11747	15235	108105	19264	16364	67739	13034	28200	230810	209456	20198	21942	442827	71609	14184	66395	11909	22695	229877	16197	12048	12509	230824	13537	12029	69169	71913	170744	59001	16169	12986	57765	15218	56717	12144	71982	12654	24108	18018	100043424	22164	18600	21926	56473	78317	78412	234779	21947	230073	19225	12043	12520	108960	14961	18019	12333	20728	28240	16797	20556	21356	66889	330260	16478	13628	20608	54125	18106	380732	74782	72077	58223	84004	11991	320924	67075	217344	15978	387168	17096	19188	101540	228607	12771	18782	108995	20739	225004	57914	59125	21897	80795	15937	27364	18985	436440	81703	54167	16846	14256	228790	17395	54324	242248	192195	209488	15423	237256	227929	16162	53603	20852	71279	17184	14281	232414	21936	58231	27056	18089	56632	723897	246779	12488	142980	17127	16049	16800	72103	14815	18703	14347	23873	53978	54672	26373	16362	15957	98752	107607	16183	94178	77782	19883	246177	213054	16819	387160	16639	22217	57781	18715	101142	105440	12479	19877	108737	27261	17101	18733	20339	14594	228368	20352	329260	17524	240354	54483	240168	12767	319984	320713	57916	74748	27215	18784	15900	53945	18439	101613	21937	16187	75345	216892	353047	170749	67116	66120	16174	69834	26431	17979	76088	14126	11829	57757	171486	18186	21824	12035	17474	19229	12775	11689	11303	16414	21819	19697	16020	69524	53892	19735	56715	19698	12842	69146	21938	66222	20400	72029	17242	19214	22355	17859	19216	13848	12495	12611	24099	30925	21748	17304	11865	19653	65113	17164	378460	67269	52855	73341	58230	387173	52440	319583	18826	16365	84544	227753	17381	83382	240034	16818	74131	208869	252838	23880	15212	15064	98365	15894	51869	332579	17685	72567	12419	21950	328066	16401	77040	66922	229603	114664	14293	76117	17210	16159	18578	16021	20296	231805	12511	73744	17087	15975	278180	16428	17441	12091	16071	18125	71223	269966	243958	60595	19156	243979	16170	19217	18034	14672	109331	218441	16173	14537	16773	13057	19395	224020	210029	12628	321019	320207	18438	12669	14159	241296	18791	56838	18033	69769	26887	12978	23882	232201	20668	19265	19090	13367	14466	16073	277360	16847	93671	17289	69810	17060	23900	105245106	20911	257630	14744	18030	29876	21353	52118	11444	15162	16163	12977	21354	58206	16149	21898	13555	16150	11891	15930	13512	12387	208154	20390	231507	434341	18024	21939	21336	68910	170743	56453	20737	18719	22337	16154	18479	102595	16854	74734	216233	20312	243910	12524	209590	74552	16590	11307	22030	94254	12483	107321	15980	171285	98386	18861	19766	67759	17064	72692	209588	26377	108673	54199	51811	244329	24014	12700	22590	240672	380797	17246	26565	70546	13449	16790	244202	94245	14479	94176	54721	12475	21414	14360	12571	66552	67941	18806	20375	12211	22368	55960	85030	15507	74732	17131	107527	72208	14246	106512	12363	21841	50931	23921	12523	16161	56338	246709	18755	83433	13388	111507	26904	21413	18742	76509	15220	17972	20440	26407	17136	74180	12873	229096	18796	24088	80898	66406	74775	240518	66585	19152	107753	192656	22264	20302	73914	12508	20354	21355	23853	12325	14824	20937	21374	16164	15185	229898	20202	27060	107817	216850	319817	18128	73106	22724	30939	54486	233046	26419	50778	50527	211401	12522	54725	380713	105352	13178	12182	22163	67468	16421	12766	381319	17874	14255	218624	19211	19143	54698	20821	547253	15519	12518	320404	106504	11690	19106	54390	242602	12608	11797	68667	18761	56484	18712	14289	12477	22256	20315	21899	21346	21948	74568	18675	11350	12526	17533	72512	20174	19934	104418	15270	19200	11450	320655	12576	63953	16019	16177	56424	228775	50701	12765	12151	23807	57908	19219	171283	16656	56722	387140	65972	380705	171543	16195	22033	72993	75570	16331	57263	22320	225192	20482	104248	320226	269717	16992	435653	216739	14385	16993	55948	12394	71586	64435	12514	257632	20290	27007	16068	14247	19249	19218	108723	14254	16403	18020	227326	20848	76500	269132	23942	11542	20397	15442	60504	20750	67375	108664	232413	72102	19734	14086	15201	18671	14128	216869	268973	99571	16017	22059	26385	15976	11545	121021	230979	17357	14345	22352	54446	14102	13043	16191	54123	54371	70045	12580	22637	94226	17688	66065	67245	545378	433619	27218	233328	12773	114715	12763	19016	18015	218335	50498	20514	107895	26356	242705	79362	14127	56620	11441	16416	104759	17535	208884	27103	74645	20969	29811	225825	22034	74048	17079	18538	12014	19171	108655	231834	192654	74256	22287	16985	16160	17350	12145	227525	13601	317757	73205	16878	14964	192236	19696	14118	15163	12494	12168	16194	69188	15977	21475	57783	266632	15903	272382	96979	12519	16176	22141	27984	12557	70530	14747	408022	30955	18203	19141	240087	380792	18412	66284	96935	14125	16453	54354	74096	56619	19260	20248	244871	12504	72709	109905	20715	70086	17523	245126	224045	80877	58172	72147	13123	12506	216001	16184	16627	20295	66587	20345	14939	18783	56696	226551	80910	19374	93765	18127	637515	19063	227377	76527	14910	170733	80707	399510	21390	20344	15460	20444	19252	93695	14284	213439	17869	109305	68027	209558	12703	387235	225028	19332	216799	58208	18987	26360	14129	16952	12503	11438	238555	11816	76251	216742	103213	81799	18708	93834	12777	12125	21833	16409	16367	217303	140498	20230	332221	56501	238447	223255	22062	56857	27423	74442	22780	58181	53625	75766	12515	20723	23890	243655	18160	22324	67154	16186	12983	70238	20446	111364	50930	14468	14389	16190	19288	100502698	11857	11515	18431	12265	19360	16534	18753	170770	100038570	17999	240754	170646	20866	239743	50781	381924	21473	103844	12053	16168	68279	13496	282619	140742	13982	12505
MP:0012382	abnormal blood cell physiology	13386	18477	19215	17969	18081	83430	26893	11634	74769	18792	64292	22325	54140	26420	58185	17925	20449	70719	195046	723814	16153	20340	17392	56743	118453	21817	19224	60533	16801	12774	67241	117149	20851	66824	17123	12044	26411	12493	16408	73747	320100	12725	19720	269589	16706	22035	20343	107526	170786	18707	12445	15467	14103	14420	18613	19885	57438	106025	20963	14063	22019	17872	15040	12297	210710	326623	19419	23857	66205	18035	19373	17698	15979	56405	12562	108101	13436	231130	432628	12273	20822	18642	18704	666907	387166	270151	20868	12371	20850	17470	53791	68428	233079	26909	19354	56187	50794	12051	383619	11622	18950	80905	54445	210757	232946	21417	16165	117197	17248	12015	12501	11944	17196	12642	18300	63959	17828	20597	20568	26888	54563	213019	80750	58205	69165	107371	14066	29806	17158	19201	234695	16822	18815	21940	320024	69754	68713	13039	22596	23917	15465	17227	22258	18145	70508	69923	19267	22433	380916	71853	72542	26417	20288	57259	54132	12517	74104	70450	432486	12266	15896	14678	13032	13197	26399	75564	13609	19743	14357	12366	110454	75547	71520	66929	22260	16803	20947	53374	12143	13040	13709	19242	13169	227659	54613	18793	13653	16136	20846	108902	67883	12802	21808	17864	54153	19055	11423	234258	108797	17228	16994	195359	17287	15001	15160	17119	75234	12487	55991	20443	12236	16769	78473	17076	94185	106759	18844	238377	27027	16411	18751	13038	100037278	214763	74202	80718	230738	387164	110794	81897	21888	18970	93757	11555	27278	18771	53859	76022	57262	16192	104443	12525	105855	12798	15958	18754	12752	12177	16423	13075	16189	16185	18441	16069	22376	18383	23897	76574	11628	170779	73902	245944	22029	67963	226970	80859	16172	11516	18037	60505	77125	50887	19882	70026	17391	54353	20311	329934	18133	71704	20371	12918	53314	50905	17167	213208	12367	246278	11910	64058	22781	70839	14682	12807	22778	80861	14130	76799	18947	93679	11541	14026	72925	20292	382056	210293	16429	14998	54720	16193	16363	268373	12772	76438	14131	22228	17528	17084	14132	109698	26397	14728	18457	23832	378425	109880	381038	14581	84112	11776	22177	20181	11416	246746	27223	14595	93759	15985	72049	237625	17000	11846	18126	12482	12010	12491	27387	16963	140497	57260	17916	18559	233571	53895	68401	17082	11796	56480	12502	12985	22658	16199	224860	102657	26405	67199	80782	12402	13591	65960	68539	13058	104709	110639	233908	12953	19056	18004	14423	233274	66214	12821	26410	98267	13612	15893	20351	17250	320940	233186	319520	20849	320051	276891	23886	14764	102774	14960	67596	57349	12042	23871	20612	217826	13051	18602	17305	384059	17086	17229	55985	16171	27371	279028	18103	11754	68742	106628	110279	12575	252837	18810	17194	17342	26570	12332	14378	269397	57267	12768	12476	14679	67742	140806	16995	56294	22040	73182	212880	320795	12267	67384	13733	140580	15370	16033	12399	13448	13644	15945	18003	53970	67014	13198	381305	18507	215257	22388	54195	16840	14375	11433	21834	16859	12298	13070	18646	56212	219249	12458	210808	26416	80287	17966	56760	14456	14991	235627	13728	114774	12507	209176	16841	16792	50723	12516	237868	193742	17085	83703	17329	14251	18201	208650	12484	17873	58810	18951	20893	17387	12724	18166	50932	12478	16182	14739	11920	15932	16451	14938	99011	13610	22323	14609	19261	83490	216161	12981	11491	100043314	56193	17423	21946	268510	16768	215280	17393	20304	15170	110067	20346	12902	20535	12229	12721	69583	22031	12389	117150	66854	238875	24055	13870	238871	18566	20128	16205	279766	12675	27409	19695	68891	16399	15235	108105	19264	16364	67739	13034	28200	230810	209456	20198	21942	215449	71609	14184	66395	442827	11909	22695	229877	16197	12048	12509	230824	13537	12029	20860	69169	71913	170744	59001	16169	12986	57765	15218	56717	12144	71982	12654	24108	18018	100043424	22164	18600	21926	56473	78317	78412	234779	21947	230073	19225	12043	12520	108960	14961	18019	11774	12333	20728	19880	28240	16797	20556	21356	22276	66889	330260	16478	20608	54125	18106	380732	74782	72077	14161	58223	84004	11991	12018	320924	217344	15978	67075	387168	17096	19188	101540	228607	12771	225115	18782	108995	20739	225004	57914	59125	21897	80795	15937	27364	18985	81703	54167	16846	11717	14256	228790	17395	54324	242248	192195	74080	209488	15423	237256	227929	16162	53603	20852	71279	17184	14281	21936	58231	27056	18089	56632	723897	12488	142980	17127	16800	72103	14815	18703	14347	14064	23873	53978	54672	26373	16362	20533	11750	15957	98752	271564	107607	16183	94178	77782	19883	246177	213054	16819	387160	16639	22217	243816	18715	101142	105440	12479	19877	27261	17101	18733	20339	14594	228368	20352	329260	17524	240354	54483	240168	12767	319984	320713	57916	74748	18784	15900	53945	18439	101613	21937	22370	75345	216892	353047	170749	67116	66120	16174	11733	26431	17979	76088	14126	11829	57757	171486	18186	21824	15121	12035	17474	19229	12775	11689	16398	11303	16414	21819	19697	16020	69524	53892	19735	56715	19698	12842	69146	21938	66222	20400	16816	72029	17242	19214	22355	17859	13848	12495	12611	24099	30925	21748	17304	11865	19653	65113	17164	378460	67269	52855	73341	58230	387173	52440	319583	18826	16365	84544	227753	17381	83382	240034	16818	74131	208869	252838	23880	15212	20498	15064	15894	51869	332579	17685	72567	12419	21950	328066	16401	77040	66922	229603	114664	109821	14293	76117	17210	16159	18578	16021	20296	231805	12511	73744	17087	15975	278180	16428	17441	12091	16071	18125	21682	71223	269966	243958	60595	19156	243979	19222	16170	18034	19217	109331	218441	16173	14537	68251	16773	13057	19395	224020	210029	321019	320207	18438	545486	12669	14159	241296	18791	56838	18033	69769	26887	23882	232201	20668	19265	19090	13367	14466	16073	19746	277360	16847	93671	17289	64008	17060	23900	105245106	20911	257630	14744	18030	29876	21353	52118	22371	11444	15162	16163	12977	21354	58206	16149	21898	13555	16150	11891	15930	13512	12387	208154	20390	231507	434341	18024	21939	21336	68910	170743	56453	20737	18719	22337	16154	18479	102595	16854	74734	216233	243910	12524	209590	74552	246707	16590	11307	22030	94254	12483	107321	15980	171285	98386	18861	19766	67759	17064	72692	209588	26377	108673	54199	51811	244329	24014	12700	22590	240672	380797	14775	17246	26565	70546	13449	16790	244202	14151	94245	14479	94176	54721	12475	21414	14360	12571	66552	67941	18806	20375	12211	22368	78933	55960	85030	15507	74732	17131	107527	72208	14246	11519	106512	12363	21841	50931	23921	12523	16161	56338	246709	18755	83433	13388	111507	26904	21413	18742	76509	15220	17972	20440	26407	17136	74180	229096	18796	24088	80898	66406	74775	240518	66585	19152	107753	192656	22264	71326	20302	73914	12508	333883	20354	21355	23853	12325	14824	20937	21374	16164	15185	229898	20202	27060	107817	18805	216850	319817	18128	64214	73106	22724	30939	233046	26419	50778	50527	211401	12522	54725	380713	105352	13178	12182	22163	67468	16421	15129	12766	381319	17874	14255	218624	19211	19143	20741	54698	20821	547253	12518	320404	106504	11690	19106	54390	242602	12608	11797	18761	56484	18712	14289	12477	22256	20315	21899	21346	21948	74568	18675	11350	233489	12526	17533	72512	20174	19934	104418	15270	19200	14751	60596	11450	320655	12576	63953	16019	56424	16177	228775	50701	12765	12151	57908	19219	171283	16656	56722	380705	171543	16195	22033	72993	19079	75570	16331	57263	22320	225192	20482	104248	320226	269717	16992	435653	216739	14385	22319	55948	12394	71586	64435	12514	257632	20290	27007	16068	14247	19249	74334	108723	14254	21391	16403	18020	227326	20848	16596	76500	269132	23942	11542	20397	114584	15442	60504	20750	67375	106722	108664	232413	72102	19734	14086	15201	18671	14128	216869	268973	99571	77573	16017	22059	26385	15976	11545	64706	18174	121021	230979	17357	14345	22352	54446	14102	12183	13043	16191	54123	54371	70045	12580	22637	94226	17688	14778	66065	67245	545378	433619	27218	233328	12773	114715	12763	19016	18015	218335	50498	20514	107895	26356	242705	22064	79362	14127	56620	11441	16416	104759	17535	208884	27103	74645	20969	29811	225825	14687	22034	74048	17079	12014	19171	108655	231834	192654	74256	22287	16985	16160	17350	12145	227525	13601	317757	73205	16878	14964	192236	19696	21991	15163	12494	12168	16194	69188	15977	21475	57783	266632	15903	272382	12519	16176	27984	12557	13829	70530	14747	19091	11540	30955	18203	19141	240087	380792	105722	18412	66284	96935	14125	16453	54354	74096	56619	19260	244871	12504	72709	109905	20715	19082	17523	245126	224045	80877	58172	72147	13123	12506	216001	16184	16627	66587	20345	14939	18783	55943	56696	226551	80910	19374	93765	192232	18127	637515	19063	227377	14910	80707	399510	21390	20344	15460	20444	11684	19252	14284	213439	17869	109305	68027	209558	12703	387235	225028	19332	216799	58208	18987	105787	26360	14129	16952	12503	11438	238555	11816	76251	18770	216742	103213	81799	18708	93834	12777	12125	21833	16409	16367	217303	140498	20230	332221	56501	238447	223255	22062	56857	27423	74442	22780	53625	75766	12515	20723	23890	243655	18160	22324	67154	16186	23959	12983	70238	20446	111364	50930	14468	14389	16190	19288	100502698	11857	11515	18431	12265	19360	16534	18753	100952	170770	100038570	17999	240754	170646	20866	19414	50781	381924	21473	14381	103844	12053	16412	16168	68279	13496	140742	13982	12505
MP:0002421	abnormal cell-mediated immunity	13386	18477	19215	17969	18081	83430	26893	11634	18792	64292	22325	54140	26420	58185	17925	20449	70719	195046	723814	16153	20340	17392	56743	118453	21817	60533	16801	12774	67241	117149	20851	66824	17123	12044	26411	12493	16408	73747	320100	12725	19720	269589	16706	22035	20343	22032	107526	170786	18707	12445	14420	14103	18613	19885	57438	106025	20963	14063	22019	15040	12297	210710	326623	19419	23857	66205	18035	19373	17698	16918	15979	56405	12562	13436	231130	666907	12273	20822	18704	387166	270151	20868	12371	20850	17470	53791	233079	26909	19354	56187	50794	12051	383619	11622	23969	18950	80905	54445	210757	232946	21417	16165	17248	12015	12501	16913	17196	12642	58800	18300	20597	20568	26888	54563	213019	80750	24058	58205	69165	14066	29806	17158	19201	234695	16822	18815	21940	320024	68713	13039	22596	23917	15465	17227	22258	18145	70508	69923	19267	22433	380916	71853	72542	26417	20288	57259	12517	70450	432486	12266	15896	14678	13032	13197	26399	75564	13609	14357	12366	110454	75547	71520	66929	16456	22260	16803	20947	53374	12143	13040	13709	19242	13169	227659	54613	18793	13653	16136	14605	20846	108902	67883	12802	21808	17864	54153	19055	234258	108797	17228	16994	195359	17287	15001	17119	75234	12487	55991	20443	12236	16769	78473	17076	94185	106759	18844	238377	27027	18654	16411	18751	13038	100037278	214763	74202	230738	387164	110794	81897	21888	18970	93757	11555	27278	18771	53859	76022	57262	16192	104443	12525	105855	12798	15958	18754	12752	16423	13075	16189	16185	16069	22376	18383	23897	76574	11628	170779	73902	245944	22029	67963	226970	80859	16172	11516	18037	60505	77125	50887	19882	110066	17391	54353	20311	329934	18133	20371	12918	53314	50905	17167	213208	12367	246278	11910	64058	22781	22778	80861	14130	76799	18947	93679	11541	14026	72925	20292	382056	210293	16429	14998	54720	16193	16363	268373	12772	76438	14131	22228	17528	17084	14132	109698	26397	14728	18457	23832	20299	378425	109880	381038	14581	84112	11416	22177	20181	246746	27223	14595	93759	27354	15985	72049	237625	17000	11846	18126	12482	12010	12491	27387	16963	140497	57260	17916	18559	233571	53895	68401	17082	11796	56480	12502	12985	22658	16199	224860	102657	26405	67199	80782	12402	13591	65960	68539	13058	104709	110639	233908	12953	19056	14423	233274	66214	12821	26410	98267	13612	15893	20351	17250	320940	233186	319520	20849	320051	276891	14764	102774	14960	67596	57349	12042	59290	23871	20612	217826	13051	18602	17305	384059	17086	17229	55985	16171	20130	27371	18103	11754	68742	106628	110279	12575	252837	18810	17194	17342	26570	12332	14378	269397	57267	12768	12476	14679	67742	140806	16995	56294	22040	212880	320795	12267	67384	13733	140580	15370	16033	12399	13448	13644	15945	18003	53970	67014	13198	381305	18507	215257	22388	16840	14375	11433	21834	16859	12298	13070	18646	56212	219249	12458	210808	26416	80287	17966	14991	13728	114774	12507	209176	16841	16792	50723	12516	237868	193742	17085	83703	17329	14251	18201	208650	17873	58810	20893	17387	12724	18166	20150	12478	16182	14739	11920	15932	16451	14938	99011	13610	14609	19261	83490	216161	12981	11491	100043314	17423	21946	268510	16768	215280	17393	20304	15170	110067	20346	12902	20535	12229	11486	12721	69583	22031	12389	117150	66854	238875	24055	13870	238871	18566	20128	16205	279766	12675	19695	68891	11747	15235	108105	19264	16364	67739	13034	28200	230810	209456	20198	21942	442827	71609	14184	66395	11909	22695	229877	16197	12048	12509	230824	13537	12029	69169	71913	170744	59001	16169	12986	57765	15218	56717	12144	71982	12654	24108	18018	100043424	22164	18600	21926	56473	78317	78412	234779	21947	230073	19225	12043	12520	108960	14961	18019	12333	20728	28240	16797	20556	21356	66889	330260	16478	13628	20608	54125	18106	380732	74782	72077	58223	84004	11991	320924	67075	217344	15978	387168	17096	19188	101540	228607	12771	18782	108995	20739	225004	57914	59125	21897	80795	15937	27364	18985	436440	81703	54167	16846	14256	228790	17395	54324	242248	192195	209488	15423	237256	227929	16162	53603	20852	71279	17184	14281	232414	21936	58231	27056	18089	56632	723897	246779	12488	142980	17127	16800	72103	14815	18703	14347	23873	53978	54672	26373	16362	15957	98752	107607	16183	94178	77782	19883	246177	213054	16819	387160	16639	22217	57781	18715	101142	105440	12479	19877	108737	27261	17101	18733	20339	14594	228368	20352	329260	17524	240354	54483	240168	12767	319984	320713	57916	74748	27215	18784	15900	53945	18439	101613	21937	16187	75345	216892	353047	170749	67116	66120	16174	69834	26431	17979	76088	14126	11829	57757	171486	18186	21824	12035	17474	19229	12775	11689	11303	16414	21819	19697	16020	69524	53892	19735	56715	19698	12842	69146	21938	66222	20400	72029	17242	19214	22355	17859	19216	13848	12495	12611	24099	30925	21748	17304	11865	19653	65113	17164	378460	67269	52855	73341	58230	387173	52440	319583	18826	16365	84544	227753	17381	83382	240034	16818	74131	208869	252838	23880	15212	15064	98365	15894	51869	332579	17685	72567	12419	21950	328066	16401	77040	66922	229603	114664	14293	76117	17210	16159	18578	16021	20296	231805	12511	73744	17087	15975	278180	16428	17441	12091	16071	18125	71223	269966	243958	60595	19156	243979	16170	19217	18034	109331	218441	16173	14537	16773	13057	19395	224020	210029	321019	320207	18438	12669	14159	241296	18791	56838	18033	69769	26887	12978	23882	232201	20668	19265	19090	13367	14466	16073	277360	16847	93671	17289	17060	23900	105245106	20911	257630	14744	18030	29876	21353	52118	11444	15162	16163	12977	21354	58206	16149	21898	13555	16150	11891	15930	13512	12387	208154	20390	231507	434341	18024	21939	21336	68910	170743	56453	20737	18719	22337	16154	18479	102595	16854	74734	216233	20312	243910	12524	209590	74552	16590	11307	22030	94254	12483	107321	15980	171285	98386	18861	19766	67759	17064	72692	209588	26377	108673	54199	51811	244329	24014	12700	22590	240672	380797	17246	26565	70546	13449	16790	244202	94245	14479	94176	54721	12475	21414	14360	12571	66552	67941	18806	20375	12211	22368	55960	85030	15507	74732	17131	107527	72208	14246	106512	12363	21841	50931	23921	12523	16161	56338	246709	18755	83433	13388	111507	26904	21413	18742	76509	15220	17972	20440	26407	17136	74180	229096	18796	24088	80898	66406	74775	240518	66585	19152	107753	192656	22264	20302	73914	12508	20354	21355	23853	12325	14824	20937	21374	16164	15185	229898	20202	27060	107817	216850	319817	18128	73106	22724	30939	233046	26419	50778	50527	211401	12522	54725	380713	105352	13178	12182	22163	67468	16421	12766	381319	17874	14255	218624	19211	19143	54698	20821	547253	15519	12518	320404	106504	11690	19106	54390	242602	12608	11797	68667	18761	56484	18712	14289	12477	22256	20315	21899	21346	21948	74568	18675	11350	12526	17533	72512	20174	19934	104418	15270	19200	11450	320655	12576	63953	16019	16177	56424	228775	50701	12765	12151	23807	57908	19219	171283	16656	56722	387140	65972	380705	171543	16195	22033	72993	75570	16331	57263	22320	225192	20482	104248	320226	269717	16992	435653	216739	14385	55948	12394	71586	64435	12514	257632	20290	27007	16068	14247	19249	108723	14254	16403	18020	227326	20848	76500	269132	23942	11542	20397	15442	60504	20750	67375	108664	232413	72102	19734	14086	15201	18671	14128	216869	268973	99571	16017	22059	26385	15976	11545	121021	230979	17357	14345	22352	54446	14102	13043	16191	54123	54371	70045	12580	22637	94226	17688	66065	67245	545378	433619	27218	233328	12773	114715	12763	19016	18015	218335	50498	20514	107895	26356	242705	79362	14127	56620	11441	16416	104759	17535	208884	27103	74645	20969	29811	225825	22034	74048	17079	12014	19171	108655	231834	192654	74256	22287	16985	16160	17350	12145	227525	13601	317757	73205	16878	14964	192236	19696	14118	15163	12494	12168	16194	69188	15977	21475	57783	266632	15903	272382	12519	16176	22141	27984	12557	70530	14747	30955	18203	19141	240087	380792	18412	66284	96935	14125	16453	54354	74096	56619	19260	244871	12504	72709	109905	20715	245126	17523	224045	80877	58172	72147	13123	12506	216001	16184	16627	20295	66587	20345	14939	18783	56696	226551	80910	19374	93765	18127	637515	19063	227377	76527	14910	170733	80707	399510	20344	15460	20444	19252	93695	14284	213439	17869	109305	68027	209558	12703	387235	225028	19332	216799	58208	18987	26360	14129	16952	12503	11438	238555	11816	76251	216742	103213	81799	18708	93834	12777	12125	21833	16409	16367	217303	140498	20230	332221	56501	238447	223255	22062	56857	27423	74442	22780	58181	53625	75766	12515	20723	23890	243655	18160	22324	67154	16186	12983	70238	20446	111364	50930	14468	14389	16190	19288	100502698	11857	11515	18431	12265	19360	16534	18753	170770	100038570	17999	240754	170646	20866	50781	381924	21473	103844	12053	16168	68279	13496	282619	140742	13982	12505
MP:0006412	abnormal T cell apoptosis	20848	85030	18950	19264	269132	19143	26893	12502	17248	12501	13070	18646	26420	229877	106504	65960	68539	58208	12494	69169	18761	60533	59001	16169	20371	12503	16841	12654	15975	21940	22059	64058	12125	74734	21936	58231	19934	12487	22062	80861	19885	56424	23871	14815	22258	12043	22030	23873	20723	22019	23853	171285	20556	19766	171543	54720	241296	26356	108673	75570	18035	24014	240672	12211	26397	69769	13436	18128	17246	12721	21888	16819	12394	12371	19090	109880	18771	381038	14939	26399	50794	26419	17289	12571	14357	67941	58230	319583	13178	14910	12505
MP:0009764	decreased sensitivity to induced morbidity/mortality	98952	18390	73442	28253	76500	74769	17248	26945	13488	12363	11287	26420	21898	58801	21937	67443	77125	56532	17395	20393	13419	21817	68472	16337	14456	69169	12122	208677	18578	11733	16952	20296	14066	26410	50490	12044	18815	19645	66042	11829	16176	93834	13076	21926	12359	22059	18125	13489	20698	19720	76788	217303	64706	11421	226243	228859	17474	18166	230979	14062	80861	13629	108058	68251	13610	12765	108960	228788	93679	67154	11541	67245	54354	56619	24057	18787	17393	12575	57263	18805	217166	17194	14127	16992	17246	57267	99982	68680	66400	13106	208884	18566	239559	50883	211666	18127	14687	11622	29876
MP:0020148	abnormal sensitivity to induced morbidity/mortality	242122	211323	16433	17969	68401	19211	56289	239273	83430	15439	26893	74769	19736	14085	13511	26420	15900	14069	101613	58801	106504	16153	21937	12189	68514	19106	20657	22330	56743	13419	21817	66294	18187	233908	19224	20190	56484	14289	117149	11733	26410	50490	12044	13612	110595	19645	66402	66042	11829	17314	57757	76788	17250	12725	18627	19720	21824	26926	94220	22035	246154	18415	11421	224023	17474	15270	21859	18416	11450	23886	60596	170786	320655	14071	17117	13629	30805	20191	12765	14430	13051	68441	17831	24057	16195	116914	53817	12575	57263	15979	20482	57875	67092	17194	12273	16992	56299	71586	217847	57267	13615	56190	233079	74018	257632	140806	19354	18605	320271	99382	81877	12267	12051	52897	28019	50706	227622	11938	50883	58230	11622	20848	13983	320253	76500	234155	67452	17248	15369	12501	13488	18646	70008	227120	11546	20750	19013	30931	58800	20184	56373	20568	67574	68472	16159	16337	14456	18131	13522	384061	72102	14630	60599	15511	58205	208677	18578	230484	63993	12268	20296	14066	66825	20186	387162	387145	18815	20867	278180	13076	19366	66277	18125	22059	16017	24117	11545	69917	16591	26549	64706	108073	18166	18034	15566	230979	12478	22352	68291	66901	11920	12190	14102	16948	117198	20493	68251	13610	11828	14778	67245	11491	210029	19016	272411	20363	21946	74145	26356	17393	21929	20655	224814	71711	74104	12902	11522	16775	14127	12266	26451	14678	19090	99982	68680	12389	14030	20265	11532	16847	66400	17535	15560	13870	104184	27103	17289	18566	208884	11609	12062	23900	76650	279766	11889	16796	14687	225825	93896	269823	29876	98952	20971	73442	217125	107869	28253	22260	67739	16160	80888	26945	14013	18619	387157	18022	21898	99929	18636	55947	19206	12286	232975	20393	384997	69169	30923	66968	69188	12122	243083	21475	18024	56453	11423	16176	22337	110157	16994	21926	16854	56473	333088	14077	213435	226243	30955	22288	11529	19017	240087	26401	19733	12801	16514	108058	11370	16590	64383	19225	108960	228788	17076	19128	54354	56619	18787	11878	16523	17523	77929	244329	22661	723870	54380	110789	76267	231712	17246	16526	70681	20583	14939	15978	20271	94176	103236	14360	12450	239559	19765	211666	330554	18127	22259	259277	226641	15312	18390	20760	22017	18634	57914	56315	19252	50873	319801	18548	72208	50767	12363	209558	50931	11287	12703	56338	67445	19693	14874	67443	77125	11815	56532	19882	17395	58805	67374	625249	20371	53603	16952	12873	17167	216033	24088	93834	12359	20698	13489	217303	11669	228859	14062	80861	18167	17311	22264	230163	54426	223753	14859	23873	11541	21857	26430	67154	93679	11727	16362	20533	68095	12038	111364	16193	66894	22630	70357	18805	217166	26397	24052	11890	16819	623474	102371	387163	70729	225872	242100	320609	27223	13106	111173	27354	67841	11305	18126	12491	17836	12505
MP:0001657	abnormal induced morbidity/mortality	242122	211323	100470	17969	12767	83430	26893	74769	15439	19736	14085	26420	15900	101613	214158	58801	16153	21937	12189	56743	13419	21817	66294	18187	19224	20219	60533	117149	11733	50490	17979	12044	19645	66042	11829	57757	76788	94220	12725	19720	21824	22035	246154	224023	17474	170786	14071	19885	13629	20191	14430	68441	70110	69146	66222	116914	14134	67678	53817	18035	16918	15979	19214	12796	12273	56299	217847	13615	30925	53791	233079	74018	19354	320271	81877	12051	52897	17164	28019	383619	11938	227622	58230	140474	11622	320253	67452	16165	17248	15369	12501	13488	76608	21933	50528	70008	15894	11546	19013	229600	58800	20184	14469	18300	229603	14293	20568	67574	68472	16159	16337	384061	14630	80750	58205	69165	18578	14133	63993	12268	20296	14066	231805	66825	214189	20867	15975	18815	387145	278180	13076	19366	18125	69754	24117	71223	16591	67933	108073	118568577	18034	68291	15465	68251	210029	272411	20363	18036	20288	74145	18791	224814	71711	217069	74104	18033	11522	107350	13649	12266	14678	19090	13367	68680	14030	20265	11532	16847	66400	15560	17289	11609	23900	76650	223780	93896	231093	29876	98952	20971	73442	107869	28253	22260	16163	80888	21354	26945	14013	387157	18022	21898	18636	55947	19206	12286	24110	20393	66968	20846	12122	243083	18024	56453	14190	11423	22337	110157	16994	16854	333088	14077	195359	223601	226243	224836	22288	12801	16514	11370	16590	64383	17076	106759	19128	171285	13482	18787	11878	70163	74481	16523	214763	244329	387164	723870	54380	76267	231712	17246	81897	70796	70681	20583	64685	14479	94176	54721	12475	14360	15958	211666	330554	16423	22259	16189	16069	15312	22368	78933	18390	20760	319430	18634	56315	11628	18843	18548	72208	12363	50931	11287	56338	57890	19693	67443	77125	328778	56532	19882	72310	20311	67374	625249	20371	74180	12873	229096	50492	17167	216033	234311	24088	217695	329244	240518	66585	228859	102502	80861	18167	22264	12638	54426	223753	93679	11541	12325	11727	16193	12772	22630	20202	22228	71914	18805	66894	217166	26397	24052	11890	102634900	338367	12364	623474	387163	70729	56741	225872	27223	27354	67841	18126	12491	12010	12766	16433	72267	14255	17874	68401	19211	84506	56289	239273	56480	67917	13511	14917	170742	14069	106504	14603	68514	19106	20657	22330	242602	233908	20190	56484	14289	233274	21789	26410	13612	110595	66402	17314	17250	72512	18627	17533	26926	18415	20849	11421	73162	15270	21859	18416	11450	23886	60596	17063	320655	17117	59290	16177	30805	50701	12765	13051	17086	30941	17831	24057	16195	16171	58860	68742	12575	57263	67092	20482	57875	17194	16992	67845	55948	66141	71586	57267	12768	56190	69582	257632	140806	27007	18605	99382	12267	16549	50706	50883	74270	20848	215257	13983	76500	234155	18646	227120	20750	30931	56373	26365	18131	232413	14456	13522	72102	60599	15511	208677	64095	230484	20186	387162	237868	268973	66277	16017	22059	69917	11545	224703	26549	64706	67775	18166	15566	230979	12478	22352	66901	11920	12190	14102	233765	16948	117198	12183	20493	54123	111334	13610	11828	14778	14154	67245	11491	19016	66597	50498	21946	26356	17393	21929	20655	15170	12902	12229	14127	16775	56620	26451	99982	12389	66854	57321	17535	13870	104184	27103	18566	208884	12062	279766	11889	20969	100206	16796	14687	225825	269823	19171	217125	231834	74256	67739	15368	16160	54396	20454	18619	99929	16878	232975	384997	69169	30923	16194	69188	21475	50929	15218	16176	100043424	21926	56473	213435	78317	30955	229900	11529	19017	240087	26401	19733	230073	108058	170741	19225	78308	108960	228788	16453	54354	28240	56619	20556	17523	77929	75734	69104	22661	110789	16184	16526	320011	14939	217344	15978	20271	103236	12450	19374	239559	26364	17476	19765	228607	18127	18782	259277	76527	226641	69038	22017	57914	19252	80795	50873	319801	50767	27226	209558	12703	319272	67445	14874	20847	243874	11815	338364	17395	192195	58805	53603	16952	18770	71279	93834	12359	20698	13489	74735	217303	11669	246779	14062	56469	142980	17311	230163	14859	23873	67154	21857	26430	16988	16362	20533	68095	12038	15957	111364	14468	70357	13035	16819	16639	102371	57781	11604	242100	320609	13106	111173	105440	12479	11305	16168	231655	17836	12505
MP:0012431	increased lymphoma incidence	18477	14255	19211	56289	209456	20198	15361	11634	17350	66313	117216	15900	12578	13555	55947	106504	12189	19206	20656	13653	102103	20742	21810	57784	22256	12235	71960	12144	105670	17979	19645	17314	18627	225182	327799	15270	14103	12236	16019	64383	211134	20878	12043	327762	64010	244698	54354	72772	66979	18861	69260	171543	17764	64707	12575	51795	106389	387164	20482	16331	233789	18975	17246	19060	83813	12394	70681	14198	18016	21748	26909	56190	72119	59092	15978	67305	14149	58230	319583	20375	381305	80707	26374	245474	17215	13853	14156	237877	18973	14375	68275	21417	214162	68729	17869	12015	12914	106052	18102	18646	18569	18854	17685	20184	19876	104416	111507	209462	16653	18817	18971	20842	244059	22061	21376	56208	71279	22059	110593	58231	216805	66970	11792	22778	238447	22062	12190	11920	22780	14739	16049	12580	17688	72400	18015	20937	20481	16362	17295	11750	26356	231382	68501	71711	231600	52615	67525	21423	19360	19090	107995	619665	237911	110217	15248	80385	11416	79456	27223	27354	17217	78309	211401	29811	16881
MP:0010296	increased hemolymphoid system tumor incidence	18477	14255	19211	56289	209456	20198	15361	57916	17350	11634	66313	117216	15900	12578	18022	13555	55947	106504	12189	19206	20656	13653	102103	20742	70998	68818	21810	57784	22256	12235	71960	12144	14011	105670	17979	19645	17314	238247	18627	225182	20469	327799	15270	14103	230073	12236	16019	64383	211134	20878	12043	327762	64010	244698	54354	72772	66979	18861	69260	171543	109889	17764	64707	66917	12575	51795	106389	387164	20482	229700	16331	233789	209086	18975	17246	19060	83813	12394	70681	14198	18016	21748	26909	56190	72119	59092	15978	16452	67305	14247	14149	58230	319583	20375	20652	381305	80707	26374	13983	245474	17215	15460	13853	14156	237877	18973	14375	68275	21417	214162	68729	17869	12015	12914	106052	18102	18646	53415	18569	18854	17685	20184	19876	228790	104416	111507	209462	16653	18817	18971	12606	20842	244059	22061	21376	56208	11687	71279	22059	110593	214133	58231	216805	66970	11792	22778	238447	22062	12190	11920	22780	17311	14739	16049	12580	17688	72400	18015	20937	20481	16362	17295	11750	98366	26356	231382	68501	71711	231600	17216	52615	67525	21423	13035	19360	19090	107995	619665	237911	110217	15248	80385	11416	79456	27223	27354	17217	17060	78309	211401	29811	16881
MP:0006054	spinal hemorrhage	94192	56760	12400	53618	12394	21788	56044	14114	20963	381038	12842	14234	14247	226551	59048	19164	78560
MP:0000267	abnormal heart development	211323	21389	23796	104732	13856	15376	19211	17168	18091	13869	16568	15559	208846	104444	14784	320209	13867	319757	99633	54485	12189	12156	237436	225876	22330	20742	226352	14235	20190	21823	17189	14615	20901	21803	14423	13017	70397	112405	21349	76832	12005	19084	15117	21824	12927	76568	12627	79264	232987	12336	11482	15214	21916	20191	432677	213575	21667	12558	14726	21687	170930	56458	22339	68794	55982	20541	16195	13846	14536	71997	232334	16814	14106	171508	69743	14180	13837	57246	225164	110082	12562	59024	233789	67603	16348	22289	19247	16569	246102	15260	15239	14254	14463	216560	224143	14464	26374	76089	67042	71458	14083	15251	17248	16468	12914	19317	13805	14613	19731	14268	77446	244879	11789	56716	20416	26416	77579	18624	67574	17292	56380	107586	93840	654362	69837	243905	93742	226548	74006	12988	19303	19248	21780	18202	13617	16905	60595	50754	74522	59287	15110	14609	230857	18764	23939	666794	22433	22284	13052	19016	18015	11600	64930	11481	14886	74168	107513	67590	140484	16511	68550	13642	57080	224640	17535	76967	110350	109333	140810	17129	68018	27217	12411	68897	15242	72938	17193	14182	13857	23863	108655	75547	245866	19744	67671	380614	18109	215798	99377	68703	14013	16434	381157	19206	18119	93677	11819	76779	66935	12633	56381	21808	328572	269878	11492	192231	13866	229663	18763	18018	18607	81896	50768	17898	17684	17308	14707	29818	19726	16480	16392	99650	11464	22773	18717	380718	13003	23967	20602	11487	84092	241324	75410	100038489	20516	22762	67661	76411	14218	11790	106522	14183	434778	18970	225523	20583	12995	21388	75826	21385	19263	14008	13619	17131	21821	17906	52023	14755	320790	67544	18205	12192	20429	66993	20666	18974	244585	214552	13388	19378	22138	12827	56406	73916	71436	12778	13082	20997	57342	18133	23938	16599	21331	12159	14179	21892	20677	67071	109065	81702	21380	108100	22027	14062	17126	26931	19651	106633	56334	21956	76302	277939	16007	106042	12006	74682	26922	15530	242687	21665	71947	16193	18741	22431	18550	230233	76959	18128	13876	225288	19367	50884	12154	216527	18759	74123	17260	20181	93759	15111	18553	110355	26406	98711	24069	21386	66511	19271
MP:0005029	abnormal amnion morphology	12190	20334	15110	15227	21667	14083	170930	72568	67278	21909	14013	13211	55982	65969	56275	26554	14268	12189	56428	18119	12387	52615	66949	14179	11477	54342	233826	67181	56208	19303	18424	22415	109079	12153	15469	17129	27217	20613	22027	93835	13132	15378	17126
MP:0003091	abnormal cell migration	228368	211323	12766	17916	93692	16906	18935	20350	17524	11783	18081	12767	13640	664805	18792	18212	80987	64292	73481	243853	13867	17925	66549	280668	70719	54712	12189	20340	19164	118453	107934	20353	320405	18187	13641	14289	12774	20315	14423	16874	26431	19294	17979	13612	13206	319939	21983	76088	15394	30957	16408	171486	18186	26564	21824	12667	16542	20343	22032	11421	17300	12336	19229	12775	11689	18613	22253	13798	57349	12576	16177	16414	74653	12765	227634	13051	11924	22682	11899	69524	56722	14063	545428	286940	17831	52690	22339	223435	21974	55985	17229	380705	72993	66222	56371	14233	16814	11754	71830	17242	17698	12575	16331	12796	13131	12562	18810	59024	12332	14385	74927	224105	99371	12768	12476	16475	53791	233079	16995	19354	67077	73191	75002	277010	11865	11938	14254	30928	52440	16403	18786	18003	12142	227753	216560	76895	19434	18507	23880	22388	76089	22418	15452	20397	14083	15251	67313	13488	15442	15894	20750	110648	27494	16401	19353	223838	19876	18505	77579	14293	94222	20339	330369	14086	18578	20296	14066	14128	231805	319974	20664	21453	19713	18815	12091	14251	18125	11545	268882	13654	60595	72149	121021	18034	223650	14345	22352	11596	14739	14102	381293	16173	14537	13043	54371	20665	12580	78885	12981	11491	380916	52635	320207	414758	22627	17393	14587	56838	12425	26887	11495	13649	229285	210801	232201	329416	12721	13642	170765	14678	13367	16416	74762	12389	13032	277360	68545	94223	76816	93671	240025	238871	13609	109333	330662	20471	223780	67203	29811	23805	15242	11898	14182	29876	270163	20971	73379	13618	26404	74256	16985	140570	235661	244199	399558	238386	209456	12933	20198	12977	12145	19242	21898	50913	54613	18793	22329	19696	16476	14173	20464	14168	12986	108902	57765	18024	53610	16563	229707	13866	20348	110596	22337	21926	16854	14747	234779	26395	214305	50768	30955	21947	26401	279653	20443	215494	207425	107746	192197	16590	70584	16858	18717	12483	11852	74392	15980	16873	14766	12333	54354	67759	11878	109905	66797	75669	14388	67690	54199	330260	24136	18595	17886	76486	72145	77057	81897	26565	12631	19042	20345	13660	20410	22793	12317	15978	74840	94176	56378	56696	16589	98910	18596	16522	105855	12798	16423	18127	12771	18782	14910	22368	22376	20344	241062	16975	71037	18634	14634	80795	16202	12521	14177	226970	320790	106512	56746	72333	77125	19378	16907	14256	217342	111507	11502	26360	329934	73178	246179	57754	76509	227929	16952	72007	71371	20852	17167	103213	24088	21380	12777	15221	13489	16409	58231	77582	14472	18089	67784	432940	54608	22631	17127	17311	16800	14347	12638	216190	227801	12515	106042	11541	23890	18160	14026	225467	237038	18472	17295	19699	15185	17877	22142	71947	16193	18741	17528	12772	20202	319565	16190	14275	17534	30953	54126	434130	14728	52589	54169	50884	378425	71890	108153	16421	74144	108686	18845	107452	77053	233046	73316	14595	14562	241226	19886	211401	76499	19877	16412	27387	12491	68279	13982	12505	14712
MP:0020846	abnormal cell motility	228368	211323	16906	18935	20350	17524	11783	18081	12767	13640	21830	18286	22210	664805	18792	64292	14447	104111	243853	73616	13867	17925	280668	71840	104362	320244	70719	13712	12189	11643	20340	70772	19164	118453	107934	18187	69363	97165	12774	16874	26431	17979	21983	13206	76088	30957	232664	16408	171486	18186	229776	21824	192786	78784	12667	18551	20343	22032	16542	268591	17300	12336	19229	211484	12775	11689	18613	16414	13532	98193	235631	217116	69524	100048534	11642	14063	545428	71089	66222	14233	72504	71830	17242	17698	208908	12796	12562	20182	59024	13848	70231	26909	233079	53791	19354	67077	73191	75002	277010	11865	67343	67269	11938	13074	52440	258658	227753	67027	16833	216560	106757	19434	23880	73242	219038	225865	76089	69780	53376	15251	74354	13488	83434	15894	70335	110648	16401	237958	14293	20597	13000	94222	20339	71132	330277	233246	21647	18578	20296	14066	231805	67946	20664	23919	21453	18815	12091	18125	69754	238055	246696	268882	23885	60595	71062	72149	18034	19059	69707	66722	16173	14537	20665	237175	68172	67645	380916	320207	26434	22627	83454	74187	18693	14587	18011	56838	12425	381229	107566	26887	13649	210801	232201	329416	66715	263876	13642	14678	13367	271639	74762	13032	21744	232286	277360	68545	76816	71099	78174	93671	240025	13609	109333	330662	223780	19118	15242	57256	29876	270163	20971	13618	26404	93730	140570	235661	18555	14705	244199	399558	238386	68708	12889	12933	12977	19242	227210	21898	54613	23985	18793	217341	235345	16476	18747	636104	94190	14168	54137	212517	108653	19120	108902	53610	18024	16563	229707	17235	110596	20348	67935	22337	16854	218865	100317	66733	20399	214305	50768	73679	74267	279653	20443	215494	12801	107746	20681	22421	97487	16590	16858	18717	12483	15463	76426	15980	67759	11878	54199	16330	24136	117229	18595	27356	16532	72145	77057	81897	26565	319953	76856	19042	93871	22793	12317	74840	213402	94176	50525	16589	98910	105855	12798	67345	16423	13075	22368	22376	77595	241516	18390	16975	18634	16202	12521	320256	245944	226970	320790	106512	56746	72333	76378	217578	67652	77125	19378	16907	53604	111507	329934	15502	73178	246179	76509	625249	26407	72007	13067	17167	24088	21380	27222	15221	74309	234129	11765	77582	67784	432940	54608	22631	333883	12638	11541	14026	16578	17295	78774	15185	17877	22142	71947	16193	18983	17528	12772	20202	319565	14275	99375	17534	30953	54126	434130	14728	225497	83984	378425	330188	108153	69329	108686	18845	107452	233046	14595	93759	241226	19886	237625	211401	54725	27387	12491	21645	224661	14712	16421	12766	17916	93692	16890	70834	18212	80987	18285	73481	114642	66549	75437	54712	207686	20353	320405	13641	14289	20315	14423	13010	19294	13612	319939	74711	15394	18720	68067	26564	17152	381290	18415	11421	269610	22253	13798	107515	12576	57349	14626	103554	16177	74653	12765	226162	328401	227634	13051	11924	22682	11899	69306	56722	241116	16977	286940	17831	52690	22339	223435	21974	55985	17229	69260	22335	72993	380705	56371	227736	16814	11754	12575	16331	67909	13131	18810	28105	12332	14385	74927	224105	19119	99371	12768	12476	16475	53357	73301	16995	72148	14254	30928	16403	18786	18003	70882	56291	14308	18952	12142	17427	76895	235320	18507	22388	22418	15452	20397	14083	67313	208169	15525	15442	20750	233064	27494	606496	19353	223838	19876	18505	77579	24084	330369	20744	14086	94221	14128	319974	19713	14251	11545	13654	121021	212670	223650	269682	14345	22352	11596	14739	14102	381293	13043	71870	74052	19057	54371	12580	104156	78885	12981	11491	52635	26369	414758	21959	17393	75647	11495	229285	56734	11441	12721	170765	16416	12389	399599	94223	18823	238871	20471	24115	67203	29811	23805	329954	14182	11898	73379	245308	74256	16985	70873	209456	20198	13417	69926	12145	71206	382113	50913	22329	19696	14173	73463	20464	20860	69188	56228	66193	12986	57765	15218	18663	13866	21926	22024	380773	14747	234779	26395	30955	110084	21947	69716	26401	233020	207425	74708	192197	12344	70584	11852	74392	14309	70977	16873	14766	12333	54354	19155	64177	14625	14804	109905	66797	75669	14388	67690	330260	16478	17886	76486	12631	114874	20345	13660	20410	15978	70918	56378	56696	18596	16522	56017	18127	12771	74288	18782	11500	260305	14910	83410	56087	20344	241062	71037	14634	70069	80795	14177	12316	12396	114893	14228	57756	74286	14256	217342	74469	26360	226265	57754	625662	227929	16952	71371	20852	103213	12777	18830	13489	16409	58231	14472	18089	66793	17127	17311	16800	14347	216190	227801	12515	106042	23890	18160	75763	225467	237038	18472	19699	21958	18741	271564	16190	52589	54169	50884	71890	67231	78076	74144	77053	73316	12467	14562	330830	21351	104263	76499	19877	16412	320869	68279	13982	12505	11502
MP:0001700	abnormal embryo turning	21389	109620	20531	19364	50776	245866	19211	19355	72831	12449	77035	16568	20529	67278	66403	19124	319757	381157	11843	381903	12156	225876	18119	16869	66248	226352	76779	110119	264064	20901	75406	347708	216565	56717	328572	70397	269878	18222	21349	17125	77087	74477	72016	245688	21872	76832	12005	19084	18607	15117	81896	109275	12627	79264	17684	17308	270685	19687	50493	19726	56419	70233	20869	17448	432677	15227	213575	21667	12558	22773	380718	69718	74143	21676	53310	55982	21849	14536	15574	241324	75410	71461	24136	268996	18595	67661	17846	76411	12562	233789	16348	22289	20671	19247	320011	59026	16569	219103	246102	78912	76577	226432	67078	15260	67096	15239	14254	14719	67788	54644	12164	19263	224143	69871	236539	218629	76089	16573	22601	71458	16202	75786	21821	16477	18121	14083	52023	210982	105638	17240	17869	320790	50767	19317	14755	217707	57357	19731	18974	14268	19378	13388	234366	170823	11789	73916	71436	13082	20997	67574	17292	73178	107586	93840	69837	70790	243905	105782	12946	235626	71640	12159	18606	12988	67071	109065	67916	21453	19248	83922	56790	19714	56320	18202	13433	19651	56334	15110	76302	16909	18764	227801	380993	74682	22284	234728	171395	65969	19185	27224	21665	68501	229725	18741	11863	18550	14275	54126	230233	19367	353282	50884	56088	116905	16402	13135	65111	217127	93836	21429	109333	70885	14381	140810	17129	106298	98711	68897	74025	83675	24069	17193	68263	68646
MP:0004180	failure of initiation of embryo turning	50493	19651	224143	20531	69871	20869	50776	432677	15227	213575	19211	72831	14083	380993	20529	67278	57357	22284	53310	65969	14536	19185	14268	15574	241324	71436	73916	18595	18550	67574	17292	73178	243905	71640	22289	20671	18606	19247	65111	67071	18222	109065	77087	246102	93836	19248	21872	56790	19084	13433	15239	17129	24069
MP:0004261	abnormal embryonic neuroepithelium morphology	231214	236539	11783	16911	27078	380614	209456	14083	18109	17248	101565	320790	20529	67978	13867	235574	234407	214552	14268	12189	16846	225876	18119	14725	71436	22330	329795	18541	16653	226352	107586	93840	654362	99100	56717	226548	13017	74006	12988	14688	56218	12785	19714	16862	105278	234740	71820	64706	15001	18424	13380	17308	15205	252973	207425	107746	14312	16392	21667	70584	17356	22773	18717	544696	66310	56455	636931	27224	654470	241324	22158	12406	216285	14275	52615	19014	12850	67661	225164	66949	67590	18128	12631	12371	19247	114604	20588	104174	14232	224640	16897	15260	54128	14381	217473	234776	16412	15209	11694	216560
MP:0010547	abnormal mesocardium morphology	14083
MP:0010656	thick myocardium	14268	19378	18763	14083	15490	22084
MP:0010630	abnormal cardiac muscle tissue morphology	211323	23796	14225	20384	13856	71175	16410	20741	15361	17168	18091	13869	18792	16568	15559	13527	22325	79221	26420	13867	11364	16795	67885	54485	20656	50916	237436	13058	22330	26413	20657	21817	57813	22084	20742	14235	17189	21803	14615	19094	22286	67547	69562	209011	20391	112405	21349	26462	15394	20662	12421	97212	18984	231086	11350	76501	15117	12667	12927	232987	11482	60596	20112	15214	17294	15223	13506	18158	21916	12576	14359	54598	11303	20191	12558	24053	74318	67888	14726	21687	56458	22339	12842	29810	20541	13846	23828	71997	18590	14106	14936	69743	108075	17283	56405	18810	110082	18642	19058	12759	433766	22289	18214	19247	21748	14387	22040	17938	435766	216131	17708	18750	11938	54128	14463	69865	52120	11308	76722	11907	14464	108154	12373	13983	16784	13853	20397	14083	15251	14114	20740	22385	16468	12914	19317	13805	71770	19662	83946	230899	19013	68790	14268	19876	21954	268396	77579	20416	26416	63958	22340	18624	69642	107586	17237	74376	58522	270058	67451	74006	77559	403187	66277	18125	83397	16905	234734	68810	53412	20688	22353	18129	232341	19664	68291	13039	15932	54446	14102	16948	22221	14312	15110	74522	223701	14609	23939	666794	116701	109900	11491	22433	13052	19016	18015	15200	13009	20589	11600	23989	64082	14234	22627	14159	18791	20655	71711	26409	20346	21412	13649	11905	16775	11486	13642	13405	58226	14082	12288	16416	12389	12281	14226	16847	224640	108099	16334	11609	12180	68018	211578	22034	15242	59006	108655	24131	75547	21366	15368	399558	18109	215798	80888	99377	11535	14013	16434	229877	80903	59016	17286	14105	22437	13726	18711	22329	73713	18119	17888	217265	14118	14725	11819	93677	72895	20273	68802	74103	12168	66863	13072	74185	12633	21808	15531	387210	328572	233335	269878	27029	229663	192231	13866	76365	18763	17868	12652	116904	110157	15161	213435	333654	58180	68929	11540	30955	17898	24051	29818	19241	16480	11370	99650	70584	11464	241431	11651	12370	28240	74143	21676	15461	17725	16523	107182	78610	50770	233575	20928	22762	19014	14218	18975	14183	66256	219103	30948	12317	20271	18783	15490	232854	18218	18596	20564	66513	12995	21388	75826	18127	59126	12391	14910	20423	19263	15182	20739	20528	13619	13411	239719	17131	15937	27078	245944	17906	27357	68729	320790	67544	18205	12192	20429	67252	66993	16846	19378	22138	227721	18049	56406	12778	16653	57257	23938	387204	16599	12159	67006	72175	319742	21892	21814	244059	216742	66853	68927	81702	216033	21761	69232	77044	21924	11605	212508	26931	19651	105193	237560	21956	66505	225518	56426	106042	18160	14026	723959	93760	53318	15530	242687	54720	16004	21665	71947	22431	330171	107817	24052	18128	13876	225288	15567	59091	69790	12154	114601	102371	17260	20181	26419	57435	93759	15111	218518	50523	110355	12053	13346	26406	12491	18126	13008	13496	24069	21386	19271	53417	209815
MP:0005329	abnormal myocardium layer morphology	211323	14225	20384	13856	71175	16410	20741	15361	17168	18091	13869	16568	15559	13527	22325	26420	13867	11364	16795	54485	20656	237436	13058	22330	26413	21817	57813	22084	20742	14235	17189	21803	14615	19094	22286	67547	69562	209011	112405	26462	20662	12421	97212	18984	231086	11350	76501	15117	12927	232987	11482	20112	15214	17294	18158	21916	12576	14359	54598	20191	12558	24053	74318	67888	14726	21687	56458	22339	12842	29810	20541	13846	71997	14106	14936	69743	108075	17283	56405	18810	19058	12759	22289	18214	19247	21748	14387	22040	17938	435766	17708	18750	11938	54128	14463	69865	52120	11308	11907	14464	12373	13983	16784	20397	14083	15251	14114	20740	22385	16468	12914	19317	13805	19662	83946	19013	68790	14268	21954	268396	77579	20416	26416	63958	18624	69642	107586	17237	74376	58522	270058	67451	74006	403187	66277	83397	16905	234734	68810	18129	232341	19664	68291	13039	15932	54446	14102	14312	22221	74522	15110	223701	14609	23939	666794	116701	109900	11491	22433	13052	19016	18015	15200	13009	20589	11600	23989	14234	22627	14159	20655	26409	21412	16775	11905	13649	13642	13405	58226	14082	12288	12389	12281	224640	16847	11609	12180	68018	211578	22034	15242	59006	108655	24131	75547	21366	15368	399558	18109	215798	80888	99377	11535	14013	16434	229877	80903	59016	17286	14105	22437	13726	18711	22329	73713	18119	17888	217265	14725	93677	11819	72895	68802	20273	74103	12168	66863	13072	74185	12633	21808	387210	328572	233335	269878	27029	229663	192231	13866	76365	18763	17868	116904	110157	15161	213435	333654	58180	68929	30955	17898	24051	29818	19241	16480	11370	99650	70584	11464	241431	11651	12370	28240	21676	17725	16523	107182	78610	50770	233575	20928	22762	19014	14218	18975	14183	66256	219103	30948	12317	20271	18783	15490	18218	18596	20564	66513	12995	75826	59126	12391	14910	20423	19263	15182	20739	20528	13411	239719	17131	15937	27078	245944	17906	68729	320790	67544	18205	12192	67252	66993	16846	19378	22138	18049	56406	12778	16653	57257	23938	387204	16599	72175	67006	319742	21892	21814	244059	66853	68927	81702	216033	21761	69232	77044	21924	212508	26931	19651	237560	21956	66505	225518	56426	106042	18160	14026	723959	93760	53318	15530	242687	54720	16004	21665	22431	330171	107817	24052	18128	225288	69790	59091	12154	114601	17260	20181	26419	57435	15111	218518	50523	110355	12053	13346	26406	18126	13008	13496	24069	19271	53417	209815
MP:0010664	abnormal vitelline artery morphology	54409	14083
MP:0011201	abnormal visceral yolk sac cavity morphology	13132	17901	246179	14083
MP:0011257	abnormal head fold morphology	110948	56249	94062	52713	270166	14083	30926	66108	19317	69163	216767	232910	66821	225887	244141	241324	227697	18119	29807	68735	319277	52504	67997	94186	320202	212679	18759	104725	380601	56322	22192	69046	12785	56790	66072	66126	56531	66140	53869	76582	52463	14707	67181	71923	17126	14182
MP:0011260	abnormal head mesenchyme morphology	107586	59024	20869	12631	12159	20665	213575	23939	30841	15251	14083	56847	233902	15260	235574	20481	15117	70300	54128	11697	14268	22138	27217	170823	14534	11694	269400	22330	12142	207304	239405	14182
MP:0006301	abnormal mesenchyme morphology	21389	224143	22418	15376	30841	15251	14083	214162	56847	20529	13389	14013	320209	17293	235574	11697	13388	22138	14268	170823	22330	207304	17292	226352	107586	13711	243905	59036	12159	17125	66556	233902	56790	19714	19084	22059	18607	15117	14534	269400	20336	20869	12935	20665	213575	23939	14619	56184	20481	21407	11487	22431	18595	239405	17846	225164	59024	12631	234865	50884	16402	224640	15260	16974	70300	54128	109333	14381	27217	11694	12142	14910	14182
MP:0011199	abnormal amniotic cavity morphology	22097	66949	20336	12159	17356	15194	14083	76792	18759	19325	67278	320209	12005	26424	21894	68767	241324	19361	52615
MP:0012104	small amniotic cavity	241324	22097	15194	12005	14083	18759	21894
MP:0001929	abnormal gametogenesis	13656	12215	11783	224171	50722	15081	269254	12767	21830	15361	22210	17978	18286	214901	78284	227615	381489	74769	14087	232827	71840	104362	320244	194908	20873	20871	12189	11643	27372	70772	240069	74453	97165	192119	668932	213236	329207	13206	22346	77609	11614	232664	73259	11640	230936	12096	12097	545824	229776	330319	14265	192786	78784	18551	268591	17300	230126	240697	20475	211484	66799	14103	22215	112418	98193	235631	56522	12616	19357	223989	217116	53892	100270744	108052	100048534	236266	277250	12448	11642	66979	71089	110958	11480	211651	272158	116914	14233	72504	50796	70650	15925	14748	208908	107815	20182	245000	13848	623131	73673	330149	70231	15487	18214	21748	26909	74691	378430	320271	211064	67269	56430	13074	17771	58230	83563	11622	67027	56312	18375	106757	18436	73242	216725	19773	219038	69780	67030	53376	21417	74354	52864	12015	21877	76800	12499	67981	16867	83434	13990	70335	22187	381196	17687	237958	76915	18624	20597	13000	19359	71132	330277	104806	77116	68549	21647	67946	240023	70060	83560	234736	12234	69754	19401	238055	246696	56515	18159	16591	101187	23885	671564	75140	110326	19156	71062	20899	19217	23988	19059	208836	69707	13039	384619	66722	16322	218038	18145	237175	16773	28169	13852	81018	68172	67645	109578	20957	67578	76925	57261	26434	20363	83454	53897	74187	18231	18693	83456	18011	317755	77632	381229	107566	12978	11904	18475	21357	16151	66715	263876	16886	271639	76421	18072	14030	232286	21744	71846	71099	78174	16847	56297	70235	17289	26910	209091	230101	245865	18291	53885	75178	74666	66707	15396	20845	19118	57256	75459	83602	12366	67378	14245	78801	93730	15395	22260	18555	14705	246313	104148	68708	232816	242726	12977	229722	12696	66720	16434	244416	17451	12578	227210	60534	56296	23985	59083	67333	217341	19206	235345	666173	56278	15930	13653	11835	636104	16825	21884	22788	12566	231876	212517	76572	217716	14605	12877	108653	14714	21976	54137	21808	17864	56449	140481	192199	12235	671232	108797	67935	22337	213742	100317	66733	56872	20399	19116	73679	19385	15364	83561	12236	100502723	20681	57749	97487	16590	75533	54418	11651	15463	14579	76426	18861	100155	28114	14612	215456	228061	16330	27399	117229	244329	73172	27356	22590	26423	58994	280287	67561	239731	12527	76856	93757	319953	73677	93871	75801	19244	213402	70248	50525	17734	14360	214575	71492	50878	67345	13075	100710	12164	194974	17761	77595	241516	18390	320558	20729	67753	16975	12704	268903	320256	18548	245944	18510	26992	668929	20195	217578	56705	213389	66654	114229	83558	67652	53604	15366	56422	14431	15502	23991	625249	20371	15166	26407	12159	13067	244551	232174	12163	27222	13164	74309	12334	234129	11765	15377	237336	71567	227606	239789	18616	66826	56436	13822	15510	11699	16871	240255	333883	75812	12638	20024	384783	78774	72836	320752	59030	383491	238217	22431	18983	12948	622554	114640	71836	21405	11833	13498	99375	12531	72775	225497	83984	268420	69982	330188	29871	12326	28135	237911	76573	100009600	69329	109602	53381	14595	93759	27354	13046	19886	12155	94244	237625	54725	18126	20496	98878	21645	224661	11352	14712	19712	53895	16890	12335	70834	637277	71767	56612	79235	72787	51944	18285	20643	114642	54427	15519	75437	110012	20778	20675	207686	26413	224903	19725	74174	233908	56484	50496	15500	18004	191578	382035	13010	16336	19294	12567	17125	74711	18720	22367	68067	26564	213541	18415	73862	230103	15270	67513	15223	269610	102774	107515	14626	103554	213765	14566	276920	226162	12151	338359	72634	97895	217039	22099	69306	241116	16977	69260	22335	18590	73333	227736	74401	320376	319448	67909	67092	66962	104310	19119	12916	83964	22092	73301	69376	52028	14600	13548	17450	72148	20998	140580	239083	13363	70882	56291	140557	14308	18952	12142	68465	17427	237211	71854	235320	330890	22764	13983	63872	22418	65247	20397	54326	75545	19317	13070	15525	13404	19662	328440	11470	233064	12021	18426	93736	606496	98558	24084	12028	74434	94192	20744	58186	382523	100121	20854	94221	230484	66634	13631	54611	214444	11682	14715	268491	16922	74075	19713	30054	72569	14425	26908	12484	22059	12894	16905	12724	269682	19820	12190	11920	109585	13043	74052	19057	14609	104156	66065	244694	20603	14088	50912	18015	26369	114714	12640	21959	53422	101476	75033	75422	12581	279499	93960	12677	75647	20535	56734	212943	76407	21843	236899	22417	11861	77963	15570	76850	399599	69481	18423	55993	18823	17756	17129	24115	55979	74645	77980	27409	380709	329954	19183	18538	214105	245308	20877	20962	70873	73139	230861	13417	22026	17350	217664	69926	210510	71206	74068	382113	207352	227631	75388	74041	109785	73463	117148	12048	20273	320277	14841	11430	69188	56228	66193	15218	12417	17961	75828	228801	66197	83557	232679	21926	56473	380773	622480	73614	69716	240087	233020	207425	74708	22787	19225	12043	12344	12009	12050	14309	70977	28036	14766	16848	70375	19155	20674	56523	64177	14625	11883	192662	14804	16478	16866	18975	15488	208449	66245	67967	114874	15247	13660	100044509	100986	70918	74450	67096	16522	11548	70891	215114	53814	18127	74288	52463	11500	56087	260305	14910	83410	231912	30959	70069	68170	15512	30841	12316	68729	12396	14228	114893	70862	57756	109599	78803	108086	68107	26972	320022	74286	14598	264134	192195	210035	381404	74469	226265	109151	625662	71981	69747	66712	71371	100040608	29812	18417	245884	56218	15499	22786	14281	19122	140498	15204	20437	12444	104271	67181	74847	22062	17344	243866	17311	12427	74377	224826	57746	73360	195434	22324	14780	75763	18472	70238	21958	381678	22646	271564	74369	22702	11857	244891	18431	228421	19360	19047	107995	71890	56739	67231	78076	77053	80912	83486	12467	22022	111336	21351	16669	104263	330830	12053	380654	664799	320869	71241	13982
MP:0001931	abnormal oogenesis	53895	20962	637277	73139	242726	17350	54427	17451	232827	59083	20778	20675	240069	22788	12566	217716	56484	12877	15500	192119	382035	213236	192199	75828	66197	13206	83557	11640	22367	232679	545824	56473	14265	20399	17300	19116	230103	240697	69716	83561	22215	14566	16590	22787	12043	54418	19357	223989	97895	12151	14309	277250	16848	14612	72504	70650	74401	14748	16866	245000	67561	623131	73673	330149	12527	93757	21748	26909	93871	75801	100044509	17734	239083	50878	70891	52463	18127	140557	12142	20729	22764	320558	63872	268903	68729	52864	67981	668929	109599	78803	13404	13990	328440	22187	68107	56705	26972	17687	213389	66654	320022	233064	15366	18624	210035	381404	74434	94192	109151	68549	13631	230484	66634	54611	214444	268491	74075	15499	22786	18159	16905	20899	19217	227606	71567	74847	22062	18616	56436	11920	384619	17311	243866	11699	240255	81018	384783	50912	14088	67578	114714	53422	381678	74369	317755	622554	12531	11904	228421	18431	22417	107995	76421	71890	28135	56739	71846	77053	16847	55993	26910	209091	27354	18291	75178	12155	380709	75459	12366
MP:0002212	abnormal secondary sex determination	14245	15402	19773	56876	21334	16323	14228	70093	14599	56550	68947	13070	57756	16867	114642	11461	114229	15485	11835	11819	14714	751545	192199	19944	11682	14715	17979	83397	12577	72685	100616072	20688	17387	230103	27385	207425	16590	16871	17769	12151	22652	12638	110459	108052	14309	11705	109578	12842	11480	110542	12416	19286	22431	381677	21412	21674	26423	58994	280287	13123	23882	23957	22417	12527	15487	18072	22328	219103	16876	18423	14600	13363	20845	78929	18127	56312
MP:0001939	secondary sex reversal	21412	21674	26423	23882	110542	12416	22417	110459	11835	11705	16876	13070
MP:0005652	sex reversal	21412	21674	26423	23882	14183	26407	22417	110459	16876	11614	11705	13070	110542	12416	14463	22431	11835	14180	22762
MP:0000520	absent kidney	14950	17034	14260	13797	16776	16202	116701	68703	110026	329872	18612	381157	58198	114249	104098	71997	217331	16869	11481	57342	14573	239405	93683	17188	23908	30949	59036	18552	23892	22417	21808	269152	14561	14048	19713	18504	67087	68753	12005	110350	241226	11609	74053	231470	20471	20564	226519	242022	14585	20812	72345	21416	18027	71521	67784	235293	228357
MP:0002135	abnormal kidney morphology	667118	23796	76952	243931	17969	218973	57432	15081	15439	17978	14262	22325	219181	14282	19277	329628	13840	14461	13419	22084	19224	18552	78808	22346	239691	12563	12005	239985	17300	216860	16780	270190	107751	387187	18613	14103	14420	213469	18573	19701	16776	20403	20963	14063	13846	71997	64436	19186	19419	269587	67133	83396	20822	18704	73668	76884	22173	19250	14560	52120	71699	12114	11622	68942	108154	12879	22412	54445	232370	14114	21877	140859	12305	19731	114249	17828	14756	330277	21807	83814	12946	69165	17158	72507	231583	18815	50849	78923	66308	13179	19041	228136	17313	110834	14107	319197	14312	81879	15465	14828	216616	26390	71228	116701	14816	12517	16513	18604	17762	239405	14573	12561	13649	432486	12266	64602	71951	15398	13197	76816	19646	11504	330662	14357	78309	69190	16783	15127	629378	14950	270163	110962	209039	14527	140570	235661	50776	12780	114663	22411	195018	99377	218820	114716	19708	16869	105732	442803	14169	21976	209334	53610	12802	21808	15531	192199	56449	68041	67087	108797	72393	74053	17287	11611	72345	15229	328417	71521	110173	97064	12540	338372	71778	72014	18787	27027	11676	192775	100038489	71461	18595	67161	21888	11758	18970	11555	18218	105855	226519	12752	211666	225049	17700	13075	12829	22376	57278	245474	20760	11432	18383	56315	17850	13544	18406	14616	18010	244585	114229	56532	329795	14962	17301	100045778	18133	16599	20371	63830	59036	12159	69976	71769	244059	14561	243983	11605	22781	216805	12577	14585	19305	18571	66970	17288	67784	228359	14130	30962	68134	12828	70789	13592	216781	74022	110312	23980	319594	216984	17295	66830	16004	67473	22431	214593	12772	109698	22228	14275	17188	12258	225207	217946	109880	11776	14595	93759	241226	98711	12491	20505	66511	67675	109674	16939	78688	16782	19415	70370	16880	212439	224796	16199	79401	66646	260296	666279	22044	54712	15458	65960	66443	13058	71382	22270	102103	244745	73692	104086	18004	16396	71972	233274	12821	75526	56542	15893	18415	17201	14807	20849	21859	66725	23886	232339	102774	107515	68344	72160	59290	56350	20612	13051	18602	16553	22339	16171	240442	18103	207212	110279	12575	270156	13837	17342	58861	12759	14079	12768	12476	226154	22040	18605	270162	320795	140721	12267	72148	320817	56365	26889	100678	381305	14464	66588	15452	18569	21961	56373	19353	94192	18131	14456	27220	13728	72136	20842	30055	110821	14048	19713	13824	56745	69511	17873	14773	20893	18027	11827	17387	12724	50932	21825	20495	11593	13406	239849	50798	16451	74522	320332	12160	12492	24063	21419	11698	100043861	71667	14377	14234	243469	51938	268510	215280	329002	21412	12721	22417	14178	12389	21429	170484	13870	70178	18566	12062	12411	83675	68816	13535	22414	19264	330355	226090	226075	11909	22695	11535	234797	18711	14725	72895	17268	11606	15931	66935	170744	67844	242702	107065	237761	76365	18763	18591	50791	69069	56473	78317	234779	14366	78414	69797	20509	16779	64654	11977	19225	12043	544696	11774	380718	68526	16797	22269	22276	23967	13370	14056	17886	22661	14218	93683	14183	27401	16400	320011	73750	57266	234854	15978	17096	67096	18596	68728	20564	12424	338370	14559	67839	71421	15372	20423	20739	14734	14634	57914	14156	212733	22436	66904	16846	217331	353190	72301	192195	12453	57342	17132	57257	16162	12826	72175	71371	29812	21814	20852	245884	15561	22061	13081	20698	497113	214133	69585	21881	193034	21846	12488	70415	106633	17127	192113	12059	243270	106042	12000	110026	68195	26373	12740	20533	98752	65098	22158	245555	228071	16819	353282	22277	22088	71111	116848	319207	231470	12479	104263	67892	27369	319415	17101	21945	12215	26878	12767	15401	57916	14085	217207	66821	18993	53945	11821	15258	69327	101568	353047	320502	11607	20742	20219	21803	54519	107766	104570	11733	17434	14011	12512	18795	18984	21824	268747	19223	268591	216274	227095	15486	11303	269261	73230	19735	20497	72190	236266	331474	19698	56379	14233	216810	11735	12822	239408	16816	52184	17242	17859	23908	22242	16348	12495	71878	15487	101772	72129	11865	67010	28019	211064	54128	21416	27225	12630	29815	216560	98221	15212	320253	65255	66855	212528	230972	242736	268977	66148	20472	16867	19650	66333	235431	140494	94090	12268	73296	73744	50518	14787	14683	74446	238803	12091	11677	18125	226359	20812	16591	15902	60595	19156	243979	12671	231050	12728	56292	18220	17356	18764	23939	268756	12628	13052	57261	27421	330485	230709	241296	68347	98415	16917	13430	17527	68695	217119	107513	140486	12036	16886	12288	19090	18072	68545	16847	12830	110350	20532	66279	11609	100038725	140810	223780	71602	108072	67378	231214	20971	21353	24131	192136	14705	433632	74194	18109	27419	27205	68703	208718	18612	226518	21898	83925	16681	54403	15930	18541	76263	231876	20277	13383	30949	18024	27029	22375	333088	18607	214305	17684	319655	67512	16590	109168	21949	19243	171285	320718	98386	209448	245828	15461	105348	66917	67661	106522	76267	68911	72128	280287	17246	72145	18016	268902	207393	107605	232314	100038417	242022	16002	330554	22259	74107	235293	59011	94191	74732	13411	16202	21821	27078	18121	214162	233651	11519	70122	58198	53620	21813	19378	111507	13082	72043	208936	271786	16889	67667	319742	15587	12873	14165	68927	114886	69693	109678	80898	242748	24068	14782	15484	66691	228357	14260	237052	116903	19769	23948	14824	14058	13972	18983	107817	59288	69635	230801	12162	244631	77914	66362	73106	117591	30939	80385	60321	218518	211401	380713	74025	105352	215690	215772	212090	21389	16890	319229	20741	22666	229320	224912	208659	77583	12608	195209	70616	67556	18549	191578	83962	69562	21349	76892	11421	19934	545291	18416	11450	72371	269209	320655	53627	12576	68581	27411	12765	23807	13360	16656	54631	11418	71566	19079	171281	110006	71365	22320	17171	74245	110082	233789	214505	22262	14385	71586	338352	20017	68753	16671	14600	26381	108900	117589	217558	170441	16596	140475	22418	23942	20397	70661	14599	13805	329872	16008	60504	20750	12259	382985	233064	18426	56736	93736	19876	194352	330369	17691	15201	23892	269152	77577	11972	12041	77559	387206	18504	14425	17159	22059	26385	270076	66978	18129	56306	14345	11596	54446	14102	16948	13797	54371	12580	104156	109900	18015	14538	232983	20589	414758	104098	107895	242705	105000	218630	64930	11481	56620	210094	99982	668257	16416	22274	50720	104759	12193	104174	15275	20563	16334	71835	18408	20471	224727	74645	244091	22034	67758	17034	192654	110115	381126	22287	15368	26920	380614	217664	17970	12226	80752	381157	330460	99929	241035	14314	75691	192236	109785	17880	12168	57783	16658	269608	15903	269878	30942	20606	26384	209966	27403	103946	18005	19141	19017	207425	69094	75974	54616	54354	76260	244667	19260	19072	192662	16647	70086	13136	17686	12349	14119	101809	18514	14373	227800	72774	170643	22343	18783	67305	232941	231999	226551	72313	234776	66923	18127	19063	216227	259277	14910	109700	54670	399510	15460	227289	68165	382062	101565	12703	207920	53624	14874	100503085	12790	373864	76238	14248	16653	751864	67773	71902	110784	19655	21818	14958	11816	74008	382105	103213	69232	12125	17274	497652	67922	108011	73158	223255	22780	80721	14229	50766	66283	54131	17390	12374	64337	68095	12552	77041	227632	83491	71693	382384	235611	13590	18640	100502698	232431	71785	27392	18431	16534	18753	66218	12154	12846	78286	67488	104158	20866	69550	21473	84094	232906	13982
MP:0000516	abnormal renal/urinary system morphology	667118	23796	76952	243931	17969	218973	57432	15081	15439	17978	14262	22325	219181	14282	19277	329628	13840	14461	231070	13419	22084	19224	18552	78808	54397	22346	239691	12563	12005	239985	17300	216860	16780	270190	107751	387187	18613	14103	14420	213469	18573	19701	16776	56522	20403	20963	14063	11471	13846	71997	64436	19186	19419	269587	23857	67133	83396	20822	18704	12951	73668	76884	22173	19250	14560	231044	52120	71699	12114	11622	68942	12293	108154	12879	22412	54445	232370	66822	14114	21877	140859	12305	19731	114249	17828	14756	330277	21807	83814	12946	69165	17158	72507	231583	18815	50849	78923	66308	13179	19041	67628	228136	17313	110834	14107	319197	14312	81879	15465	14828	216616	26390	71228	116701	14816	76925	12517	16513	18604	17762	239405	14573	12425	12561	13649	432486	12266	64602	71951	15398	13197	76816	19646	214384	11504	330662	14357	78309	69190	16783	15127	629378	14950	270163	110962	209039	14527	140570	235661	50776	12780	238386	114663	22411	195018	99377	76510	218820	114716	19708	16869	105732	442803	14169	21976	209334	53610	12802	21808	15531	192199	56449	68041	67087	108797	72393	74053	17287	11611	72345	15229	328417	71521	110173	97064	68024	12540	338372	71778	72014	18787	27027	11676	192775	100038489	71461	18595	67161	21888	11758	18970	59092	11555	18218	105855	105866	226519	12752	211666	225049	17700	13075	171429	12829	22376	57278	245474	20760	11432	18383	56315	17850	13544	18406	14616	66860	18010	244585	114229	56532	329795	14962	17301	100045778	18133	16599	20371	63830	59036	12159	69976	100042480	71769	244059	14561	243983	11605	22781	216805	12577	14585	19305	18571	66970	17288	67784	234839	228359	14130	30962	68134	12828	70789	13592	216781	74022	110312	23980	319594	216984	17295	66830	16004	67473	22431	214593	12772	109698	22228	14275	17188	12258	225207	217946	109880	70729	269959	11776	14595	93759	241226	230809	98711	12491	20505	66511	67675	109674	16939	78688	16782	19415	70370	16880	212439	66964	224796	16199	79401	66646	260296	666279	22044	54712	15458	65960	66443	13058	71382	22270	57279	102103	211978	244745	73692	104086	18004	16396	71972	233274	12821	75526	56542	15893	17025	18415	77626	17201	14807	20849	21859	66725	23886	232987	232339	102774	98932	107515	68344	72160	59290	56350	20612	13051	18602	72061	16553	22339	16171	240442	18103	207212	110279	12575	270156	13837	245532	17342	58861	12759	14079	12768	12476	226154	22040	18605	270162	246102	71742	320795	140721	12267	72148	320817	56365	26889	100678	381305	19207	14464	66588	13983	67254	15452	18569	21961	56373	19353	94192	18131	14456	27220	13728	72136	20842	30055	330119	14715	110821	14048	19713	13824	56745	69511	17873	192897	14773	20893	18027	11827	17387	12724	50932	21825	20495	11593	13406	239849	50798	16451	74522	320332	12160	12492	24063	21419	11698	100043861	71667	320145	14377	14234	243469	51938	268510	215280	329002	21412	12721	22417	23806	14178	12389	21429	170484	13870	70178	18566	12062	11858	12411	83675	68816	13535	22414	19264	330355	226090	226075	209456	56044	11909	22695	11535	93884	234797	18711	68112	14725	72895	17268	11606	15931	26894	66935	170744	67844	242702	107065	237761	76365	18763	18591	50791	69069	56473	78317	234779	14366	78414	69797	20509	16779	64654	11977	19225	12043	544696	11774	380718	68526	16797	22269	22276	66889	23967	13370	14056	17886	22661	14218	93683	14183	27401	16400	320011	73750	57266	234854	15978	17096	67096	18596	68728	20564	12424	338370	14559	67839	71421	15372	20423	20739	14734	14634	57914	14156	212733	14228	22436	53415	66904	16846	217331	353190	72301	192195	12453	57342	17132	57257	16162	12826	72175	71371	29812	21814	20852	245884	15561	22061	13081	20698	497113	214133	69585	21881	193034	21846	12488	70415	106633	17127	329727	192113	12059	243270	106042	12000	110026	68195	26373	12740	20533	98752	65098	22158	245555	94178	228071	16819	353282	22277	22088	71111	116848	319207	231470	12479	104263	67892	27369	319415	17101	21945	12215	26878	12767	15401	57916	14085	217207	66821	18993	53945	11821	15258	320438	69327	101568	353047	320502	11607	20742	20219	21803	54519	107766	104570	11733	17434	14011	12512	18795	18984	21824	268747	19223	268591	216274	227095	15486	11303	269261	73230	19735	20497	72190	236266	331474	19698	56379	14233	216810	11735	12822	239408	16816	52184	17242	17859	23908	22242	16348	12495	71878	52840	26433	15487	68817	101772	72129	11865	67010	28019	211064	54128	11938	21416	27225	12630	29815	216560	98221	74203	15212	320253	65255	66855	212528	230972	242736	109624	268977	15382	66148	20472	12296	16867	83946	329165	19650	244879	66333	235431	140494	94090	12268	73296	73744	50518	14787	14683	74446	238803	12091	11677	18125	226359	20812	16591	15902	60595	19156	243979	12671	231050	12728	56292	18220	17356	18764	23939	268756	12628	241694	13052	57261	27421	330485	230709	241296	68347	98415	16917	13430	17527	68695	217119	107513	140486	11905	12036	16886	13642	12288	19090	208440	18072	68545	16847	12830	110350	20532	66279	11609	100038725	140810	223780	71602	108072	67378	231214	20971	21353	24131	192136	52551	14705	433632	74194	18109	27419	27205	68703	208718	18612	226518	21898	83925	16681	19206	54403	15930	11835	18541	76263	231876	20277	13383	30949	14714	18024	27029	22375	333088	18607	214305	17684	76901	319655	67512	16590	109168	21949	99650	19243	171285	320718	98386	209448	245828	15461	238257	105348	66917	75409	67661	242409	106522	76267	68911	72128	280287	17246	72145	18016	268902	207393	107605	232314	100038417	242022	16002	330554	22259	74107	235293	80885	59011	94191	74732	13411	16202	21821	27078	18121	214162	233651	11519	70122	58198	53620	21813	19378	111507	13082	72043	208936	271786	16889	67667	319742	72007	15587	68842	12873	14165	68927	114886	69693	109678	80898	242748	24068	14782	68758	15484	66691	228357	14260	15433	237052	116903	19769	23948	252868	14824	14058	13972	18983	107817	59288	20274	69635	230801	12162	244631	77914	66362	73106	117591	30939	80385	60321	218518	211401	380713	74025	105352	215335	215772	215690	212090	21389	16890	319229	20741	544971	22666	229320	13607	224912	208659	71665	77583	12608	195209	70616	67556	18549	191578	83962	69562	21349	18627	76892	11421	19934	545291	18416	58250	11450	72371	269209	320655	53627	12576	68581	27411	12765	13360	23807	54601	16656	54631	11418	71566	268697	30956	19079	171281	110006	71365	22320	17171	74245	110082	233789	214505	22262	14385	14462	71586	338352	20017	68753	16671	14600	26381	108900	117589	217558	170441	16596	140475	22418	23942	20397	70661	14599	13805	329872	16008	60504	20750	12259	382985	233064	18426	56736	93736	19876	11789	194352	330369	17691	15201	73453	23892	269152	77577	11972	12041	77559	387206	18504	14425	17159	22059	26385	270076	66978	18129	56306	14345	11886	11596	54446	14102	16948	13797	19285	54371	12580	104156	109900	18015	14538	232983	20589	414758	104098	107895	242705	105000	218630	64930	11481	237891	233726	56620	210094	99982	668257	16416	22274	50720	104759	12193	104174	66827	268932	15275	20563	16334	71835	18408	20471	224727	74645	77980	244091	22034	67758	17034	192654	110115	381126	22287	15368	26920	380614	16323	217664	17970	12226	80752	381157	330460	99929	108015	241035	14314	75691	192236	109785	17880	14118	12168	57783	16658	269608	20459	15903	269878	30942	20606	26384	80744	209966	27403	103946	18005	19141	13844	19017	207425	69094	75974	54616	54354	76260	244667	19260	19072	192662	16647	70086	13136	17686	15488	12349	14119	101809	18514	14373	227800	72774	170643	22343	18783	67305	232941	231999	226551	72313	105246	234776	66923	18127	19063	216227	259277	14910	109700	54670	399510	15460	227289	68165	382062	101565	12703	13875	207920	53624	14874	100503085	12790	373864	76238	14248	16653	751864	72565	67773	71902	110784	19655	21818	14958	11816	74008	382105	78304	103213	69232	12125	17274	497652	67922	17116	108011	73158	223255	22780	80721	14229	50766	66283	594844	54131	17390	12374	64337	68095	12552	77041	227632	83491	71693	382384	235611	13590	18640	100502698	232431	71785	27392	18431	16534	18753	66218	12154	12846	78286	67488	104158	20866	69550	21473	72843	84094	232906	13982
MP:0005367	renal/urinary system phenotype	667118	23796	20531	76952	243931	17969	218973	57432	15081	15439	17978	14262	22325	104111	219181	14282	19277	329628	13840	14461	231070	16976	13419	22084	19224	18552	78808	20851	54397	22346	239691	12563	94220	12005	239985	17300	216860	14916	16780	270190	107751	387187	18613	14103	14420	213469	18573	23790	19701	16776	56522	20403	20963	108052	14063	11471	13846	71997	64436	19186	19419	269587	23857	67133	83396	20822	18704	12951	73668	76884	22173	19250	14560	231044	59033	52120	209692	67283	71699	12114	11622	68942	12293	108154	18950	12879	22412	54445	12738	232370	66822	14114	208890	117197	21877	140859	20520	12305	19731	230899	114249	58800	15288	17828	14756	330277	21807	83814	12946	69165	232156	17158	72507	231583	18815	15109	50849	12924	78923	105243	218461	66308	13179	19041	67628	228136	17313	110834	14107	319197	14312	81879	15465	14828	216616	26390	71228	116701	73707	14816	76925	239283	12517	16513	18604	17762	239405	14573	12425	12561	13649	252972	432486	12266	64602	71951	15398	13197	76816	19646	214384	70235	11504	330662	14357	78309	12310	69190	16783	15127	629378	14950	270163	110962	209039	107869	14527	140570	235661	50776	12780	238386	114663	22411	195018	99377	76510	19302	218820	114716	19708	16869	18747	105732	211329	442803	14169	21976	209334	53610	12802	21808	15531	192199	56449	17879	68041	67087	19055	108797	72393	74053	17287	11611	72345	15229	328417	71521	110173	97064	68024	20249	12540	338372	71778	66493	72014	13109	18787	11925	238377	27027	17977	11676	71562	192775	18242	100038489	71461	13214	20278	18595	54380	67161	21888	11758	18970	59092	11555	53859	108079	18218	105855	105866	226519	12752	76257	211666	225049	17700	13075	16189	171429	18162	12829	22376	57278	16531	245474	20760	11432	18383	56315	17850	13544	18406	14616	66860	11363	18010	258463	244585	114229	20522	110310	56532	329795	14962	17301	67903	14431	100045778	18133	16599	20371	63830	59036	12159	67006	69976	12918	100042480	71769	244059	14561	243983	107889	11605	22781	216805	12577	14585	19305	18571	66970	17288	67784	234839	228359	14130	30962	26357	68134	12828	70789	384783	14526	13592	216781	74022	215008	110312	23980	74338	319594	216984	84095	17295	22416	66830	16004	67473	22431	214593	72472	12772	109698	22228	21405	14275	17188	12258	225207	18457	217946	109880	70729	18399	84112	269959	11776	11416	14595	93759	241226	230809	98711	18126	20505	12491	66511	67675	109674	16939	78688	16782	19415	70370	16880	212439	66964	224796	16199	79401	66646	260296	666279	22044	54712	15458	65960	20656	66443	13058	71382	22270	57279	102103	211978	244745	73692	104086	18004	16396	71972	233274	12821	75526	56542	15893	67432	140780	56738	17025	18415	77626	17201	20849	14807	207798	21859	66725	23886	232987	232339	102774	98932	107515	68344	72160	59290	57394	56350	20612	13051	18602	72061	16553	22339	16171	19703	240442	18103	207212	110279	12575	67092	270156	240215	13837	245532	17342	58861	19309	12759	14079	12768	12824	12476	226154	22040	18605	217835	270162	246102	71742	320795	140721	16525	12267	72148	320817	56365	26889	16529	100678	13644	381305	15445	19207	14464	66588	13983	67254	15452	18569	21961	21333	56373	19353	20510	94192	18131	14456	27220	13728	72136	20842	30055	330119	14715	110821	14048	19713	13824	83703	56745	66277	69511	20028	17873	58810	192897	14773	20893	18027	11827	17387	232341	50932	21825	12724	20495	11593	13406	239849	50798	16451	15932	74522	320332	12160	12492	20493	11828	24063	18012	21419	11698	100043861	20521	320145	71667	14377	14234	243469	51938	268510	215280	329002	15107	21412	12721	22417	69698	23806	14178	12389	117150	21429	170484	13870	70178	18566	244238	12062	11858	12411	83675	68816	13535	22414	19264	330355	226090	114479	226075	209456	56044	620235	231646	11909	22695	11535	56807	93884	234797	18711	20499	68112	14725	72895	17268	11606	15931	12509	142681	26894	66935	19879	170744	67844	242702	107065	237761	212679	76365	18763	18591	13490	50791	69069	56473	78317	214579	234779	14366	78414	69797	20509	16779	64654	11977	19225	12043	14961	544696	11774	380718	68526	16797	22269	22276	66889	23967	13370	108017	14056	17886	22661	14218	93683	14183	27401	16400	320011	13119	73750	11991	57266	234854	15978	17096	13492	67096	18596	68728	20564	63873	12424	338370	11998	14559	67839	71421	18782	15372	13117	19025	20423	12116	20739	14734	14634	59125	57914	66972	14156	212733	14228	22436	53415	66904	14598	16846	217304	217331	353190	72301	12609	192195	12453	20517	57342	17132	57257	16162	12826	72175	71371	29812	21814	20852	245884	15561	22061	11539	13081	20698	13489	497113	214133	69585	21881	193034	21846	12488	70415	106633	17127	329727	192113	12059	243270	106042	12000	246787	110026	68195	26373	12740	20533	20500	71145	98752	65098	22158	245555	94178	228071	16819	353282	270672	22277	22088	71111	241639	116848	78134	319207	231470	12479	104263	67892	27369	319415	20537	17101	63828	21945	12215	26878	28248	12767	15401	57916	19736	14085	217207	66821	18993	53945	11821	15258	16533	101613	320438	69327	101568	353047	320502	11607	20742	20219	21803	54519	107766	104570	11733	17434	14011	269356	50490	17979	12512	18795	11829	66042	21957	97212	18984	21824	268747	19223	268591	216274	227095	15486	11303	269261	73230	55961	19735	20497	72190	236266	331474	19698	56379	14233	216810	67836	11735	12822	239408	16816	52184	17242	17859	23908	22242	19216	16348	12495	71878	226143	52840	26433	15487	53416	68817	17304	101772	72129	11865	67010	28019	211064	54128	11938	21416	27225	12630	29815	216560	98221	74203	20754	15212	320253	65255	66855	212528	230972	242736	109624	268977	15382	66148	20472	12296	16867	83946	329165	19650	210198	244879	66333	18624	114664	235431	16337	140494	94090	12268	73296	73744	50518	24059	14683	23919	14787	74446	238803	278180	12091	11677	18125	226359	20812	102857	16591	15902	60595	19156	243979	12671	231050	26363	12728	56292	18220	100037258	17356	18764	23939	210029	268756	12628	241694	13052	57261	27421	18438	330485	230709	241296	68347	98415	16917	69890	13430	17527	68695	217119	107513	140486	11905	12036	16886	13642	28250	19090	208440	12288	18072	68545	16847	12830	110350	20532	66279	11609	100038725	140810	223780	71602	108072	67378	231214	20971	21353	24131	192136	52551	14705	433632	74194	18109	27419	27205	68703	208718	18612	64385	226518	21898	83925	23985	16681	19206	57869	54403	15930	11835	20393	76263	18541	231876	20277	13383	30949	14714	13072	13180	18024	18478	27029	22375	50917	22337	66071	16854	333088	18607	216233	214305	17684	76901	319655	22271	67512	16590	109168	21949	99650	19243	66948	57738	171285	320718	98386	22598	26941	209448	245828	15461	238257	105348	66917	75409	67661	242409	106522	76267	68911	72128	280287	17246	72145	18016	268902	207393	107605	94245	232314	100038417	242022	16002	330554	22259	74107	235293	14933	80885	59011	94191	74732	13411	16202	21821	27078	18121	214162	233651	11519	70122	56338	58198	53620	21813	19378	50799	111507	13082	72043	208936	271786	16889	11409	67667	319742	13371	15587	72007	12873	68842	14165	68927	114886	69693	24088	20540	80898	109678	242748	24068	14782	68758	68276	15484	66691	228357	14260	15433	237052	333883	116903	19769	23948	252868	14824	14058	13972	18983	170750	107817	59288	20274	69635	230801	12162	244631	77914	66362	73106	30939	117591	80385	109731	77113	60321	218518	211401	380713	74025	105352	215335	215772	215690	212090	21389	12766	26383	17874	103988	16890	319229	239273	20741	544971	22666	229320	20821	242093	19044	13607	11832	18976	104080	224912	208659	71665	77583	12608	195209	70616	67556	56484	18549	191578	83962	69562	12567	21349	18675	18627	19084	76892	11421	19934	545291	18416	58250	11450	72371	269209	12733	320655	53627	12576	11881	68581	56424	16019	16177	27411	12765	13360	23807	54601	16656	54631	387140	11418	71566	268697	24057	53419	30956	246694	19079	171281	110006	71365	22320	17171	74245	110082	233789	214505	22262	14385	14462	71586	338352	56189	20017	68753	16671	14600	26381	108900	19218	117589	67493	217558	170441	20848	16596	140475	22418	15233	23942	20397	11542	70661	14599	13805	329872	16008	74443	20750	60504	12259	382985	233064	18426	56736	93736	13115	19876	11789	194352	330369	17691	15511	15201	73453	23892	269152	77577	11972	12041	77559	13518	387206	74075	18504	14425	77573	17159	11512	22059	26385	11545	270076	16905	11610	66978	18129	56306	14345	11886	11596	54446	14102	16948	13797	19285	54371	12580	104156	109900	18015	14538	232983	20589	414758	104098	107895	242705	105000	21929	218630	64930	11481	237891	233726	56620	317653	210094	99982	13177	16416	22274	668257	104759	12193	104174	50720	66827	268932	15275	20563	16334	71835	18408	20471	224727	55979	74645	77980	244091	22034	71532	67758	17034	192654	110115	381126	22287	15368	26920	380614	16323	217664	17970	12226	80752	381157	330460	99929	108015	241035	14314	11826	75691	192236	109785	17880	14118	20464	12168	57783	16658	269608	20459	15903	269878	30942	20606	12652	26384	80744	209966	27403	103946	18005	19141	13844	19017	207425	69094	75974	54616	54354	76260	244667	19260	19072	192662	16647	70086	13136	17686	15488	12349	14119	69847	101809	18514	14373	227800	18302	72774	170643	22343	18783	67305	232941	231999	56696	226551	72313	105246	234776	66923	192232	18127	19063	216227	259277	14910	109700	54670	399510	15460	227289	218629	68165	106931	382062	101565	12703	13875	207920	53624	14874	100503085	12790	373864	76238	14248	16653	114141	751864	72565	67773	71902	110784	19655	21818	14958	11816	74008	382105	78304	103213	13171	69232	12125	17274	497652	21833	67922	11669	17116	332221	108011	73158	14062	223255	22780	80721	74377	50766	66283	594844	14229	54131	17390	12374	23959	216225	64337	68095	12552	77041	227632	83491	71693	20766	382384	235611	13590	109342	18640	100502698	232431	378435	17113	71785	110935	27392	18431	16534	18753	268935	12154	66218	12846	19301	78286	67488	104158	20866	69550	21473	72843	84094	232906	13982	12505
MP:0000527	abnormal kidney development	14734	22412	16202	16880	22411	18109	233651	20472	22436	329872	18993	226518	58198	666279	114249	83925	329628	65960	16869	77583	57342	208936	13383	12826	16658	23892	12159	269152	69562	56542	14683	14165	14561	19713	14048	18504	67087	12563	12005	74053	72345	12577	19305	15229	14585	17300	17387	20509	103946	17684	269209	14420	228357	107515	13797	56350	16776	19225	12043	24063	116701	110026	22339	18015	23967	22431	235611	107817	239405	14573	12561	21412	23908	14183	140486	12162	244631	22417	18514	14178	20563	241226	226519	11609	231470	20471	12062	224727	98711	72313	12411	83675
MP:0000528	delayed kidney development	21412	140486	12826	22412	22417	12043	18514	69562	22411	14683	67087	110026	18015	18993	231470	19305	15229	12411	239405
MP:0003942	abnormal urinary system development	14734	243931	140570	22412	16202	238386	16880	18121	22411	18109	233651	20472	22436	329872	381157	18993	226518	58198	666279	114249	83925	329628	14314	65960	16869	14461	77583	13082	57342	208936	13383	12826	209334	16658	23892	12159	269152	69562	56542	14683	14165	14561	19713	14048	18504	67087	12563	12005	74053	72345	12577	14585	19305	15229	17300	17387	20509	103946	18129	17684	269209	14420	228357	107515	13797	56350	16776	19225	12043	24063	380718	106042	116701	23948	110026	22339	18015	23967	22431	235611	107817	18595	239405	14573	12561	21412	23908	14183	140486	12162	14462	244631	22417	18514	226154	14178	15398	20563	241226	11609	226519	231470	20471	12062	224727	234776	98711	12411	72313	83675
MP:0000715	decreased thymocyte number	12769	20848	23880	12301	19264	23897	67931	210757	104394	14375	21417	12502	22658	13047	12914	227525	12703	13714	229877	16197	18755	70719	65960	11801	216892	110066	268564	18131	18761	83408	14605	69188	59001	20371	15218	12503	56717	15903	20851	328572	12393	215243	16822	56218	12367	16196	11350	12526	14281	76626	18503	20230	66585	30955	22778	19885	16451	11920	12042	17311	23871	16590	12043	22030	12151	22408	16453	20963	17444	21335	114570	22324	54354	16186	16797	19766	16195	52683	18829	241296	215280	26356	19419	23857	12813	75570	18035	16331	21406	15170	17863	19255	13436	18975	17246	18128	12721	14462	21888	22417	12394	19090	103806	109880	18099	22031	14581	50794	14390	14025	14247	19374	12571	21473	52855	17217	19208	77622	319583	58230	20375	228829	13982	16818
MP:0006387	abnormal T cell number	242122	18477	329260	12215	217356	54483	66271	240168	12767	57432	83430	11634	320713	13047	15900	20449	70719	195046	16153	216892	56743	66294	211151	60533	21803	16801	12774	192119	54519	20851	17979	76088	170720	16408	269589	13033	20343	100124371	12445	12775	14103	12400	19885	16414	13532	21819	19697	100042784	235631	106025	53892	20963	22019	19698	66979	83398	21938	75863	216810	20400	231931	326623	19419	23857	12813	69697	18035	19373	17698	15979	19214	56405	17863	432628	13436	18704	19060	12495	330406	103806	24099	18099	233079	13063	19354	14544	50794	14390	21673	11865	12051	65113	67269	52855	227622	73341	319583	387173	58230	67027	16407	16818	74131	252838	23880	18950	74525	13853	210757	54445	21417	15064	76800	17248	12501	140859	100124678	72567	80891	16401	66922	20365	18624	13813	26888	17210	54563	83408	76854	80750	74205	58205	53312	94090	20296	94045	17158	56530	234695	16822	15975	21940	20419	16428	278180	56320	69754	12442	71223	269966	15902	100503878	243958	14428	18034	68713	13039	71753	67549	14312	22596	218441	15465	100037258	16773	22408	69923	224020	22433	70419	71853	26417	272411	170736	18036	241296	18033	69769	70450	21423	384309	16151	20668	19090	14678	13367	14030	13197	110217	24047	16847	14025	17289	13609	23900	19208	17060	257630	18030	71520	228536	28040	53374	16163	12977	21354	76510	68675	16149	68137	12578	13555	16150	13512	105732	14605	434341	20846	18024	328572	12393	216864	320484	22337	69470	76916	74734	12524	50721	15001	218460	12487	12825	16590	11307	22030	12483	94185	106759	171285	98386	13482	19766	18829	72692	18751	65256	52850	93685	230738	387164	240672	19255	76267	17246	26565	70546	21888	18970	18771	16790	53859	76022	244349	78903	16192	94176	21414	14360	12525	12571	105855	66552	20375	225049	16423	16185	22376	245474	85030	11432	19192	23897	73902	107527	18548	66811	226970	72208	16172	12523	56338	11516	18755	60505	13388	11801	111507	110066	18742	21413	50780	56422	68755	72310	70993	20371	15166	244059	18176	53314	50905	213208	12367	24088	76626	11765	74775	219024	66585	22778	107753	56436	215653	73914	360216	20354	65971	21355	23853	72925	210293	14998	16164	16193	16363	268373	12772	50887	27060	21406	170750	18128	109880	381038	29871	22724	14581	12836	30939	27223	78783	93759	27354	15985	17217	12522	17000	18126	110911	12010	13178	54725	380713	212090	16963	16421	432763	14255	381319	53895	17874	16450	19143	104394	56480	54698	12502	11796	22658	16199	12518	320404	12402	13591	14603	65960	54390	100049549	69101	242602	58799	18761	19056	12477	20687	14423	237782	233274	100504518	98267	21948	16196	11350	12526	320940	20174	17533	72512	319520	217353	69288	11421	19934	320083	104418	15270	234836	14960	12576	63953	12042	67596	16177	16019	23871	20612	12765	12151	171283	16656	17086	114570	171543	16195	16171	20130	56711	19079	114142	75570	56069	14012	12575	16331	252837	18230	16992	110168	14462	69541	12394	12768	17355	53357	257632	140806	27007	22040	14247	19249	320817	140580	108723	77622	16403	68632	16033	18020	117589	15945	53970	381305	235320	20848	18507	217410	215257	327963	269132	65247	20397	14375	16859	214855	70661	12298	12914	18646	16675	60504	13714	56736	13115	12458	11789	26416	12028	18131	13522	14991	21944	15201	18671	12507	99899	329559	16841	215243	12516	268395	67542	18503	26385	11545	20893	16641	18166	21825	12478	67657	11886	16451	11920	14739	14102	192292	111334	12580	22637	17444	19261	21335	106947	20603	12773	114715	16703	100124356	50498	20514	16768	215280	13139	26356	242705	21929	20304	15170	110067	12229	11486	100038862	12721	68026	22417	69583	22031	117150	104759	20128	18566	16205	94212	19695	12014	19171	235533	12301	19264	74256	13034	21942	12500	13006	217664	11909	30785	17970	227525	229877	317757	73205	16197	330460	22329	15007	19696	109785	73398	72895	268564	12048	12509	12029	69169	69188	59001	16169	21475	57765	15218	21577	56717	16912	57783	15903	12654	24108	230935	18018	20300	238247	21926	78317	70530	234779	30955	21947	230073	21941	12043	14961	16453	18019	218138	54354	12370	67470	16797	19260	20556	244871	12504	21356	52683	192662	20715	245126	66889	80877	76969	231946	14972	18975	12506	16184	18514	56196	58223	219103	100986	67075	15978	17096	19374	228829	228607	18782	15273	14608	14910	399510	12769	20739	66632	15460	20444	67931	57914	15937	213439	68970	17869	18985	12703	387235	54167	107573	20847	16846	14256	216799	58208	228790	17395	16653	237256	12503	11867	11816	71371	76251	230996	20852	216742	56218	18708	12777	14281	12125	214133	16409	58231	20230	332221	56501	11669	27056	18089	246779	70415	74116	17311	66102	14815	243270	18703	234199	64704	12515	22324	71974	16186	16362	70238	68095	111364	50930	271564	16190	100502698	11857	16183	12265	66521	19360	22217	170770	17999	101142	239743	19414	21616	21473	381924	12479	12053	319807	16168	20357	17101	140742	13982	12505
MP:0008037	abnormal T cell morphology	242122	18477	329260	12215	240354	217356	54483	66271	240168	12767	57432	83430	11634	320713	13047	26420	58185	15900	20449	70719	195046	16153	216892	56743	66294	211151	60533	21803	16801	12774	192119	54519	20851	17979	76088	170720	16408	320100	269589	13033	22035	20343	100124371	12445	12775	14103	12400	19885	16414	13532	21819	19697	100042784	235631	106025	53892	20963	22019	19698	66979	83398	21938	75863	216810	20400	231931	326623	19419	23857	12813	69697	18035	19373	17698	15979	19214	56405	17863	19216	13436	432628	18704	19060	12495	330406	103806	24099	18099	233079	13063	19354	14544	50794	14390	21673	11865	12051	65113	67269	52855	227622	73341	319583	387173	58230	67027	16407	16818	74131	252838	23880	18950	74525	13853	210757	54445	59035	21417	15064	76800	12015	12501	66148	17248	140859	100124678	72567	80891	16401	66922	20365	18624	13813	26888	17210	54563	83408	76854	80750	74205	58205	53312	94090	20296	94045	17158	56530	234695	16822	15975	21940	20419	16428	278180	56320	69754	12442	71223	269966	15902	100503878	243958	14428	18034	68713	13039	71753	67549	14312	22596	16173	218441	15465	16181	100037258	16773	22408	69923	224020	22433	70419	71853	26417	272411	170736	12416	18036	241296	18033	69769	70450	21423	23882	384309	16151	20668	19090	14678	13367	14030	13197	110217	24047	16847	14025	17289	13609	23900	19208	17060	257630	18030	71520	228536	28040	53374	16163	12977	21354	76510	68675	16149	68137	12578	13555	16150	13512	105732	14605	434341	20846	18024	328572	12393	216864	320484	22337	69470	16854	76916	74734	83383	12524	50721	15001	218460	21934	209590	12487	12825	16590	11307	22030	12483	17076	94185	15980	106759	171285	98386	13482	19766	18829	100124675	72692	18751	65256	108673	52850	93685	230738	387164	12700	240672	19255	76267	17246	26565	70546	21888	18970	93757	20583	18771	53859	76022	244349	16790	78903	16192	94176	54721	21414	14360	12525	12571	105855	66552	20375	225049	16423	16189	16185	22376	55960	85030	245474	19192	23897	11432	73902	107527	18548	66811	226970	72208	80859	16172	12523	56338	11516	18037	18755	60505	13388	11801	111507	110066	18742	21413	50780	56422	68755	72310	70993	20371	15166	244059	18176	53314	50905	213208	12367	24088	76626	11765	74775	219024	66585	22778	107753	21943	56436	215653	73914	360216	20354	65971	21355	23853	72925	210293	14998	16164	16193	16363	268373	12772	76438	27060	21406	109698	50887	170750	18128	109880	639781	381038	29871	22724	14581	12836	30939	20181	27223	26419	78783	93759	27354	15985	17217	12522	17000	18126	110911	12010	13178	54725	380713	212090	16963	16421	432763	14255	381319	53895	20185	17874	16450	19143	104394	56480	54698	12502	11796	22658	16199	12518	320404	12402	13591	14603	65960	54390	100049549	69101	242602	58799	18761	19056	12477	20687	14423	237782	233274	100504518	98267	21948	16196	20351	11350	12526	320940	20174	17533	72512	319520	217353	69288	20849	11421	19934	104418	15270	320083	234836	320655	14960	12576	63953	12042	67596	16177	16019	23871	20612	12765	12151	171283	16656	17086	114570	17095	171543	16195	16171	20130	56711	19079	114142	75570	56069	14012	12575	16331	252837	18230	16992	14378	14462	110168	69541	12394	12768	17355	53357	257632	56294	140806	27007	22040	12267	14247	19249	320817	140580	108723	77622	16403	68632	12399	16033	18020	117589	15945	53970	13198	381305	235320	20848	18507	217410	215257	327963	269132	65247	20397	14375	16859	214855	70661	12298	12914	18646	16675	60504	13714	56736	13115	12458	11789	26416	12028	18131	13522	14991	21944	13728	15201	18671	12507	99899	329559	16841	50723	215243	12516	268395	17085	67542	18503	17873	26385	11545	20893	16641	18166	21825	12478	67657	11886	16451	11920	14739	14102	192292	111334	12580	22637	17444	19261	21335	106947	20603	12773	114715	16703	100124356	50498	20514	16768	215280	13139	26356	242705	21929	20304	15170	110067	79362	12229	11486	100038862	56620	12721	68026	22417	69583	22031	117150	104759	20128	18566	16205	94212	19695	12014	19171	235533	12301	19264	16364	74256	13034	21942	12500	13006	217664	11909	30785	17970	227525	229877	317757	73205	16197	330460	22329	15007	19696	109785	73398	72895	14118	268564	12048	12509	12029	69169	69188	59001	16169	21475	57765	15218	21577	56717	15903	16912	57783	12654	24108	230935	18018	20300	238247	21926	78317	70530	234779	30955	21947	230073	21941	12043	14961	16453	18019	218138	54354	12370	67470	16797	19260	20556	244871	12504	21356	52683	192662	20715	245126	66889	80877	76969	231946	14972	18975	12506	16184	18514	56196	108096	58223	219103	100986	67075	15978	17096	19374	228829	228607	18782	15273	14608	14910	399510	12769	20739	66632	15460	20444	67931	57914	15937	213439	68970	17869	18985	12703	387235	54167	107573	20847	16846	225028	14256	216799	58208	228790	17395	16653	237256	227929	53603	12503	11867	11816	71371	76251	230996	20852	216742	56218	18708	12777	14281	12125	214133	16409	58231	20230	332221	56501	11669	27056	18089	246779	22694	70415	74116	17127	17311	66102	14815	243270	18703	234199	64704	20491	12515	20723	22324	71974	16186	16362	70238	68095	111364	50930	271564	16190	100502698	11857	16183	12265	66521	19360	22217	170770	17999	101142	239743	19414	21616	21473	381924	12479	12053	319807	16168	20357	17101	140742	13982	12505
MP:0005018	decreased T cell number	217356	54483	66271	12767	83430	11634	13047	15900	20449	70719	195046	216892	60533	21803	16801	192119	54519	20851	76088	16408	269589	13033	20343	100124371	12445	12775	12400	19885	13532	16414	19697	100042784	235631	106025	53892	20963	22019	19698	66979	83398	21938	20400	231931	326623	19419	23857	12813	18035	19373	17698	15979	17863	432628	13436	103806	24099	18099	13063	19354	14544	50794	14390	21673	12051	227622	52855	73341	319583	58230	387173	67027	16407	16818	74131	252838	23880	18950	74525	210757	21417	17248	12501	140859	100124678	72567	80891	16401	66922	20365	18624	13813	17210	54563	83408	76854	58205	53312	94045	234695	16822	21940	20419	16428	69754	71223	269966	15902	100503878	243958	18034	68713	13039	71753	14312	22596	15465	16773	22408	69923	22433	71853	26417	170736	241296	18033	21423	384309	16151	20668	19090	13367	14030	24047	16847	14025	17289	23900	19208	257630	228536	28040	53374	16163	68675	21354	76510	16149	68137	13555	16150	13512	14605	434341	20846	18024	328572	12393	216864	320484	22337	69470	74734	12524	50721	12487	16590	22030	106759	171285	98386	19766	18829	72692	52850	19255	76267	17246	26565	70546	21888	18771	53859	76022	244349	78903	16192	94176	21414	14360	12525	105855	12571	66552	20375	16423	16185	22376	245474	11432	19192	23897	73902	107527	18548	66811	226970	72208	12523	56338	18755	60505	13388	11801	111507	110066	56422	72310	70993	20371	15166	53314	50905	12367	76626	11765	74775	66585	22778	215653	360216	20354	21355	72925	14998	16193	16363	12772	27060	21406	18128	109880	381038	29871	22724	14581	12836	27223	78783	93759	27354	17217	12522	54725	17000	12010	13178	16963	16421	432763	14255	381319	53895	17874	16450	19143	104394	56480	12502	22658	12518	320404	12402	13591	65960	54390	242602	58799	18761	19056	12477	20687	14423	233274	98267	21948	16196	11350	12526	320940	20174	17533	72512	217353	19934	104418	15270	234836	14960	67596	12042	16177	16019	23871	12765	12151	16656	17086	114570	171543	16195	16171	75570	16331	16992	110168	14462	69541	12394	12768	17355	53357	140806	27007	14247	320817	140580	108723	77622	16403	68632	16033	18020	117589	15945	53970	235320	20848	215257	20397	14375	16859	214855	70661	12298	12914	60504	13714	13115	12458	11789	18131	13522	14991	18671	12507	329559	215243	67542	18503	26385	20893	16641	18166	21825	11886	16451	11920	14102	192292	111334	22637	17444	19261	21335	106947	16703	100124356	50498	20514	215280	26356	20304	15170	110067	11486	100038862	12721	68026	22417	22031	117150	104759	18566	16205	12014	19171	12301	19264	74256	21942	12500	217664	11909	17970	227525	229877	317757	330460	16197	15007	19696	109785	268564	12048	12029	69188	59001	16169	21475	57765	15218	21577	56717	16912	15903	12654	24108	230935	18018	20300	238247	21926	78317	70530	30955	21947	230073	12043	14961	16453	218138	54354	12370	67470	16797	20556	244871	12504	21356	52683	192662	20715	245126	14972	18975	18514	56196	58223	67075	17096	19374	228829	228607	15273	14608	14910	12769	66632	15460	67931	57914	15937	17869	18985	12703	387235	54167	107573	20847	16846	14256	228790	58208	16653	12503	11867	71371	76251	230996	20852	56218	18708	12777	14281	12125	16409	58231	20230	332221	56501	11669	27056	18089	246779	17311	66102	14815	64704	12515	22324	16186	16362	70238	68095	111364	271564	16190	11857	16183	12265	66521	19360	22217	101142	239743	19414	21616	21473	381924	12479	12053	16168	20357	17101	13982	12505
MP:0001125	abnormal oocyte morphology	22764	63872	268903	637277	242726	68729	52864	668929	78803	13404	13990	328440	22187	232827	56705	213389	17687	66654	20778	26972	59083	320022	233064	20675	15366	18624	240069	210035	381404	22788	12566	94192	74434	109151	56484	15500	13631	230484	213236	66634	192199	382035	214444	268491	13206	74075	83557	232679	22786	56473	20399	17300	20899	19217	227606	71567	240697	69716	22062	18616	83561	56436	11920	22215	17311	16590	11699	22787	240255	12043	54418	97895	81018	12151	384783	14309	277250	16848	50912	14088	67578	53422	72504	381678	70650	14748	622554	16866	12531	245000	11904	67561	623131	228421	22417	12527	93757	107995	76421	21748	26909	93871	71890	28135	56739	75801	100044509	77053	16847	17734	26910	27354	18291	75178	239083	12155	50878	70891	52463	18127	380709	12142	12366
MP:0020152	abnormal oocyte number	22764	63872	637277	68729	52864	668929	13404	13990	22187	56705	213389	17687	66654	26972	320022	233064	15366	18624	240069	381404	74434	12566	15500	230484	213236	66634	192199	214444	268491	74075	83557	232679	17300	20899	71567	240697	69716	22062	18616	56436	11920	22215	17311	16590	240255	12043	12151	81018	384783	14309	50912	14088	53422	381678	622554	16866	245000	11904	67561	623131	228421	22417	93757	76421	71890	26909	75801	28135	100044509	56739	77053	16847	17734	26910	27354	18291	75178	239083	12155	50878	70891	52463	380709	12142
MP:0005431	decreased oocyte number	22764	63872	637277	68729	52864	668929	13404	13990	22187	56705	213389	17687	66654	26972	320022	233064	15366	18624	240069	381404	74434	12566	15500	230484	213236	66634	192199	214444	268491	74075	83557	232679	17300	20899	71567	240697	69716	22062	18616	56436	11920	22215	17311	16590	240255	12043	12151	81018	384783	14309	50912	14088	53422	381678	622554	16866	245000	11904	67561	623131	228421	22417	93757	76421	71890	26909	75801	28135	56739	77053	16847	17734	26910	27354	18291	75178	239083	12155	50878	70891	52463	380709	12142
MP:0002209	decreased germ cell number	13656	12215	11783	224171	269254	12767	21830	15361	22210	74769	214901	227615	78284	381489	14087	104362	194908	20873	12189	240069	74453	668932	213236	13206	22346	77609	11614	230936	12096	12097	229776	192786	78784	17300	240697	20475	66799	22215	112418	12616	217116	53892	100270744	100048534	12448	66979	71089	110958	11480	211651	116914	72504	50796	70650	107815	20182	245000	623131	73673	70231	26909	74691	378430	211064	67269	58230	83563	11622	67027	56312	18375	106757	18436	73242	216725	19773	219038	67030	74354	52864	76800	67981	16867	13990	70335	22187	381196	17687	18624	13000	104806	68549	21647	67946	234736	12234	69754	19401	238055	246696	56515	16591	23885	671564	19156	20899	23988	208836	69707	384619	66722	18145	237175	28169	81018	13852	68172	109578	20957	26434	83454	53897	74187	18693	83456	77632	381229	107566	12978	11904	18475	21357	16151	66715	263876	76421	18072	21744	16847	70235	74666	26910	230101	245865	18291	53885	75178	66707	15396	57256	75459	83602	78801	93730	15395	14705	246313	68708	232816	12977	229722	66720	16434	12578	666173	23985	67333	217341	235345	13653	11835	76572	12566	231876	212517	217716	14605	12877	108653	21808	17864	56449	140481	192199	12235	671232	108797	67935	22337	100317	66733	20399	73679	19385	15364	83561	12236	100502723	57749	97487	16590	75533	11651	15463	18861	100155	28114	215456	228061	16330	27399	244329	73172	27356	26423	67561	280287	239731	319953	93757	73677	93871	75801	19244	213402	17734	14360	50878	13075	100710	12164	194974	17761	77595	241516	18390	320558	67753	12704	320256	245944	26992	668929	217578	56705	213389	66654	114229	15366	56422	14431	15502	23991	20371	15166	26407	12159	13067	244551	232174	74309	13164	11765	237336	71567	239789	18616	66826	56436	13822	16871	240255	333883	75812	384783	78774	72836	238217	383491	22431	18983	12948	622554	71836	99375	72775	225497	83984	268420	69982	29871	12326	28135	237911	100009600	109602	53381	93759	27354	12155	94244	54725	20496	98878	14712	19712	53895	16890	70834	637277	56612	79235	51944	18285	114642	54427	15519	20675	224903	74174	50496	15500	16336	12567	17125	74711	22367	68067	26564	213541	18415	73862	67513	269610	14626	213765	276920	72634	12151	217039	22099	69260	227736	74401	320376	67909	66962	12916	83964	22092	17450	239083	13363	70882	140557	14308	12142	17427	68465	237211	71854	235320	330890	22764	63872	22418	75545	19317	15525	13404	233064	12021	18426	93736	606496	58186	12028	74434	20744	382523	230484	66634	214444	14715	268491	74075	30054	14425	26908	16905	12724	269682	12190	11920	14609	104156	66065	20603	50912	14088	26369	114714	53422	75033	12581	279499	93960	20535	56734	21843	22417	11861	15570	76850	55993	18823	17756	17129	74645	77980	380709	19183	18538	214105	20877	20962	70873	230861	22026	17350	217664	69926	210510	75388	74041	12048	20273	320277	12417	75828	66197	83557	232679	21926	56473	622480	73614	69716	240087	233020	12043	12050	14309	28036	14766	70375	19155	20674	14625	11883	192662	16478	16866	18975	208449	66245	67967	114874	15247	13660	100986	74450	16522	11548	70891	215114	52463	56087	260305	14910	83410	231912	70069	30841	12316	68729	12396	14228	114893	70862	57756	78803	108086	68107	26972	320022	74286	14598	264134	381404	74469	226265	625662	71981	100040608	29812	18417	56218	15204	140498	20437	12444	104271	67181	74847	22062	17344	243866	17311	12427	74377	224826	57746	195434	75763	18472	70238	381678	74369	22702	244891	228421	18431	19047	71890	56739	67231	77053	80912	83486	22022	330830	104263	12053	380654	71241	13982
MP:0006361	abnormal female germ cell morphology	22764	63872	268903	637277	242726	68729	52864	668929	78803	13404	13990	328440	17451	22187	56705	213389	17687	66654	20778	26972	59083	320022	233064	20675	15366	18624	240069	210035	381404	22788	12566	94192	74434	109151	56484	15500	13631	230484	213236	66634	192199	382035	214444	268491	13206	74075	83557	232679	22786	56473	14265	20399	17300	20899	19217	227606	71567	240697	69716	22062	18616	83561	56436	11920	22215	17311	16590	11699	22787	13043	19225	12043	240255	54418	232827	97895	81018	12151	384783	14309	277250	16848	50912	14088	67578	53422	72504	381678	70650	14748	622554	16866	12531	245000	11904	67561	623131	228421	22417	12527	93757	107995	76421	21748	26909	93871	71890	28135	56739	75801	100044509	77053	16847	17734	26910	209091	27354	18291	75178	239083	12155	50878	70891	52463	18127	380709	12142	12366
MP:0002208	abnormal germ cell morphology	13656	12215	11783	224171	269254	12767	21830	15361	22210	17978	214901	18286	78284	227615	381489	74769	14087	232827	71840	104362	320244	194908	20873	20871	11643	12189	70772	240069	74453	97165	668932	213236	329207	13206	22346	77609	11614	232664	73259	230936	12096	12097	229776	330319	14265	192786	78784	268591	17300	240697	20475	211484	66799	22215	112418	98193	235631	12616	217116	53892	100270744	100048534	277250	11642	12448	66979	71089	110958	11480	211651	116914	14233	72504	50796	70650	15925	14748	208908	107815	20182	245000	13848	623131	73673	70231	18214	21748	26909	74691	378430	211064	67269	56430	13074	58230	83563	11622	67027	56312	18375	106757	18436	73242	216725	19773	219038	69780	67030	53376	74354	52864	12015	76800	12499	67981	16867	83434	13990	70335	22187	381196	17687	237958	18624	20597	13000	71132	330277	104806	68549	21647	67946	70060	83560	234736	12234	69754	19401	238055	246696	56515	16591	101187	23885	671564	110326	19156	71062	20899	19217	23988	19059	208836	69707	384619	66722	218038	18145	237175	16773	28169	13852	81018	68172	67645	109578	20957	67578	76925	26434	20363	83454	53897	74187	18693	83456	18011	77632	381229	107566	12978	11904	18475	21357	16151	66715	263876	16886	271639	76421	18072	14030	232286	21744	71099	78174	16847	56297	70235	74666	26910	209091	230101	245865	18291	53885	75178	66707	15396	19118	57256	75459	83602	12366	67378	14245	78801	93730	15395	18555	14705	246313	104148	68708	232816	242726	12977	229722	12696	66720	16434	227210	17451	12578	666173	23985	59083	67333	217341	56278	235345	15930	13653	11835	636104	16825	21884	22788	12566	231876	212517	76572	217716	14605	12877	108653	54137	21808	17864	56449	140481	192199	12235	671232	108797	67935	22337	100317	66733	20399	73679	19385	15364	83561	12236	100502723	20681	57749	97487	16590	75533	54418	11651	15463	76426	18861	100155	28114	215456	228061	16330	27399	117229	244329	73172	27356	26423	67561	280287	239731	12527	76856	93757	319953	73677	93871	75801	19244	213402	70248	50525	17734	14360	214575	71492	50878	67345	13075	100710	12164	194974	17761	77595	241516	18390	320558	67753	16975	12704	268903	320256	245944	26992	668929	217578	56705	213389	66654	114229	67652	53604	15366	56422	14431	15502	23991	625249	20371	15166	26407	12159	13067	244551	232174	12163	27222	13164	74309	234129	11765	237336	71567	227606	239789	18616	66826	56436	13822	11699	16871	240255	333883	75812	384783	78774	72836	320752	59030	383491	238217	22431	18983	12948	622554	114640	71836	99375	12531	72775	225497	83984	268420	69982	330188	29871	12326	28135	237911	76573	100009600	69329	109602	53381	93759	27354	12155	19886	94244	237625	54725	20496	98878	21645	224661	14712	19712	53895	16890	70834	637277	71767	56612	79235	51944	18285	114642	54427	15519	75437	110012	20778	20675	207686	224903	19725	74174	56484	50496	15500	191578	382035	13010	16336	19294	12567	17125	74711	18720	22367	68067	26564	213541	18415	73862	67513	15223	269610	102774	14626	103554	213765	276920	226162	12151	72634	97895	217039	22099	69306	241116	16977	69260	22335	73333	227736	74401	320376	319448	67909	66962	19119	12916	83964	22092	73301	69376	52028	14600	17450	72148	20998	140580	239083	13363	70882	56291	140557	14308	18952	12142	68465	17427	237211	71854	235320	330890	22764	13983	63872	22418	20397	54326	75545	19317	15525	13404	19662	328440	11470	233064	12021	18426	93736	606496	98558	24084	12028	74434	94192	20744	58186	382523	94221	230484	66634	13631	214444	11682	14715	268491	16922	74075	30054	72569	14425	26908	16905	12724	269682	12190	11920	13043	74052	19057	14609	104156	66065	244694	20603	14088	50912	18015	26369	114714	53422	21959	101476	75422	75033	12581	279499	93960	75647	20535	56734	76407	21843	22417	11861	77963	15570	76850	399599	69481	55993	18823	17756	17129	24115	55979	74645	77980	380709	329954	19183	18538	214105	245308	20877	20962	70873	230861	13417	22026	17350	217664	69926	210510	71206	74068	382113	207352	75388	74041	73463	117148	12048	20273	320277	14841	11430	69188	56228	66193	15218	12417	75828	66197	83557	232679	21926	56473	380773	622480	73614	69716	240087	233020	207425	74708	22787	19225	12043	12344	12009	12050	14309	70977	28036	14766	16848	70375	19155	20674	56523	64177	14625	11883	192662	14804	16478	16866	18975	15488	208449	66245	67967	114874	15247	13660	100044509	100986	70918	74450	16522	11548	70891	215114	53814	18127	74288	52463	11500	56087	260305	14910	83410	231912	70069	68170	30841	12316	68729	12396	14228	114893	70862	57756	78803	108086	68107	26972	320022	74286	14598	264134	210035	381404	74469	226265	109151	625662	71981	66712	100040608	29812	18417	245884	56218	22786	19122	140498	15204	20437	12444	104271	67181	74847	22062	17344	243866	17311	12427	74377	224826	57746	73360	195434	14780	75763	18472	70238	21958	381678	271564	74369	22702	244891	18431	228421	19047	107995	71890	56739	67231	78076	77053	80912	83486	12467	22022	330830	21351	16669	104263	12053	380654	320869	71241	13982
MP:0005502	abnormal renal/urinary system physiology	23796	20531	243931	12215	28248	12767	15439	57916	19736	14085	22325	104111	219181	18993	19277	11821	101613	16533	329628	16976	13419	11607	19224	20219	21803	11733	17434	20851	269356	50490	17979	12512	21957	11829	66042	97212	94220	216274	14916	387187	14420	14103	18573	23790	11303	19701	16776	55961	20403	20963	108052	20497	236266	14063	19698	56379	14233	67836	19419	16816	17242	19216	22242	83396	20822	18704	16348	226143	53416	17304	101772	59033	209692	67283	12114	11622	216560	18950	20754	12879	65255	54445	12738	208890	117197	109624	20520	12305	140859	16867	230899	58800	15288	210198	17828	18624	66333	114664	235431	16337	83814	140494	12946	69165	232156	12268	17158	50518	24059	14683	23919	231583	14787	278180	11677	15109	18125	12924	102857	105243	218461	15902	60595	19156	12671	13179	231050	110834	26363	319197	12728	81879	100037258	18764	116701	73707	210029	14816	12628	18438	239283	12517	16513	69890	17527	14573	12036	252972	12266	28250	19090	13197	16847	12830	11504	70235	20532	11609	13982	14357	12310	71602	270163	21353	209039	107869	192136	140570	12780	27419	27205	19302	64385	226518	21898	23985	57869	54403	15930	18747	11835	20393	76263	211329	20277	13383	21976	13072	209334	13180	21808	18024	18478	17879	19055	50917	22337	66071	16854	216233	17287	11611	97064	22271	20249	16590	66493	66948	57738	13109	22598	26941	18787	15461	11925	238377	17977	71562	105348	18242	100038489	13214	20278	54380	11758	18970	53859	94245	108079	226519	12752	76257	225049	330554	13075	16189	171429	18162	12829	22376	16531	14933	56315	16202	17850	21821	18406	11363	56338	18010	258463	20522	110310	50799	67903	14431	11409	67006	13371	12918	71769	24088	20540	109678	107889	12577	68276	17288	15484	14130	30962	26357	12828	333883	384783	14526	23948	215008	74338	14824	84095	17295	22416	13972	22431	72472	12772	170750	21405	17188	69635	18457	109880	30939	18399	84112	117591	80385	109731	11416	77113	14595	93759	211401	380713	18126	20505	74025	105352	109674	12766	26383	17874	103988	319229	239273	20741	224796	20821	242093	19044	666279	11832	18976	15458	20656	104080	13058	71665	22270	12608	102103	211978	56484	12567	21349	67432	18675	140780	19084	56738	18415	11421	20849	19934	545291	18416	66725	207798	11450	23886	269209	12733	107515	11881	56424	16019	16177	57394	27411	13051	54631	387140	71566	24057	22339	53419	246694	19703	110006	71365	12575	22320	17171	67092	240215	74245	17342	22262	19309	12759	71586	12768	12824	12476	56189	22040	217835	320795	16525	56365	19218	16529	13644	381305	15445	67493	14464	20848	13983	140475	15233	23942	20397	11542	15452	74443	20750	12259	382985	21961	13115	21333	20510	194352	94192	14456	13728	15511	15201	13518	110821	74075	19713	18504	83703	14425	77573	17159	66277	11512	20028	17873	26385	11545	270076	58810	16905	11610	11827	17387	12724	18129	232341	21825	20495	11593	13406	50798	16451	15932	54446	14102	20493	12492	19285	11828	18012	21419	109900	20521	14234	243469	414758	242705	215280	21929	15107	317653	12721	22417	69698	13177	12389	117150	104174	170484	16334	13870	18566	244238	12062	224727	55979	83675	71532	19264	110115	22287	15368	114479	620235	231646	217664	17970	11535	56807	99929	108015	241035	11826	192236	20499	109785	17880	14118	14725	11606	20464	12509	142681	15931	19879	170744	57783	16658	212679	50791	18763	18591	13490	12652	214579	234779	19141	64654	16779	19225	12043	14961	380718	54354	16797	19260	192662	22269	22276	23967	13370	108017	13136	17886	12349	69847	13119	11991	18302	170643	22343	15978	18783	67305	17096	56696	13492	18596	63873	72313	192232	11998	18127	18782	14910	109700	13117	19025	12116	20739	15460	218629	59125	106931	66972	14156	22436	12703	53624	14874	14598	16846	217304	100503085	12609	76238	192195	12453	20517	17132	114141	57257	16162	12826	110784	71371	15561	22061	11539	103213	13171	13081	12125	13489	21833	11669	332221	193034	14062	12488	17127	22780	192113	80721	74377	50766	12000	12374	246787	23959	12740	216225	20533	20500	71145	71693	20766	22158	109342	100502698	232431	378435	17113	110935	16819	268935	18753	270672	12846	19301	241639	78134	21473	12479	20537	17101	63828	12505
MP:0003606	kidney failure	50798	19264	12828	14102	15368	16776	19225	12043	18764	22436	56338	18993	192662	11821	382985	21961	12488	22431	66333	12575	17242	13419	12453	17527	76238	83396	22242	18704	16348	17434	22417	12476	21349	18504	18763	50791	170484	226519	11611	60595	83675	18127	12829	20495	97064
MP:0002136	abnormal kidney physiology	12766	12215	17874	319229	12767	20741	15439	57916	19736	224796	14085	22325	104111	18993	19277	11821	666279	11832	16533	329628	15458	13058	22270	16976	12608	13419	11607	102103	19224	56484	20219	21803	11733	17434	50490	21349	21957	11829	66042	18675	18415	11421	20849	19934	66725	14916	14420	14103	18573	107515	11303	16019	19701	57394	16177	27411	16776	55961	13051	20963	108052	20497	236266	14063	387140	54631	19698	24057	56379	22339	246694	14233	67836	19419	17242	71365	12575	17171	240215	22242	83396	20822	17342	18704	16348	22262	226143	71586	12768	12824	12476	22040	17304	320795	16525	56365	19218	16529	59033	13644	381305	216560	14464	140475	54445	12738	23942	20397	11542	208890	117197	20520	140859	12259	230899	382985	21961	66333	194352	94192	14456	13728	15511	15201	12946	232156	12268	17158	231583	19713	18504	14425	77573	11677	11512	18125	17873	26385	11545	105243	60595	19156	11827	17387	18129	13179	21825	20495	13406	50798	319197	54446	14102	12728	11828	18764	21419	116701	109900	73707	210029	20521	14816	12628	14234	414758	242705	215280	21929	12517	17527	14573	12266	12721	22417	12389	13197	117150	16847	170484	12830	13870	16334	18566	20532	11609	12062	224727	14357	71602	83675	270163	21353	19264	209039	192136	15368	12780	217664	11535	19302	21898	99929	241035	11826	192236	20499	54403	109785	20393	11606	76263	12509	170744	21976	209334	57783	16658	18024	50791	18763	16854	11611	234779	19141	97064	16779	64654	16590	19225	12043	380718	57738	13109	54354	16797	22598	19260	18787	192662	238377	23967	108017	105348	12349	11758	18970	13119	53859	11991	170643	22343	94245	15978	67305	17096	56696	13492	18596	226519	72313	330554	18127	13075	171429	16189	12829	109700	13117	22376	20739	15460	56315	106931	17850	14156	18406	22436	12703	56338	14874	20522	217304	76238	192195	12453	17132	114141	57257	16162	12826	110784	71371	15561	22061	11539	103213	24088	109678	12125	17288	193034	12488	14130	30962	17127	26357	22780	80721	12828	50766	12000	246787	74338	23959	12740	14824	20533	17295	13972	22431	71693	22158	12772	109342	21405	100502698	69635	110935	18457	268935	18753	109880	270672	117591	84112	80385	77113	14595	93759	12479	211401	380713	18126	74025	105352	20537	13982	12505
MP:0006425	absent Mullerian ducts	14950	74522	381157	13797	22417
MP:0008487	abnormal mesonephros morphology	14950	270163	22412	16202	18510	56044	18109	16323	229644	218454	14013	381157	244585	75691	19378	244879	72320	11835	57279	13082	66935	74453	13383	73453	12159	330119	319974	74440	14165	19713	18504	494448	56320	72345	14585	60595	17300	58250	232987	12896	74522	14312	22421	13797	50766	53618	66505	99650	110542	23967	50770	170750	237891	14218	11515	18230	66256	14462	22417	18970	226154	114601	68753	59020	226519	21416	74645	100678	217721	22034	66511	13982
MP:0003826	abnormal Mullerian duct morphology	14950	270163	12896	74522	14312	22421	13797	22412	50766	66505	99650	18510	56044	218454	381157	110542	244585	75691	244879	72320	50770	170750	237891	57279	14218	11515	18230	66935	74453	13383	73453	22417	330119	319974	114601	74440	18504	494448	59020	232987	226519	21416	74645	60595	217721	58250	22034
MP:0009093	oocyte degeneration	14309	56484	17300	227606	18291	26972	20778	22417
MP:0010985	abnormal kidney mesenchyme morphology	12561	107515	21412	13383	12162	13797	19225	22417	12043	23892	18514	12159	16202	18109	14048	67087	19713	18504	116701	58198	231470	83925	23967	72345	15229	22431	14573	228357
MP:0010984	abnormal metanephric mesenchyme morphology	12561	107515	13383	12162	13797	23892	22417	12043	18514	12159	16202	14048	67087	19713	18504	116701	58198	231470	83925	23967	72345	15229	22431	14573	228357
MP:0010987	abnormal nephrogenic mesenchyme morphogenesis	15229	18514	116701	23967	22417
MP:0001436	abnormal suckling behavior	14933	27054	12879	19773	19123	17850	21417	11836	16323	18212	74362	224897	21809	18205	13665	14810	14664	58198	19693	30931	50772	100040591	26569	13176	13865	58208	77579	18987	240057	233908	16201	22771	14415	17996	16563	18632	14683	14688	268566	12931	14836	108954	15399	13134	16905	12577	72149	20689	15484	18227	27385	13392	21816	13798	16518	192285	16451	11743	56708	16948	14238	67800	74591	14680	14609	13360	75812	68795	11924	72590	12804	67579	17118	16600	14804	14745	11449	58234	19286	16004	50797	16917	14180	433938	20979	13424	74168	13429	11441	14160	13395	19130	12568	77683	14232	12361	30948	18014	20646	12632	14360	15114	18996	234219	15111	14812	56802	83602
MP:0002113	abnormal skeleton development	19228	21389	20364	11783	12643	15901	20614	21384	216795	20779	18439	14842	16153	69048	65960	13591	329628	20340	237313	19164	14633	12608	20687	14172	11595	26379	107568	16950	56542	319939	15416	387158	21957	22255	18675	12096	12097	19084	26564	15399	17878	12667	20319	12167	22032	17300	230103	13521	58250	14339	208618	14420	12400	11881	73230	215015	19219	20963	16656	110651	286940	12842	16195	225997	21922	20954	213053	56693	226049	12813	110006	20622	16331	14180	15979	17182	13436	245000	17342	67603	16413	14385	67279	109181	338352	18214	12824	21748	18605	17938	20237	14600	50706	19411	11938	54128	19092	12399	12420	227753	23972	245572	227326	13983	20334	68427	12329	234515	21834	11433	70661	73166	12914	13389	20882	68259	110648	338366	13115	268396	20317	108664	18258	381694	93694	17966	18740	18131	93840	76775	17386	15201	20854	14371	230484	226548	77006	56492	73835	403187	109920	74360	233332	18125	18503	69917	58810	18159	13654	16591	17387	230848	19217	18129	18034	233781	13406	15169	17313	11886	13039	15932	50785	12160	56292	18140	14609	19267	59056	20256	21335	116701	216161	11491	109578	268756	14377	11501	14234	19016	26968	20481	22160	57259	208647	16917	20535	12978	13649	212943	432486	17701	22057	58226	103962	12389	14043	16147	16847	24055	70235	56788	16974	17255	17180	13836	14563	17129	23900	68897	12675	16796	69190	387183	22034	14182	110454	231633	15891	12816	67671	380614	68777	18109	14184	12977	18032	11909	620235	19335	67393	14013	17293	80752	114716	21898	56401	16878	20590	67220	54403	18747	16465	229214	269941	242585	54635	20846	21808	19227	14313	68910	12393	71982	14628	12845	76365	18763	22337	50917	75221	16854	12832	216233	234779	22095	21947	21934	64654	19733	208727	105722	18700	18412	212712	16000	19225	13196	380718	16848	109862	98386	238377	242509	13038	58214	11732	18462	74202	12815	13345	96875	54380	93683	106522	19255	18517	14183	58994	14119	13395	21888	18514	11555	21874	84653	12814	12111	16998	237823	226551	16002	15904	16423	18127	11647	100710	18162	14910	22376	80707	20423	14734	18383	23888	18634	21953	14284	18121	56811	18510	214162	233651	17240	68027	12950	81703	20682	384452	14598	14602	16846	11697	216799	373864	17395	226861	20997	15423	18133	20428	242341	14042	67865	21788	14219	21814	71371	240396	50905	19226	12367	232174	20540	14281	234356	21833	16367	12577	58911	18933	232790	56637	56636	17127	21943	17311	170574	75766	11911	14815	215653	17285	213119	17390	26427	13592	106042	12006	12374	12797	14455	15530	21407	17877	237611	101739	16193	18741	14389	17702	12772	27060	214593	22158	52615	216850	232791	12020	225207	387180	100201	54169	19015	73737	18753	116905	20289	12326	21812	14232	22177	20181	19377	68525	224697	26562	242291	27273	13666	269523	18126	20505	13982	12505
MP:0000164	abnormal cartilage development	19228	21389	12816	12643	380614	20614	14184	12977	18032	114716	56401	65960	20590	269941	242585	14172	11595	19227	12393	56542	12845	387158	18763	22337	50917	18675	16854	19084	26564	15399	216233	12167	22095	17300	230103	13521	58250	21934	208618	64654	19733	208727	18700	73230	16000	13196	286940	21922	18462	12813	14180	54380	17182	106522	18517	14183	58994	17342	67603	67279	21888	338352	12824	84653	12814	18605	16998	14600	237823	19092	16002	12420	18162	23972	20423	23888	18634	68427	20334	12329	21953	14284	21834	11433	70661	12950	68259	20682	338366	14598	11697	16846	216799	373864	17395	108664	18258	226861	18740	18133	76775	14042	17386	20854	67865	14219	71371	240396	77006	19226	73835	403187	233332	14281	18503	234356	69917	21833	18159	16367	13654	16591	18933	17387	233781	13406	56636	15169	17313	17127	21943	15932	12160	213119	59056	21335	11491	12374	12797	268756	14377	15530	208647	17702	16917	27060	216850	12978	12020	54169	58226	18753	12389	16147	21812	68525	70235	56788	224697	26562	242291	14563	69190	14182
MP:0000039	abnormal otic capsule morphology	14183	18383	67603	16000	14634	13395	16658	14165	60344	15394	18675	21380	15399	20471	12667	20954	18933	14472
MP:0000026	abnormal inner ear morphology	19712	18213	56506	232089	16450	16470	18212	12806	224796	504186	20975	229320	109205	140765	18736	329628	109553	22785	218756	13865	99526	240411	11595	269356	12064	21906	18208	22226	15394	18675	26564	11793	15399	239250	229776	12667	193385	106347	76123	102774	12576	68955	22378	17986	224807	24064	15120	116914	14233	71997	20954	320398	97031	14180	269831	17342	67603	71893	227399	14462	99683	19247	12614	270162	52028	83762	12289	22018	16509	100678	624224	16449	216560	13983	19684	12879	224480	21834	21417	320508	70551	22283	54422	11461	667663	110648	56173	17920	18505	17828	20320	171166	103986	93840	230904	140494	16001	68682	14048	17910	18504	17159	19156	246190	19066	72088	67628	14739	15932	74522	14102	66615	12492	13797	110886	16773	106894	13057	15234	22295	12763	14402	66106	20655	12581	16513	17527	18033	11921	231252	13642	380959	14623	107723	18423	11941	13870	16974	20471	68018	12310	54722	233066	22034	20776	14182	17319	109575	14950	231214	13618	16911	111346	56044	14184	18032	11909	27419	23985	20499	11994	14725	15931	18053	103932	320183	238021	26563	11465	16658	229658	21808	17921	791260	723886	14803	22141	60613	16535	71991	14366	18229	22095	15205	26401	78771	18261	21829	18124	16590	16000	330483	380718	56863	20674	18998	71461	109565	12815	12217	15373	110789	18975	14183	14775	13395	332309	12814	73750	21684	21683	260301	70300	233752	216227	98845	15372	54670	140476	20423	16531	18383	15460	14634	381022	21821	18121	18510	14401	13544	233651	320790	13409	20512	50934	80979	244585	264134	50799	207495	15451	270201	433899	105782	12159	11816	18417	14165	191577	100873094	80857	12367	21380	11765	21833	18419	110253	22178	18933	14472	102502	328789	18994	12828	12839	232077	106042	231769	15208	319955	15530	140577	59030	214593	100503041	18128	110935	18457	12162	13860	268935	14581	12300	60344	77053	11776	241226	56226	218518	103889	20496	14174	237523	18256
MP:0000079	abnormal basioccipital bone morphology	241062	12020	12162	13395	69181	59056	16998	268977	116701	71375	15394	216795	21384	12590	21380	14234	20481	19411	15399	108100	21407	218772	15436	12667	244585	66910	11732	19164	14633	226861	14218
MP:0000848	abnormal pons morphology	56708	18935	50873	12043	18145	71816	18212	12804	14766	76510	27419	22339	269593	234729	70894	14804	226518	17172	18711	30931	20656	13176	15407	12028	11921	57320	19883	18028	11859	56808	16563	13518	18208	83762	15394	18039	11941	18186	16522	15399	67269	15239	59025	103889	171463	14472	12366	14420
MP:0000909	abnormal facial motor nucleus morphology	22339	18186	56708	12366	18935	226518	15399	12043	103889	15394	18212	15407	12804	12028
MP:0005579	absent outer ear	21418	21380	15399	242022	54139	12675	18510	232077	14048	13614
MP:0000031	abnormal cochlea morphology	231214	19712	13618	18213	16911	56506	232089	16450	111346	16470	18212	14184	224796	504186	27419	20975	229320	109205	140765	18736	23985	329628	20499	218756	13865	11994	14725	99526	18053	15931	320183	26563	238021	240411	11465	11595	16658	229658	21808	269356	17921	12064	791260	723886	22226	15394	14803	22141	18675	60613	16535	26564	229776	15399	239250	71991	14366	22095	193385	106347	76123	15205	26401	78771	102774	12576	68955	18261	22378	16590	16000	330483	17986	380718	224807	56863	20674	24064	15120	116914	14233	18998	71461	97031	109565	14180	12815	12217	110789	269831	18975	14183	17342	14775	227399	14462	13395	332309	99683	19247	12614	12814	73750	21684	270162	21683	260301	52028	83762	70300	12289	22018	16509	16449	233752	216227	98845	54670	140476	216560	20423	16531	13983	19684	12879	15460	18121	21834	18510	21417	14401	13544	233651	320508	320790	70551	22283	54422	13409	20512	50934	80979	11461	667663	110648	56173	17920	18505	50799	207495	20320	171166	15451	93840	230904	270201	433899	105782	140494	12159	11816	18256	18417	191577	14048	17910	18504	14165	12367	16001	80857	68682	21380	17159	11765	21833	18419	110253	22178	19156	14472	246190	102502	72088	328789	18994	14739	15932	12828	14102	12492	13797	110886	16773	12839	106042	15208	319955	15234	22295	14182	12763	14402	66106	59030	20655	12581	214593	16513	17527	18033	11921	100503041	18128	110935	12162	13860	231252	380959	14623	14581	107723	77053	11776	11941	13870	16974	56226	20471	218518	103889	20496	12310	54722	233066	20776	14174	237523	17319
MP:0003168	abnormal scala vestibuli morphology	15399	14174	13395	21808
MP:0008380	abnormal gonial bone morphology	18740	14234	12020	15399	13617	13395	13396	110796	15371	18933	14182
MP:0008383	enlarged gonial bone	15399	15371
MP:0008386	absent styloid process	15399	14218
MP:0009890	cleft secondary palate	109575	13618	11783	16410	16450	664805	16323	21809	14784	17286	19206	70673	14633	109584	20190	54635	13383	13641	14172	21808	14313	110805	69562	12393	16950	67087	26564	15399	22348	12667	71521	12928	13392	16518	20678	212712	13360	224139	71375	242509	14388	64436	103935	14180	18595	18511	320910	67661	14218	106522	23908	14183	13395	55948	18514	12824	20583	244349	12361	70300	67096	78560	100710	21385	245572	20465	214137	13619	21821	20397	20187	21417	101565	320790	12914	20429	71770	66787	20682	20666	207920	11697	213081	100040591	56406	19359	226861	18740	20428	14415	14219	22218	66394	192176	14165	14048	21453	22061	21380	12577	18933	56637	107587	106633	17428	14238	54139	110796	19719	269593	68083	14234	66910	107817	239405	12292	433938	20148	30953	12162	17701	116905	60344	69073	15111	242291	231470	16875	12675	21386	14182
MP:0013550	abnormal secondary palate morphology	109575	331011	13618	11783	16410	16450	19143	18508	664805	16323	14184	21809	14784	13607	17286	99929	19206	20340	70673	14633	109584	20190	54635	13383	13641	14172	21808	14313	110805	69562	12393	16950	67087	66042	26564	15399	22348	12667	71521	12928	13392	16518	20678	212712	13360	215418	224139	71375	242509	14388	64436	103935	14180	18595	67661	18511	320910	13121	14218	106522	23908	14183	15400	13395	55948	18514	12824	57810	20583	244349	12361	70300	67096	16687	78560	100710	21385	245572	20465	214137	13619	14634	21821	20397	20187	16688	21417	101565	320790	12914	20429	71770	66787	20682	20666	207920	14051	11697	213081	100040591	56406	19359	226861	18740	20428	14415	14219	22218	71371	192176	66394	14165	14048	21453	22061	21380	21418	16905	12577	18933	20689	56637	107587	106633	17428	12059	14238	54139	110796	19719	269593	68083	14234	414758	66910	107817	239405	12292	433938	20148	30953	12162	17701	116905	60344	69073	93759	15111	242291	231470	16875	12675	21386	14182
MP:0009909	bifid tongue	106042	15399
MP:0009915	absent hyoid bone lesser horns	15399	15400
MP:0009914	abnormal hyoid bone lesser horn morphology	212712	15399	15400	12160	13395	18514	14048	14182
MP:0003056	abnormal hyoid bone morphology	21943	74522	212712	12160	13396	22773	100710	14184	116701	216795	20682	244585	228790	13614	14218	66256	12020	225207	15400	12162	13395	16658	18514	12824	12393	14048	21380	19401	15399	13617	20471	12667	17300	66511	14182
MP:0006108	abnormal hindbrain development	234852	140570	12767	18508	12449	15194	664805	18212	11933	19302	243853	13867	18736	50913	14451	109553	12286	16869	13653	16825	15407	14633	20273	320405	13799	22771	16658	20315	327826	12064	18222	15394	11350	15399	109275	17300	50768	216274	79264	227095	13798	22253	74653	213575	14430	11924	11899	22772	66979	14804	14536	56839	11487	114142	171508	76411	67661	13131	106522	216001	56808	12568	66121	68273	27386	76577	277010	226432	15260	16522	22359	20906	30928	14719	67788	17755	94187	17318	20423	227325	18507	53418	11432	16975	14634	171469	20837	16477	11923	21821	14843	14114	14755	20218	269180	19731	18974	110648	16907	11789	77579	13082	330369	57754	12159	12367	22059	21833	13654	18798	12444	14472	18027	18424	19066	17126	252973	17311	76302	17356	22408	227801	65971	72027	19290	22774	19213	17295	19699	65963	93898	58212	22158	17702	16917	217166	14275	11921	13508	13649	233726	19883	26451	19367	225288	18028	353282	380959	60344	77053	18423	17255	12386	21815	20720	103889	98711	52906	24069	66464	11898	14712
MP:0012786	increased rhombomere 1 size	15399
MP:0012784	abnormal rhombomere 1 morphology	16917	15399	22408	13798
MP:0000933	abnormal rhombomere morphology	13798	14634	16658	22408	14114	22772	15394	15399	110648	13654	109553	103889	14472	16917	16825	15407	13082	67661
MP:0003208	abnormal neuromere morphology	13798	14634	16658	67671	22408	14114	22772	15394	15399	110648	13654	109553	103889	14472	16917	16825	15407	13082	67661
MP:0012788	abnormal rhombomere 2 morphology	15399
MP:0012792	abnormal rhombomere 3 morphology	22772	15399	16825	110648	13654	15394
MP:0030119	abnormal retrotympanic process morphology	15399	73230	15371	14182
MP:0002253	abnormal pharyngeal muscle morphology	14950	66256	74522	20979	13395	66505	99650	68753	76510	21380	494448	59020	28114	15399	100678	244879	60595	232987	170750	15407	14218
MP:0002234	abnormal pharynx morphology	14950	74522	241062	20465	66505	18089	99650	18091	76510	28114	65960	244879	170750	15407	20979	14218	66256	13395	55948	66394	68753	21380	494448	59020	15399	232987	12667	16905	100678	68897	60595	18424	16780	20423
MP:0030150	absent stylohyoid muscle	15399
MP:0030149	abnormal stylohyoid muscle morphology	15399
MP:0030240	abnormal suprahyoid muscle morphology	244879	66256	74522	15399	15407	13395	14218
MP:0030157	abnormal stapedius muscle morphology	15399
MP:0030156	abnormal tympanic cavity muscle morphology	15399
MP:0030158	absent stapedius muscle	15399
MP:0030159	abnormal tensor tympani muscle morphology	15399
MP:0030320	abnormal temporal bone tympanic part morphology	15399	101565	71375	18424
MP:0000155	asymmetric rib joints	13798	13386	14734	15402	15427	15395	20397	67671	380614	15401	215418	22682	55980	54383	70122	13990	20666	414758	99929	14314	19206	101739	192195	72475	15437	20346	30953	73693	13641	20115	12162	26407	71371	14561	15416	22255	15403	22032	12675	15434
MP:0004625	abnormal rib joint morphology	13386	14734	15402	15395	16911	20397	67671	380614	15401	71041	17240	70661	22658	54383	70122	13990	20666	99929	14314	231225	54006	19206	12827	20590	63959	19164	192195	15437	72475	15423	66935	12168	73693	93840	13641	20115	26407	14313	11477	71371	14561	14048	15416	22255	14836	18675	21926	18503	69917	17878	22032	17300	117211	71521	15434	13406	13798	15169	19733	106633	14312	15427	110796	99650	215418	22682	55980	15426	59056	15417	16848	268756	103537	21407	414758	17877	101739	18595	20346	30953	12162	22274	12389	29871	14679	20237	219103	15403	20471	12675	66511	14182
MP:0002932	abnormal joint morphology	19228	13386	21389	217201	228714	16906	102443350	15410	15401	72787	22658	216795	18993	14264	65960	16206	20340	19164	244653	14633	67122	109584	73693	13641	20115	20687	11595	14172	69181	13612	56542	192157	77087	15416	22255	18675	282619	12005	26564	15399	17878	74777	12667	64075	217353	22032	12167	75578	17300	13521	232987	208618	13798	11881	73230	74155	53618	64384	106025	215418	22682	225131	15417	20338	110651	286940	69538	52690	22339	217593	12842	66979	16195	21922	71997	69312	226049	110006	71365	14180	23908	245000	16413	15400	19060	338352	12824	14679	18605	68753	20237	11865	17164	15403	211064	19411	21416	15438	100678	320772	15402	19773	14658	22418	68193	15233	20397	21417	14114	52864	70661	12914	13389	54383	329872	13990	15430	12419	606496	13115	244879	229603	268396	63959	18624	72475	242316	16159	18740	12840	93840	73453	11304	56538	330119	73296	56530	14048	21453	14836	67542	109920	69511	18503	19401	69917	13617	218772	16905	17387	117211	20689	14672	13406	19820	14191	15169	11886	15932	14102	14312	12160	13797	216440	110796	227723	16773	22637	55980	59056	21335	116701	22433	109578	268756	14377	233328	114715	414758	230709	18791	16917	16764	209683	72107	237891	239405	12292	20346	212943	207615	207165	17701	103962	57080	22274	12389	16147	56297	22691	59020	16974	17255	20471	14563	68018	74645	12675	16796	69190	226791	14182	270163	331011	15891	15395	16911	433632	67671	12343	380614	56044	18109	68777	14184	18032	229644	109560	317652	17293	19742	99929	14314	231225	19206	20590	72895	15931	13512	170829	229214	546134	66935	12168	68944	59001	21387	66705	14313	11477	12393	12845	76365	18763	12590	21926	72345	71521	433416	15434	13392	19733	105722	15427	212712	13396	99650	22773	15426	22772	16848	56184	109862	20674	209448	103537	28114	12651	242509	11732	13038	234395	50770	20516	18595	12815	18511	96875	15432	14218	66256	14183	14119	13395	18970	84653	12814	16998	18074	219103	232371	237823	226551	666048	93765	474332	18162	14910	20423	14734	13619	14634	21821	71041	18121	66811	27357	214162	74126	17240	320790	20429	70122	20682	20666	384452	244585	12843	11697	54006	19378	12827	228790	17395	192195	23992	20997	15437	15423	109555	72043	18133	26407	12159	16952	11739	11867	71371	15587	14561	22061	12367	21380	67128	21833	58911	18933	66970	67784	107587	17127	106633	66511	235281	21943	50766	15433	17285	17390	12839	12006	15429	16716	70238	15530	21407	17877	66830	101739	433938	20148	30953	12020	12162	54169	22277	29871	77683	60344	14232	20181	19377	60321	26562	242291	14174
MP:0000150	abnormal rib morphology	13386	21389	217201	71701	66096	71175	15401	246782	72787	18212	15406	22658	116891	19763	111339	12156	216892	19164	67122	14633	20190	73693	13641	20115	14172	11595	18552	15416	22255	18675	12005	237928	26564	319520	17878	22032	17300	230103	14534	232987	13798	12400	11881	23790	20678	73230	53618	432677	15417	15414	286940	12842	71997	226049	69697	14180	19060	12824	14679	73668	68753	11865	15260	15403	50706	19411	382089	100678	235320	15402	67042	22418	12329	21417	70661	215001	12914	13389	54383	68259	13990	13115	244879	63959	72475	93840	73453	330119	14048	21453	73835	14836	56320	18503	69917	17765	16591	16905	233781	12190	15932	74522	14312	12160	15405	14609	59056	233328	14234	104144	12416	22160	230709	414758	66910	11481	72107	12292	20346	80981	212943	140484	93841	103962	22274	21752	16147	13543	17928	16974	20471	68018	15415	15396	69190	14182	14950	214572	15395	67671	14184	67393	17293	19742	83925	14314	19206	20590	72895	14118	269941	66935	12168	21808	14313	19227	12393	14628	76365	232679	12590	15436	71521	74016	64654	11977	105722	22421	15427	22773	71778	15426	380718	107701	16848	56184	109862	98386	209448	103537	28114	18462	71461	50770	18595	14218	58994	217837	14119	13395	240690	18970	84653	233904	70300	100710	14910	387191	235293	20423	241062	71041	18121	214162	17240	101565	70122	20666	244585	11697	213081	54006	12827	192195	13082	20997	15437	15423	26407	12159	14219	21814	14561	21418	12577	16576	106633	17127	13399	170574	50766	66505	12591	75812	17285	74682	15530	21407	17877	66830	101739	237611	383491	18741	22158	109698	30953	12020	12162	268935	64424	22277	29871	14232	20233	68525	19377	60321	242291	231470	18949	66511
MP:0000480	increased rib number	235320	13399	241062	15402	22421	15427	15395	14312	15405	75812	67671	71041	15401	15426	215001	15417	107701	54383	20666	414758	83925	19763	17877	22158	50770	192195	14633	13082	72107	15437	15423	30953	20115	18552	22274	29871	14561	14836	15403	15436	17765	100678	14534	14910	74016	14182
MP:0003036	vertebral transformation	235320	66632	81898	241062	15402	13619	15395	15425	67671	71041	15401	214162	215001	22658	15406	54383	74549	70122	100503872	59016	12419	231225	19763	111339	99237	228790	56422	13082	15437	15423	18740	12168	50496	20115	14561	15416	69069	338523	108797	14836	12590	67542	269589	19401	218772	723958	15436	15422	17765	12227	14534	71521	66202	74016	15427	73230	110796	15405	12591	12151	12592	75812	13636	22773	243270	15426	210106	75302	15417	107701	15414	15412	209448	20481	12416	15431	22416	66830	17190	101739	11481	16764	52615	214669	13436	19060	19821	723820	29871	21752	244349	108829	15403	72193	19411	18949	15438	78309	15396	103889	29811	15413	20924	14910	14182
MP:0004615	cervical vertebral transformation	81898	241062	15402	13619	12591	12151	75812	71041	15401	214162	15426	107701	15406	22658	15414	15412	54383	70122	22416	101739	13082	52615	50496	20115	19821	29871	14561	15416	14836	12590	19401	19411	218772	15436	17765	103889	12227	15413	71521	14910	14182
MP:0000459	abnormal presacral vertebrae morphology	14950	21389	16906	17034	15395	16911	15425	15410	67671	15401	246782	72787	74769	14184	15406	22658	21384	216795	114642	17293	104245	19742	14314	231225	329628	19763	65960	20590	111339	67358	216892	14118	19164	67122	20273	229214	66935	50496	20115	20687	18552	14313	11477	23966	15416	76365	232679	12590	21926	12005	26564	319520	17878	83383	15436	12667	12227	111337	14534	17300	71521	230103	15434	20678	22421	15427	73230	432677	13196	12151	12592	13636	15426	14309	107701	15414	16848	56184	109862	286940	209448	103537	15431	226049	12813	71461	20622	18595	14218	106522	23908	13436	14183	229534	19060	15400	19821	18970	338352	21874	12824	14679	723820	244349	16998	20237	219103	100986	55943	234854	11865	15403	19411	228829	15438	59025	16002	474332	217212	18162	14910	20423	235320	72415	81898	241062	15402	59011	13619	68193	71041	214162	233651	215001	76800	320790	13389	54383	70122	13990	100503872	20666	384452	16973	54006	622473	13388	606496	228790	13082	20997	15437	15423	15201	59036	12159	14219	15587	14561	14048	14836	21380	19401	18503	218772	723958	17765	225888	58911	18933	117211	106633	15932	13399	12160	110796	15405	12591	75812	75302	21335	116701	15429	15412	109578	320145	16716	20481	12416	21407	230709	22416	17877	66830	101739	11481	109698	72107	52615	12292	20346	20148	80981	12020	12162	116870	268935	64424	22277	29871	21752	66810	14232	20233	13543	19377	70235	16974	60321	17255	18949	20471	68018	15396	103889	29811	15413	12675	16796	66511	14182
MP:0003048	abnormal cervical vertebrae morphology	14950	21389	81898	241062	15402	59011	13619	16911	15410	67671	15401	71041	72787	214162	215001	14184	15406	22658	21384	13389	54383	216795	17293	70122	19742	14314	54006	19763	65960	622473	19164	13082	20273	20997	66935	50496	20115	20687	12159	11477	14219	15587	14561	14048	23966	15416	76365	14836	12590	21380	19401	18503	17878	218772	15436	12667	17765	12227	17300	230103	117211	71521	15434	106633	15932	20678	12160	110796	12591	12151	75812	15426	107701	116701	15414	15429	15412	16848	56184	286940	103537	20481	12416	21407	22416	17877	101739	226049	12813	18595	52615	12292	20346	20148	14218	106522	23908	14183	12020	19060	15400	19821	18970	338352	21874	22277	29871	244349	16998	20233	234854	19377	15403	60321	19411	20471	68018	103889	15413	12675	66511	14910	14182	20423
MP:0008271	abnormal bone ossification	19228	16906	11783	71175	15401	320713	107976	22658	21384	20779	16153	13591	329628	65960	70673	19164	353047	14633	12608	20190	73693	110119	15551	21847	20115	20687	14172	21803	22286	13056	69181	56542	387158	21957	66042	18675	237928	18627	26564	19084	102633923	17878	14814	70315	20319	103199	17300	230103	13521	11450	12747	13798	12400	14473	20678	16414	235631	16656	18194	110651	286940	12842	16195	64436	109576	56693	12813	14180	15979	13831	23908	67603	16413	67279	109181	338352	382034	12824	12514	21748	18605	17938	14600	22634	211064	50706	19092	12399	12420	23972	245572	108654	13983	107823	22418	234515	16840	21834	11433	21417	70661	12305	12914	13389	108937	329872	20750	13714	16973	68588	338366	13115	210198	78394	63959	14588	110208	20317	108664	26888	381694	17966	18131	93840	76775	17386	15201	69605	14371	20842	230484	232536	102448	16001	21453	73835	109920	74360	72750	69917	16591	13654	16905	17387	117211	18129	233781	14672	13406	11886	17313	12160	54139	14609	59056	20256	21335	116701	216161	226089	22433	70419	268756	233328	14234	19016	170736	22160	13495	75422	66910	243755	239405	100038882	12978	212943	67534	22057	116870	12389	14043	16147	24055	20379	56788	17928	16974	20471	14563	12310	12675	16796	387183	14182	21827	110454	231633	13618	15891	12816	380614	68777	14184	18032	12977	217664	620235	67393	19302	18022	56401	83925	67016	14314	19206	75725	20590	12311	15931	12168	68944	241589	59001	19227	15531	68910	12393	269878	71982	14628	18763	22337	75221	72345	22095	19116	71521	21934	97064	64654	207425	208727	105722	212712	18412	16000	12161	94111	19225	13196	380718	71375	209448	11732	58214	66454	18595	93683	106522	19255	14183	58994	13395	19821	12111	12814	16998	219103	234854	237823	226551	70300	228829	14460	16002	15904	474332	66513	18127	11647	217212	70779	100710	18162	14910	66515	11432	14734	18634	14634	21953	14284	18121	56811	18510	233651	101565	14193	70122	13875	20682	20666	74499	20515	66787	12843	213081	67487	17395	20997	226861	216438	381306	18133	18667	67006	19944	14219	72007	12918	71371	19226	12367	13081	107889	21833	16367	20620	12577	11669	18933	56637	228357	116871	21943	170574	11911	215653	15433	234199	26427	106042	12006	12374	12797	26373	15530	21407	22416	17877	16004	214593	17702	19035	27060	20467	216850	20148	232791	12020	12162	387180	100201	54169	19015	268935	18753	77683	18491	21812	235472	17260	22177	72055	13666	18126	20505	13982
MP:0008277	abnormal sternum ossification	13798	20678	107823	12161	71175	380614	15401	233651	14184	116701	22658	70122	20666	21407	83925	329628	213081	17877	75725	23908	73693	14183	93840	58994	20687	19821	19227	17260	17928	211064	17878	20471	72345	17300	12675	117211	56637	100710
MP:0001533	abnormal skeleton physiology	19228	16906	11783	54483	71175	12643	15401	15901	320713	18792	18439	14264	16153	329628	20340	70673	216892	17392	19164	237313	14633	353047	19224	15551	60533	21803	14172	26379	22286	21957	66042	57757	12096	12097	237928	102633923	16706	17878	22035	14814	70315	103199	17300	18707	14420	18613	14103	12400	18542	16414	235631	106025	20963	14063	110651	12842	64436	326623	109576	12813	19373	14180	15979	18670	23908	16413	382034	17470	21748	233079	233744	11865	211064	12420	227753	107823	68427	234515	21417	12305	338366	210198	63959	14588	20317	26888	381694	93694	384061	93840	233246	232536	69605	14371	29806	19201	16001	21453	74360	72750	16591	14672	15874	14191	17313	13039	56292	54139	16181	16773	70508	19267	116701	22433	70419	268756	170736	18036	230709	13495	57259	15586	66910	243755	23794	18791	239405	100038882	12978	432486	12266	22057	14043	16147	20379	16974	14563	23900	12310	14744	21827	110454	14245	75788	13618	15891	22260	12816	12977	13040	19302	18022	21898	56401	83925	18636	19206	75725	26569	12311	269941	241589	20846	21336	15531	11477	68910	12393	14628	12845	22337	100035663	72345	22095	19116	71521	21934	97064	208727	16000	16590	12161	71375	209448	238377	17977	13038	66454	74202	18595	110794	106522	19255	58994	13395	19821	11555	16998	237823	11629	54721	12475	16002	16423	231162	66513	13075	217212	100710	18162	22376	66515	11432	18383	23897	18634	15280	21953	18121	18510	74126	233651	106512	14193	21841	50931	70122	74499	20666	213081	14962	20997	216438	381306	18133	67006	72007	12918	19226	12367	24088	107889	12577	18933	228357	14130	21943	170574	73914	11911	215653	15433	93735	13516	208098	12839	13592	16429	21407	22416	17877	16004	66830	16193	214593	12772	14131	27060	19035	216850	232791	12162	100201	19015	20289	12326	18491	21812	17260	22177	68525	233046	72055	18126	20505	67468	57260	17874	107976	22658	21384	216795	20378	102657	20779	116891	11690	13591	65960	20657	77583	12608	20190	73693	12953	14289	12477	21847	20115	20687	11595	110119	13056	69181	56542	13612	319939	387158	18675	18627	26564	19084	20319	104418	13521	230103	11450	12747	13798	14473	20678	16177	16019	74155	12765	19219	16656	18194	286940	17229	16195	56693	12575	16331	13831	17182	17342	16992	67603	67279	109181	338352	12824	12514	18605	16995	17938	257632	207209	14600	22634	50706	19092	16033	12399	23972	245572	227326	108654	13983	14658	22388	22418	16840	21834	11433	16859	70661	12914	13389	67528	108937	329872	20750	13714	16973	68588	13115	78394	110208	108664	17966	18131	76775	17386	15201	20842	230484	102448	56492	73835	109920	14061	69917	58810	13654	16905	17387	117211	18129	233781	13406	12702	11596	11886	16451	12160	14609	22637	59056	20256	21335	216161	226089	11501	233328	14234	19016	12169	22160	17423	21946	75422	215280	21929	15170	20535	212943	18849	67534	116870	69583	16416	12389	24055	56788	17928	18566	20471	12675	16796	387183	22034	14182	231633	19264	380614	68777	215798	14184	18032	620235	217664	67393	22695	80752	17286	67016	16878	14314	20590	67220	14118	15931	12509	13537	12168	68944	59001	21475	19227	269878	71982	18763	75221	21926	234779	30955	64654	11977	207425	105722	212712	18412	94111	19225	13196	380718	72709	245126	22276	20602	102866	11732	58214	93683	14183	14119	18514	12111	12814	14161	18074	72774	219103	234854	226551	70300	228829	14460	15904	474332	18127	11647	227377	70779	14910	80707	20423	20344	14734	23888	14634	19252	14284	56811	20218	101565	68027	13875	66787	20682	20515	12843	67487	216799	373864	17395	192195	226861	242341	12818	18667	14129	19944	11816	14219	71371	81799	13081	21833	16367	20620	11669	56637	23845	116871	17127	17311	75766	20692	14815	234199	26427	17390	12515	246256	12006	106042	12374	12797	14455	26373	16362	15530	14389	17702	20467	20148	12020	387180	12265	54169	73737	268935	18753	77683	235472	13666	12479	13982	12505
MP:0008272	abnormal endochondral bone ossification	231633	14734	107823	14634	21953	14284	71175	380614	15401	11433	21417	21834	233651	14184	18032	22658	14193	18510	21384	70122	20779	20666	83925	329628	213081	65960	75725	20590	18133	73693	93840	15201	20687	14172	19227	14219	12393	71371	56542	21453	18763	19084	26564	17878	21833	72345	12577	20319	22095	17300	17387	117211	13521	230103	56637	71521	233781	13798	11886	208727	20678	170574	16000	12161	15433	19225	13196	14609	380718	18194	106042	116701	20256	286940	15530	21407	22160	64436	17877	12813	216850	106522	23908	12978	14183	58994	19821	12824	12814	16147	14600	17260	237823	56788	17928	226551	211064	20471	14563	12675	16796	12420	100710	23972	18162
MP:0004322	abnormal sternebra morphology	13798	235320	108154	15402	12160	14634	15395	67042	110796	75812	67671	15401	21417	15426	214162	106042	15417	15406	101565	15412	13389	286940	20682	20666	116891	12416	373864	240725	109698	18541	72475	12292	15423	72043	73692	20428	14183	93840	13641	20115	14219	69181	15416	17928	18503	60321	231470	15415	103889	12167	12675	14534	117211	17300	72938
MP:0010082	sternebra fusion	108154	20428	13641	15402	14634	67671	15401	69181	214162	101565	13389	18503	116891	20666	60321	373864	117211	240725	12292	72043
MP:0000919	cranioschisis	109578	21418	11783	22289	252973	12614	22773	232077	13063	109661	12367
MP:0000108	midline facial cleft	11783	27428	69562	57080	330409	66394	21417	21335	225055	109578	21418	20481	111341	98711	52463	26426	11694	14886	18595	252973
MP:0008797	facial cleft	74522	11783	18508	544696	21417	21335	109578	68083	20481	636931	328108	22158	12387	14886	18595	18230	27428	69562	57080	22218	330409	66394	14688	19376	225055	21418	16862	13358	67096	111341	98711	52463	381644	15209	26426	11694	17354	216560	252973
MP:0004574	broad limb buds	109578	21821	380614	66910	319757	12162	244585	14182
MP:0006208	lethality throughout fetal growth and development	19228	15129	20874	19822	18935	14225	13856	11783	20185	226844	12767	56480	22344	15194	17168	20907	74769	208846	13867	228769	11632	66586	12402	99633	20656	69327	14461	19164	20742	22084	14235	20190	21823	60533	21803	192119	72194	20315	14423	17536	67547	13017	69562	56542	21349	14688	18208	19645	333473	20662	230936	12421	18984	233489	15121	234740	12667	18760	108037	68646	15223	69456	214292	107515	15486	13819	22608	18148	54598	11303	12400	13195	19697	64290	16776	20191	76233	14271	23807	217039	14726	14619	353156	20338	72584	21415	66979	22339	193796	223435	16195	225997	71997	17764	22632	64436	229584	69743	94219	17283	57875	17863	12562	13436	233789	67279	12394	99683	73754	16969	56294	16971	16452	14390	22122	68598	28006	12912	21887	18521	319583	14463	16449	14582	227753	12142	78560	14170	11907	26374	16596	76089	59035	14083	20740	268977	52864	16468	12914	18426	17768	77446	18505	11789	104416	77579	26416	63958	72475	94192	56760	19671	72136	24086	12946	233812	20842	330119	71715	192176	387145	18504	74360	223870	14061	22059	225160	22761	21399	56316	12929	12702	50785	12190	54446	192292	14609	18764	22408	18986	20672	104156	21335	116701	11491	109578	15234	18015	20481	74187	14159	243755	13649	11905	67590	12288	15398	13557	13609	228361	224727	330662	83675	108138	15242	269823	53626	14182	13857	54409	108655	231214	23937	16456	28084	399558	238386	380614	58523	215449	99377	217664	11535	14013	14105	16150	19206	16476	72895	20787	17268	18541	76779	12168	59001	207728	78757	74185	56381	68118	12144	15531	328572	12393	269878	192231	18763	18591	18018	110157	21926	76916	109115	231724	17684	12928	54135	15205	11977	207425	20869	107260	16480	16590	22030	15227	227683	11464	170731	380718	64010	28036	19128	68135	17725	23967	20602	14388	104318	18595	22762	214669	14183	22195	22715	18514	320011	18771	244349	51897	219103	329877	12317	78912	70300	67096	18596	14460	100169	16002	66923	20375	234776	229488	66513	14559	353326	216344	100710	12211	21385	20423	15568	66515	59125	239719	20595	21821	27078	18121	30841	17906	16598	214162	320790	26992	20429	72333	66993	66787	20515	66138	74137	16870	213081	12827	238317	228790	56406	57342	17132	15220	12826	11428	105782	16599	26407	12159	21788	14622	21892	21814	22218	20677	244059	56218	21761	13205	12334	223770	71820	12577	66793	22778	56637	234839	14062	21846	252973	106633	66185	17311	22341	231672	18484	30926	70208	72313	18023	22190	68083	17069	107894	171395	217718	11845	17295	636931	77480	654470	16004	53621	22431	18741	22158	18701	54126	17188	75705	19360	19130	12154	17999	67471	50875	20181	19377	20866	19414	93759	18553	231470	17217	110355	16412	108737	84094	24069	21386	66511	16881
MP:0011099	lethality throughout fetal growth and development, complete penetrance	54409	108655	15129	19822	20874	18935	23937	13856	11783	20185	226844	28084	380614	56480	22344	17168	58523	11535	14013	66586	16150	99633	16476	72895	17268	19164	18541	20742	22084	76779	14235	20190	12168	59001	207728	192119	78757	74185	17536	56381	67547	12144	13017	69562	12393	269878	68118	56542	18208	19645	18763	18018	110157	12421	233489	21926	76916	15121	234740	109115	108037	68646	17684	54135	69456	214292	12400	13819	22608	18148	54598	20869	76233	16480	19697	16590	16776	107260	15227	227683	14271	23807	22030	170731	217039	380718	14619	20338	19128	68135	22339	16195	17764	23967	20602	14388	69743	94219	22762	17283	214669	17863	12562	13436	233789	67279	12394	99683	18514	73754	18771	16969	244349	51897	329877	12317	16452	14390	68598	70300	67096	28006	14460	18521	14463	66923	20375	319583	234776	66513	229488	216344	14582	227753	78560	21385	11907	15568	16596	66515	239719	20595	27078	18121	20740	17906	16598	214162	16468	26992	20429	72333	66993	20515	17768	16870	213081	12827	238317	18505	56406	228790	77579	26416	104416	63958	57342	94192	12826	16599	24086	12946	26407	20842	233812	330119	71715	21814	20677	192176	21761	74360	223870	223770	225160	71820	22778	56637	234839	21399	21846	252973	12929	106633	66185	50785	54446	17311	192292	22341	18764	18484	18986	20672	30926	21335	70208	21386	109578	22190	15234	68083	17069	18015	107894	171395	636931	17295	77480	217718	654470	14159	74187	243755	53621	22431	18741	22158	18701	54126	11905	75705	12288	19130	12154	16881	15398	13557	67471	50875	20181	20866	19414	13609	231470	17217	228361	110355	16412	84094	108138	24069	15242	53626	14182	13857
MP:0002089	abnormal postnatal growth/weight/body size	20930	211323	667118	16906	107368	18081	71175	11634	74769	17978	664805	20975	12834	104111	219181	14664	27372	381903	67155	16153	270192	19164	69347	64176	67241	22286	20851	320997	170720	20662	13685	12725	12005	20255	14395	64075	11459	67059	216860	14339	17918	107771	319504	19885	94062	11743	20362	319776	238161	229675	19701	66667	207818	16776	225443	239510	20963	18029	22019	23801	211651	207911	12339	58234	23857	69697	21784	238726	240334	23957	270151	69519	18214	103806	18099	233079	73668	20237	321007	16438	12418	18506	258658	12420	67027	15277	56784	192652	233549	12879	68427	232370	68193	20269	74362	12015	20520	16468	66958	11461	415115	20597	18258	68472	14756	242316	212898	14066	15944	231464	16001	77619	18815	72388	14806	12442	17765	218772	78923	385674	18706	14670	18424	11989	18609	110834	68291	14312	27643	14828	16443	75497	16467	70419	14816	214952	72542	20215	12416	16332	11568	58235	17134	20979	27878	226720	13649	16151	12266	320191	234865	20265	68332	107765	66400	79456	70235	11504	16974	14812	239188	66959	78309	71900	69190	239167	11983	54124	629378	109575	14245	11841	51798	14527	67609	12816	69178	140570	217232	68708	58523	22411	11814	21334	12833	80732	19302	13169	18022	67088	56401	17451	67554	101488	16476	71276	93677	14605	66705	53610	233335	12393	17879	791260	14628	12817	23966	19055	14803	110157	16994	242466	245049	12832	24113	74053	83383	20085	53623	69462	52685	15205	11803	19726	12236	20249	22261	16514	244958	433702	16769	12355	66493	14618	13482	11975	11878	15126	230738	18595	96875	14239	15371	54380	433091	21888	93757	56808	59092	18771	244349	68339	237823	50525	14761	104443	69029	18754	76257	12752	16687	225583	12177	17700	109042	53867	217212	12829	18162	57278	225010	12805	66515	70604	18383	13619	21953	74186	17850	11990	18548	67963	14616	76332	11516	21763	387201	215999	17068	11697	11736	170755	76742	329795	320355	67903	20997	20511	14431	212108	56363	216438	171168	20371	63830	67865	353188	29817	67285	12918	226304	71769	12367	21418	108012	381605	170442	17306	15982	12577	228359	14130	140500	245607	102634678	227331	384783	13592	320873	93679	320127	70028	22774	27413	382056	74338	59030	22142	56489	18582	16193	16004	109113	12723	102632	109698	22228	50817	56210	225207	19130	103743	16876	109602	20181	105171	15582	27223	12632	14595	14805	11603	18673	70310	242291	21815	228662	270049	18126	20505	12491	11352	14712	109674	72508	76560	333050	68401	104394	72787	15559	224796	21384	624219	14917	67199	14603	65960	29813	12156	16206	72320	13058	629970	71382	244653	69101	102103	56535	212139	11625	74585	18004	18991	16396	11595	66214	20980	12821	245945	387158	81906	14698	77647	403395	17201	66226	72685	75141	230103	195733	14534	751549	17063	232339	15223	17294	382543	13798	98932	107515	231134	213765	108705	23871	227333	64384	22682	11924	18602	64451	212111	22339	193796	81907	330267	232334	17389	13837	18810	17182	22592	67603	269397	380629	108013	14079	19247	80281	69582	107986	18605	140806	212880	270162	18117	56298	12267	22122	226144	140630	77781	19411	17257	16798	18786	218989	58194	16691	68054	23972	381305	53896	18507	215257	18088	13983	12313	224480	54195	15452	246747	269713	67708	21834	11448	30878	12914	18102	228880	17988	19230	16973	30931	17920	170711	78394	18505	12028	18992	20744	66525	27220	13650	83603	11859	20751	68682	19713	14710	107503	75552	66277	17150	227485	56361	225160	73582	18027	17387	213827	18166	72088	12835	21907	50798	12190	11920	15932	385643	381293	12492	665563	71870	57138	56464	22393	19261	21335	12981	67579	20603	71667	19213	21946	17393	15107	22710	15170	20346	20535	13424	14738	12229	11486	140484	26451	67979	116870	69698	68634	12389	67247	56640	18423	18823	108071	56788	13870	104184	238871	100042150	12794	16005	83675	17089	11898	108105	71720	226075	68777	18508	209456	106869	20604	22695	56807	77371	225326	268890	18711	226278	22317	20499	20623	232975	11606	11819	384997	70998	11496	68944	50929	13859	73173	56717	12144	71982	83557	18763	18591	216825	21926	20239	214579	333654	14366	14694	67713	20509	12323	11529	230073	12043	320683	15227	22652	11464	13167	20020	67972	107701	240084	72349	20229	13370	108017	53375	16478	20516	22661	15373	93683	14183	27401	17202	53881	12111	58223	11991	27386	57266	219103	226781	234854	20271	103236	67287	20402	16370	53421	19417	211770	18596	69710	20564	20170	14681	15443	20423	12426	12116	66632	241062	270110	116873	50873	11923	14156	20187	12316	20218	14228	210789	228960	20682	672511	140795	12843	18576	18676	16846	217331	228790	17395	58805	70497	18946	12826	17996	109241	12606	53603	54713	63857	68877	67392	108909	245884	15561	66853	56218	11539	15499	232333	232493	17184	28146	13489	15204	15422	22178	18798	65100	74097	21881	18089	240185	66868	193034	54711	12488	116871	17344	192113	17311	224826	231672	227715	101497	106042	246787	18198	24083	20533	19699	15957	11691	237611	22158	73739	208188	22045	16183	240756	22239	109562	71890	320150	66105	109154	74144	74754	230787	80912	207227	224697	64009	67896	21420	11305	72982	319807	216363	20537	110056	20339	19228	20364	77128	89867	15376	54483	12767	15901	15361	320713	68519	241118	17341	13867	234729	66821	18439	101613	53945	66874	66617	22785	54393	13865	17772	320502	14955	11607	74492	226352	74453	192119	18537	17434	18516	192157	22779	19645	18795	20609	21957	231086	18186	237928	102545	239250	13033	108156	74777	12667	14814	11552	100124371	224023	70699	70503	15486	18774	242083	14359	11980	11303	21819	232836	20191	55961	103920	14430	69524	236266	56458	56379	12842	69539	74178	213053	27053	320398	70650	53901	14180	19262	68379	19336	19216	22242	110460	16413	20856	226143	15487	21748	241636	72129	67269	11938	13074	21416	69638	52440	319583	58230	320772	17755	20544	19773	21350	14799	13853	107508	67030	217843	15382	22385	16485	13488	12499	16867	68259	20882	83946	13990	78177	78913	233919	19013	56878	80891	329274	66114	66922	268396	66333	18624	18778	67574	68393	66500	70810	16500	76854	140494	17425	20296	12268	73296	50518	12055	71901	11855	22413	21780	13076	320840	19401	71223	16591	109910	330962	60595	19156	72149	23988	21338	109331	231050	11997	30843	16593	67830	18799	232023	100037258	75735	69017	20672	72568	268756	234728	57261	71793	69994	98415	58212	16682	224814	170460	13430	17527	18033	17418	69769	212198	21423	13508	140486	11522	207615	20668	13367	19090	246103	14030	210973	69542	71846	16147	74493	277360	13557	16847	74012	216853	30937	228836	12830	104015	20532	11609	239420	29876	24131	14580	69480	192136	75007	14705	246313	223593	14802	71722	227731	27419	387141	16149	14013	74386	21981	83925	16150	666173	11891	19206	54403	67373	18119	170483	81910	19127	26754	68964	20390	94190	12566	209012	231507	269941	17424	13383	20394	20683	69168	328572	13019	110596	20737	230598	231051	18607	244813	233912	216233	225998	20399	18229	19116	56505	59005	15364	81845	12801	208727	20681	22350	16590	12161	22030	11651	74143	21828	98386	19766	28114	67759	242202	14241	71740	16523	233733	50765	105348	18705	66917	22590	13193	58994	14775	26423	13350	26565	319953	13796	239126	22328	107605	381983	16998	19244	74840	14479	11629	17734	54721	64051	11749	319211	22359	12571	71492	16002	67941	50878	56418	20375	330554	94187	74107	72607	74330	14933	18390	59011	12704	20595	21821	27078	66811	239827	233651	69554	70726	66169	23821	18755	56705	17897	16834	109543	26554	19378	227721	237500	56422	723821	26422	208936	15502	26407	52830	14547	211556	109065	18176	20540	80898	16774	214585	234356	11765	76483	66585	12330	104253	26459	140491	18626	239789	18616	11820	68015	319200	15433	360216	68795	12638	223753	20970	70208	102693	11484	213272	15185	17909	71947	18983	12948	74244	170750	319740	18128	230801	12162	20494	225497	18392	69790	77914	11864	116905	74159	75605	12836	30939	28135	242274	239436	13046	218518	19737	110911	67468	217124	74383	21389	69060	16956	26383	19752	17874	103988	16890	18213	218624	84506	19143	15194	20741	56612	269473	83395	116847	11518	20779	116891	18813	11832	18976	140477	77583	58799	12608	320405	20190	195209	11520	232685	72195	20687	15211	12622	112405	70552	21349	77087	11350	64074	494448	19084	108699	15399	109676	241770	11421	67785	15270	58250	18416	11450	15214	228866	21864	320655	12457	14473	22387	16177	239170	12765	23807	18194	15379	52690	217593	18420	53419	52389	58860	19079	268857	246694	56069	216343	16661	71365	16331	22320	108075	13831	233789	110082	330627	57265	244548	14462	12394	71586	56190	17355	22092	257632	68273	14600	52028	17708	20998	20392	382089	15239	12289	19092	77622	22018	56802	100503572	68465	217558	74270	20848	22764	217410	100072	234155	22418	319455	20397	12007	327992	14599	13484	329872	214459	20750	29819	382985	233064	18426	23983	93736	13115	11789	77579	194352	72899	19671	76775	14086	60599	69170	751545	20854	231510	64095	18260	77559	13518	102448	16922	623503	104377	230594	72569	243753	17159	13433	192173	13654	16905	278240	18174	68810	17436	18129	232813	14345	14394	54446	19285	16191	15110	18140	15405	109641	14297	104156	226089	22318	72027	67245	73010	11757	233328	68235	19016	13009	100763	68879	22160	101476	75422	67790	26356	209683	319480	105445	104759	12193	16418	57321	16334	27103	17255	20471	260302	66540	18563	55979	52397	14687	23805	30053	269823	19125	80297	52335	331011	108655	17034	74256	21366	22287	15368	14406	380614	111346	18013	223921	72141	19335	66314	227525	381157	73205	19742	67263	99929	100978	67938	21991	17880	18104	67914	14118	320714	20273	240057	329152	69188	327957	347708	100182	77832	30942	672284	269878	22293	56543	230935	67811	12652	83553	19017	26401	19733	19146	207425	15427	18412	11811	66284	319845	22773	11852	218138	244667	20674	19072	52683	330474	13871	17725	104318	224045	58172	69104	50850	434008	64899	12815	16666	18975	15488	12349	14119	208449	18514	114874	64931	54357	14823	81600	22343	18783	22227	16009	74450	14311	226551	228829	56017	68126	15904	474332	18127	52463	15273	55934	80707	399510	67399	14284	14809	213498	12396	114893	17240	109305	101565	12703	80979	20515	108811	13122	14874	67487	69860	66082	26360	21766	74841	50790	387146	11867	11816	11652	723889	338346	381269	107785	12337	229524	140498	16367	20437	12444	108011	211612	56469	22062	26931	13858	74442	13399	22094	243621	109246	74377	67800	66283	64704	26427	17390	14009	12683	320799	12006	69440	107894	16988	22282	14745	16373	69064	20446	14468	18701	20591	16190	100502698	378435	103149	73720	71785	16341	77805	18431	170719	19360	227288	69036	78286	66810	56739	17999	19377	77799	14407	12386	13666	16490	72843	12053	16412	84094	16168	232906	13496	21978	69080	13386	23796	106407	68917	20350	17969	72674	226844	15081	75434	20614	668212	16560	20250	18792	227615	14087	94353	18216	14282	18736	195046	109553	11906	12189	211986	107421	14461	20340	231070	14633	21817	57813	13626	74480	68818	21823	68349	109546	99296	209011	15416	68988	327747	23849	239985	330657	14265	67998	103199	22032	242620	16780	107751	14420	22378	56347	13532	56407	12616	106025	74352	108052	277250	67886	73822	12874	24064	407785	19142	15925	18035	59058	18670	17863	245000	13436	69354	14068	18704	19060	68010	70231	240873	12371	117146	29877	69035	53791	13063	14783	19250	14601	216131	52120	16449	11622	84682	22209	229003	19434	23969	381091	209357	107823	214112	21417	14114	13130	67452	52864	269180	12305	17196	14798	75811	230796	15288	14654	63959	231002	380669	13813	223864	381694	384061	14371	76179	12684	224762	56530	223455	233902	233332	243914	56320	50849	54394	29859	72341	20688	380928	54352	668173	15874	68713	67628	208836	17313	13039	71753	20767	384619	56442	22596	81879	15465	105559	18145	20665	216616	70508	71228	114679	116701	268527	330301	13162	71853	20363	16513	81535	17762	381921	66183	15289	21357	432486	384309	14678	18190	56443	18772	75050	15398	13032	223918	66999	19646	75564	108099	269854	214084	69807	16875	76965	329278	270163	26891	19245	13618	78801	110962	15891	50868	107869	93730	22065	28084	71799	436522	14029	195018	68750	76510	56351	104245	14810	67974	114716	64945	245522	12286	26569	11994	13653	18747	11946	68262	105732	75504	67689	14169	20846	103930	17864	21808	192199	12023	234847	17921	100503659	69870	11423	108797	234964	11927	22095	15565	21934	21816	97064	18534	12825	226101	16000	272381	269800	170731	12789	237387	106759	11534	18787	11925	56839	18654	17977	13038	18601	18709	18242	192775	27399	224008	20278	19014	245537	76441	239447	67161	75805	231712	26927	240690	78070	18970	100503924	11555	20679	20583	18293	232371	100705	243362	102639719	18218	105855	226519	66369	20906	76709	225049	74770	433178	13075	16185	319765	241447	16531	245474	11432	19192	23897	18634	76574	56315	18510	245944	224897	16592	26442	74549	11287	18010	64296	114229	12753	22138	19065	19246	18610	329934	107585	18536	16599	15166	12159	214899	67006	241950	244059	191577	240396	50905	243983	225055	72434	217695	15377	19305	18571	17288	66970	100604	22778	240028	110876	102644	21943	12828	11911	16871	215653	12591	75812	11556	18947	14526	75302	94184	19290	16716	110312	319955	319594	84095	14998	17295	114602	54720	93898	22416	72836	383491	67473	214593	12772	21406	217166	21405	15216	232791	11592	18457	209239	19015	109880	94229	56460	381038	192950	108069	14581	64424	76580	14232	66994	11776	93759	27354	72055	320116	21411	103889	20496	70599	241727	52906	14174	13014	18858	16939	53895	20185	108943	16880	232089	232879	18212	22658	192185	103936	170742	22044	12402	14842	13591	69048	20656	70425	20675	26413	67122	224903	78891	75465	211978	233908	19056	104086	20115	233875	12064	26410	71148	102093	319939	66402	30963	73095	56738	18415	14697	21859	23886	382045	22253	102774	70394	59290	223697	57394	64290	56350	24053	22041	22099	16553	408198	17831	21974	18414	70800	56711	77462	240442	230908	66912	104327	110279	12575	19280	14800	67092	64339	83379	19062	17342	546144	218699	22289	12824	12306	12476	23850	83964	69597	12614	56294	14199	333639	234384	109791	66085	56365	320817	333329	60597	13710	140580	18521	16529	13448	12399	624224	13198	237211	19330	14658	22388	18584	224792	229714	14375	16688	14083	12298	106039	13070	18646	70350	94109	668303	606496	219249	12001	244923	171166	94192	18131	13728	72136	71275	22427	207565	230484	103172	14057	11682	14715	69640	193742	70061	73835	56745	19159	72640	13801	18951	225888	246190	11827	110862	27385	17022	20495	11593	170822	109648	15169	12702	16451	74238	75553	235504	12160	20493	14609	11828	18012	21419	20897	216161	11491	237636	68916	14377	227717	51938	64082	16703	12640	26396	20280	224647	93960	12720	11648	69183	21843	66961	67534	231252	74729	58226	23806	57080	22031	15562	66854	170484	269060	237831	17756	11858	12411	16796	27409	208151	13535	78896	14182	74528	66244	20210	53612	208990	67671	78514	215449	14184	66395	77591	11909	93884	22437	20616	228003	15931	14732	12509	58804	242585	214601	56228	66863	15218	329178	76365	13490	66620	545975	50791	76804	22354	68617	75221	16535	56473	12876	15161	213988	50505	382406	24051	16779	64654	11977	26415	12919	19225	14961	67266	22021	16848	19155	16797	233080	22754	14528	14804	66797	22269	11732	19286	30052	18998	237504	13628	14056	286942	13345	21951	18517	20266	57810	21430	84653	73750	13660	13595	100986	72296	56378	66834	59025	67839	233805	15372	224671	19025	20739	15182	16210	20528	14734	22017	68738	381318	59125	19659	80795	20730	30841	56811	67469	11836	329910	68729	54683	18985	20429	22436	14051	14598	264134	192195	16864	15421	54636	17132	209268	68481	244666	14179	19944	71371	15441	71279	216618	14281	13081	407823	214133	20620	56636	17127	12059	50933	14238	20692	17769	67039	14680	242506	230163	12000	21857	71974	76487	110026	26373	232910	20538	20526	11750	12287	16498	381677	66591	15186	245555	12020	94178	19883	52589	18631	16819	236781	72169	22217	12209	60344	71111	241639	57295	18211	22052	52530	71355	14562	68058	104263	27369	21386	228368	21945	228714	64655	12215	26878	64652	20907	214901	13047	19736	14085	14221	243853	20743	237858	227195	16795	15258	11821	66861	15254	216892	213326	94246	622408	18187	20742	246133	100087	15551	21803	69051	72194	11733	26379	72461	213236	227541	50490	17979	77609	57757	18984	15121	70461	268880	70315	17263	100616072	216274	68040	70527	75796	14419	22215	14417	56708	73230	19697	57277	19231	15375	53892	110651	72584	19698	66979	70445	68794	11979	225997	636808	22693	73873	17919	231931	74374	54607	72029	12813	236511	22355	229534	70047	16348	13615	382034	12033	14287	74018	12672	11966	101772	14544	11865	19653	65113	15114	211064	54128	140474	269224	108097	16407	240034	69399	11907	98221	26374	67826	29856	15212	16784	12329	68837	268977	76800	213760	76608	229791	70008	15894	22187	51869	19650	110648	72567	338366	14704	14870	210198	229603	59048	12322	14586	22340	99512	18170	68865	16337	11987	77116	14050	74205	53321	14683	19266	12091	13487	11677	67453	18125	110880	102857	18159	13617	17174	234734	15902	320560	12671	18034	14672	12929	14432	14797	50785	26363	223693	56292	109294	16173	13201	16322	16181	56710	16773	56795	18764	13057	100043899	387565	15412	109578	12628	271970	217214	15200	272411	22295	170736	230709	13495	14159	100503583	241296	71973	216724	235439	14886	20238	80981	12978	232201	12036	207165	16886	13667	13405	14466	18072	19153	15560	66279	26367	11688	14563	20845	20776	101471	18030	21827	14744	67378	231214	214572	73442	52551	218236	23837	74194	12889	18109	14869	665113	12977	77035	22384	68703	22223	16434	57915	244416	387157	21898	13555	23985	57869	22222	13512	11835	20393	12387	14186	20277	23984	14714	171211	13072	18024	11431	211482	18478	68910	18632	70354	12845	18936	320484	22337	66071	16854	217335	50721	19385	21428	67512	78830	11370	11307	12793	74388	232539	74087	71375	244071	11704	171285	50769	13435	109862	66648	77630	209448	14259	20928	104382	13851	244329	242409	16454	19255	12623	227937	280287	17246	13395	56089	68142	14765	170459	12352	14151	12361	20646	22349	109263	70248	12475	232944	12995	22368	15312	16728	74732	381022	15078	17131	268903	70675	214162	103968	72208	14246	320790	18205	70122	74499	57890	66481	404194	13244	74137	14602	13388	19088	17883	13874	101447999	18742	23992	21413	67433	72043	12811	15451	73447	18169	68404	16889	75580	229731	319742	13371	12372	100502841	74180	14165	17993	18611	101502	20844	24088	76626	329244	24068	77582	68758	58911	18933	238384	228357	22631	17428	18167	228913	73914	240255	269016	52163	237052	50915	107272	19769	17149	17118	14824	66079	12395	216749	16898	50797	66894	19035	27060	20274	13498	319817	14652	338367	72775	29862	12326	18491	12300	117591	20233	108686	80385	18845	64450	18299	243764	68525	26419	67276	78783	269523	54725	109559	269181	52858	14400	11514	116838	16881	12034	72267	14255	18608	12335	235180	15483	19211	239273	246782	68175	67103	21802	14784	72170	242093	24046	94181	13607	320404	71971	14873	15407	69259	12737	22771	21810	18526	66087	140492	13056	12567	68832	74407	18675	233489	18627	26564	26926	17907	217353	217370	24066	545291	13521	76947	14751	67490	72371	12747	269209	21916	104103	12576	11881	17117	16440	13195	56424	53618	27411	240095	226162	12151	14271	19771	237397	20331	56490	74741	286940	71566	29810	109556	16195	71472	18590	52609	114142	56693	110006	13390	13002	57263	319448	20482	18189	13131	75013	21369	16992	14385	214597	55948	16993	53357	12443	17938	207209	235534	13548	382066	22589	16068	12913	19249	50706	234219	73834	239853	329506	16509	414872	18809	76895	69564	18168	67299	15402	140475	75786	14853	23942	319965	70661	210274	13805	13389	18643	21425	545156	13714	219134	327951	70986	14034	26370	58186	69136	330369	18740	17691	654362	15201	18671	214444	15464	12041	74006	319974	20186	107221	56208	14425	403187	235380	12823	22059	18503	83767	14061	11545	232210	212442	270076	245269	67405	117211	243574	121021	233781	97159	219158	15378	230654	11886	11596	17075	14102	22063	16835	12580	72330	102643076	14154	59056	13800	109900	244694	18015	114715	20589	14402	26968	218335	245666	71653	11517	213491	218630	21929	20655	72107	12799	108958	27967	16775	212943	18849	73729	12290	14082	241070	229517	15570	21752	13166	13984	67474	107723	19299	268932	15275	11941	208884	212518	170439	98985	22034	18538	432478	242425	19171	231633	545622	56216	66060	215113	215798	22026	18032	16323	13006	217664	16828	71883	17293	80752	18619	317757	73884	234407	234686	16878	241035	11826	16536	70686	20590	140499	18053	20464	18509	208638	76779	14263	11430	11465	68099	57783	16658	19227	70989	22141	232679	70530	81896	14266	103946	11540	30955	19789	19141	72961	225638	22153	117226	69716	240087	24012	26875	13196	241431	15426	19386	14309	230514	14571	76260	13885	27359	20602	77929	245877	216963	68943	18511	65106	71978	16184	70356	104099	14373	15247	56196	100044509	353172	72774	170643	13016	12011	56696	15171	16522	19374	110637	11548	72313	237362	98660	215114	19063	11647	14910	54670	116732	13202	69038	20344	227289	15460	67931	218629	19252	108083	12709	269514	211446	17869	12175	209558	12950	16010	67252	192166	73910	53624	17169	100198	18049	216799	23802	12790	13505	16653	13175	226861	109555	210035	194952	235623	67013	110784	20389	16952	76299	78304	18708	12777	74251	11830	21833	17274	20230	332221	80902	11669	14062	11768	19878	80721	16329	12291	71529	225027	234199	29861	12583	170826	12374	21909	18472	99412	70238	15530	16491	110093	19185	64337	53621	74148	18741	13590	56183	16678	57320	11784	20163	54169	268935	18753	23795	77683	77053	11604	242100	235472	16842	20866	17884	13385	22022	210009	18738	225845	13982
MP:0003956	abnormal body size	20930	211323	667118	16906	107368	71175	11634	74769	17978	664805	20975	12834	104111	219181	14664	27372	67155	16153	270192	19164	69347	64176	67241	22286	20851	320997	170720	20662	13685	12725	12005	20255	64075	11459	67059	14339	17918	107771	319504	19885	94062	11743	20362	238161	19701	16776	239510	18029	22019	23801	211651	207911	12339	58234	69697	21784	240334	23957	270151	18214	103806	233079	73668	20237	16438	18506	258658	12420	67027	15277	56784	192652	233549	12879	232370	68193	20269	74362	12015	16468	66958	11461	415115	20597	18258	68472	242316	212898	14066	231464	16001	18815	72388	14806	12442	17765	218772	78923	385674	18706	14670	18424	11989	18609	110834	68291	14312	27643	14828	16443	75497	16467	70419	14816	214952	72542	12416	16332	11568	58235	17134	27878	226720	13649	16151	12266	320191	234865	20265	66400	79456	70235	11504	16974	14812	239188	66959	78309	71900	69190	239167	11983	54124	629378	109575	14245	11841	14527	69178	12816	140570	58523	22411	11814	21334	12833	80732	13169	18022	17451	56401	101488	16476	71276	93677	14605	66705	53610	233335	12393	17879	791260	14628	12817	23966	19055	14803	110157	16994	242466	245049	12832	24113	74053	20085	53623	69462	15205	11803	12236	20249	433702	22261	16514	244958	16769	12355	66493	14618	13482	11975	11878	18595	96875	14239	15371	54380	433091	21888	93757	56808	59092	18771	244349	68339	237823	50525	14761	104443	69029	18754	76257	12752	16687	225583	12177	17700	109042	53867	217212	12829	18162	57278	225010	12805	66515	70604	18383	13619	21953	74186	17850	18548	67963	14616	76332	11516	21763	387201	215999	17068	11697	11736	76742	320355	67903	20997	14431	212108	216438	56363	171168	20371	63830	67865	29817	12918	226304	71769	12367	21418	108012	381605	170442	17306	15982	12577	228359	14130	140500	245607	102634678	227331	384783	13592	93679	320127	22774	27413	382056	74338	59030	22142	56489	18582	16193	16004	109113	12723	102632	109698	22228	50817	56210	225207	19130	103743	16876	109602	105171	15582	27223	12632	14595	14805	11603	18673	70310	242291	21815	228662	270049	18126	20505	12491	11352	14712	109674	72508	76560	333050	68401	104394	72787	15559	224796	21384	624219	14917	67199	14603	65960	29813	12156	16206	72320	13058	71382	244653	56535	102103	212139	11625	74585	18004	18991	11595	66214	20980	12821	245945	387158	81906	14698	77647	17201	66226	72685	75141	230103	14534	195733	751549	17063	232339	15223	17294	382543	13798	98932	107515	231134	23871	64384	22682	11924	18602	64451	212111	22339	193796	232334	13837	18810	17182	67603	269397	108013	14079	19247	80281	69582	107986	18605	140806	212880	270162	22122	77781	19411	17257	16798	18786	16691	68054	23972	381305	53896	18507	215257	13983	12313	224480	54195	15452	246747	269713	67708	21834	11448	30878	12914	18102	228880	17988	19230	16973	30931	17920	170711	78394	18505	12028	18992	20744	66525	27220	13650	83603	11859	20751	68682	19713	107503	75552	17150	56361	225160	73582	18027	17387	213827	18166	12835	21907	50798	12190	11920	15932	385643	381293	12492	71870	57138	56464	22393	19261	21335	12981	67579	20603	71667	19213	21946	17393	15107	15170	20346	13424	14738	12229	11486	140484	26451	67979	116870	69698	12389	67247	18423	18823	108071	56788	13870	104184	238871	100042150	12794	16005	83675	17089	11898	108105	226075	68777	18508	209456	106869	20604	22695	77371	225326	268890	18711	226278	22317	20499	20623	232975	11606	11819	384997	70998	11496	68944	50929	13859	56717	71982	83557	18763	216825	21926	20239	214579	333654	14366	14694	67713	20509	12323	11529	230073	12043	15227	22652	11464	13167	20020	67972	107701	240084	20229	13370	108017	53375	16478	20516	22661	93683	14183	27401	17202	53881	12111	58223	11991	27386	57266	219103	226781	67287	20271	103236	20402	16370	53421	19417	211770	18596	20564	20170	14681	20423	12116	12426	66632	50873	11923	14156	20187	12316	20218	14228	210789	20682	672511	140795	12843	18576	18676	16846	217331	228790	17395	58805	70497	18946	12826	17996	109241	12606	53603	63857	68877	67392	108909	245884	15561	66853	56218	15499	232333	232493	17184	28146	13489	15204	15422	22178	18798	65100	74097	21881	18089	240185	66868	193034	54711	116871	17344	192113	17311	231672	227715	101497	106042	246787	18198	20533	19699	15957	11691	73739	208188	22045	16183	240756	22239	109562	71890	320150	74144	74754	230787	80912	207227	224697	64009	67896	21420	11305	72982	319807	20537	110056	20339	20364	77128	89867	15376	54483	12767	15901	15361	320713	68519	241118	17341	13867	234729	66821	18439	101613	53945	66617	22785	54393	13865	17772	320502	14955	11607	74492	74453	18537	17434	192157	22779	19645	18795	20609	21957	231086	18186	237928	102545	239250	13033	108156	74777	12667	14814	11552	100124371	70699	70503	242083	18774	11980	11303	21819	232836	20191	55961	103920	69524	236266	56458	12842	69539	74178	213053	27053	320398	70650	53901	68379	19336	19216	22242	110460	16413	20856	226143	15487	21748	72129	67269	11938	21416	69638	52440	319583	58230	320772	17755	20544	19773	14799	13853	107508	67030	217843	15382	22385	16485	13488	12499	16867	83946	13990	78177	78913	233919	19013	80891	329274	66114	66922	268396	66333	18624	18778	68393	66500	70810	76854	140494	17425	20296	73296	50518	12055	71901	11855	22413	21780	13076	320840	71223	16591	109910	60595	19156	72149	23988	21338	109331	231050	11997	16593	67830	18799	100037258	75735	69017	20672	72568	268756	69994	98415	58212	224814	170460	17527	17418	69769	212198	11522	21423	140486	207615	19090	246103	14030	210973	69542	16147	74493	277360	13557	16847	74012	30937	12830	20532	11609	29876	24131	14580	69480	192136	75007	14705	246313	223593	14802	71722	227731	27419	387141	16149	14013	74386	21981	83925	16150	666173	11891	19206	54403	67373	18119	170483	19127	26754	68964	20390	94190	12566	209012	231507	269941	17424	13383	20394	20683	69168	328572	13019	230598	18607	244813	233912	216233	225998	20399	18229	19116	56505	59005	15364	81845	12801	208727	20681	22350	16590	12161	22030	11651	74143	21828	98386	19766	28114	67759	242202	14241	71740	16523	50765	105348	18705	66917	22590	13193	58994	14775	26423	13350	26565	319953	239126	22328	107605	381983	16998	19244	74840	17734	54721	64051	11749	319211	22359	12571	71492	16002	67941	56418	20375	330554	94187	74107	18390	59011	12704	20595	27078	66811	239827	69554	70726	66169	23821	18755	56705	109543	26554	19378	56422	723821	26422	208936	15502	26407	52830	109065	18176	20540	16774	214585	234356	11765	76483	66585	12330	104253	26459	140491	18626	239789	18616	11820	68015	319200	15433	68795	12638	223753	20970	102693	11484	213272	15185	17909	71947	12948	74244	170750	319740	230801	12162	20494	225497	69790	11864	116905	74159	75605	12836	30939	28135	242274	239436	13046	218518	19737	110911	67468	217124	74383	21389	69060	16956	26383	19752	17874	103988	16890	18213	84506	19143	15194	20741	269473	83395	116847	11518	20779	116891	18813	11832	18976	140477	77583	58799	12608	320405	20190	195209	11520	232685	72195	20687	15211	12622	112405	70552	21349	77087	11350	64074	494448	19084	108699	109676	241770	11421	67785	18416	58250	15270	11450	15214	228866	21864	12457	14473	22387	16177	239170	12765	23807	18194	52690	217593	18420	53419	58860	19079	268857	246694	56069	216343	16661	71365	16331	108075	13831	233789	330627	57265	14462	12394	56190	17355	22092	257632	68273	14600	52028	17708	20998	20392	382089	15239	12289	19092	22018	56802	100503572	68465	217558	74270	20848	22764	217410	100072	234155	22418	20397	12007	14599	13484	29819	382985	233064	18426	23983	93736	13115	11789	77579	194352	72899	19671	76775	14086	60599	69170	751545	20854	231510	64095	13518	16922	623503	104377	230594	72569	243753	17159	192173	13654	16905	278240	18174	68810	17436	18129	14394	15110	16191	18140	15405	109641	14297	104156	226089	22318	72027	11757	233328	19016	13009	100763	68879	22160	101476	75422	67790	26356	209683	319480	105445	104759	12193	16418	57321	16334	27103	20471	260302	66540	55979	52397	14687	269823	19125	80297	52335	331011	17034	74256	21366	22287	15368	380614	111346	18013	223921	66314	227525	73205	19742	67263	99929	100978	67938	21991	17880	18104	67914	14118	320714	20273	240057	329152	69188	327957	100182	77832	30942	269878	22293	56543	230935	67811	83553	19017	19733	19146	207425	18412	11811	319845	11852	218138	244667	20674	19072	52683	330474	13871	17725	104318	224045	58172	69104	50850	434008	64899	12815	16666	18975	15488	14119	208449	12349	18514	54357	14823	81600	22343	18783	22227	16009	74450	14311	226551	228829	56017	68126	15904	474332	18127	52463	15273	55934	80707	399510	67399	14284	14809	213498	12396	114893	17240	109305	101565	12703	80979	14874	66082	26360	50790	11867	11816	11652	723889	338346	381269	107785	12337	229524	140498	16367	20437	56469	22062	26931	13858	74442	13399	22094	243621	74377	67800	66283	64704	17390	14009	12683	320799	69440	107894	22282	14745	16373	69064	20446	14468	20591	16190	100502698	103149	73720	71785	16341	77805	18431	170719	19360	227288	69036	78286	17999	19377	77799	12386	13666	16490	12053	16412	84094	16168	232906	13496	21978	69080	13386	23796	68917	20350	72674	226844	15081	20614	16560	20250	18792	227615	14087	94353	18216	14282	18736	195046	109553	11906	12189	211986	107421	14461	20340	231070	14633	21817	13626	74480	68818	21823	109546	99296	209011	23849	239985	330657	14265	67998	103199	22032	242620	16780	107751	14420	22378	13532	56407	12616	106025	108052	277250	67886	73822	24064	407785	19142	15925	18035	59058	18670	17863	245000	13436	69354	18704	19060	68010	12371	117146	29877	69035	53791	13063	14783	19250	14601	16449	11622	22209	229003	19434	23969	381091	209357	214112	21417	14114	13130	67452	52864	269180	17196	14798	75811	230796	15288	14654	63959	231002	380669	223864	381694	384061	14371	12684	224762	56530	223455	233902	233332	243914	56320	50849	54394	72341	20688	380928	54352	668173	15874	208836	67628	17313	13039	71753	20767	56442	22596	15465	105559	18145	216616	70508	114679	116701	268527	330301	13162	71853	20363	16513	81535	17762	381921	66183	15289	21357	432486	384309	14678	18190	56443	18772	75050	15398	13032	223918	66999	19646	75564	108099	269854	214084	69807	16875	76965	329278	26891	19245	13618	110962	15891	50868	107869	93730	22065	71799	436522	14029	195018	76510	56351	104245	14810	67974	114716	64945	12286	26569	11994	13653	18747	11946	105732	75504	14169	20846	103930	17864	21808	12023	234847	17921	100503659	69870	11423	108797	234964	11927	22095	15565	21934	21816	97064	18534	12825	226101	16000	272381	269800	237387	106759	11534	18787	11925	56839	18654	17977	13038	18709	18242	192775	27399	20278	19014	239447	76441	67161	75805	231712	26927	240690	78070	18970	100503924	11555	20679	20583	100705	243362	102639719	18218	105855	226519	20906	76709	225049	74770	13075	16185	319765	241447	16531	245474	11432	23897	18634	76574	56315	245944	224897	16592	26442	74549	11287	18010	64296	114229	12753	22138	19065	19246	18610	329934	18536	16599	15166	12159	214899	67006	241950	244059	191577	240396	50905	243983	225055	72434	217695	15377	19305	18571	17288	100604	22778	240028	110876	21943	12828	11911	16871	215653	12591	75812	11556	14526	75302	94184	19290	16716	110312	319955	319594	84095	14998	114602	54720	93898	22416	72836	67473	214593	12772	217166	21405	15216	232791	11592	18457	209239	19015	109880	94229	56460	381038	192950	64424	14581	76580	14232	66994	11776	93759	27354	72055	21411	103889	20496	70599	241727	52906	14174	13014	18858	16939	53895	20185	108943	16880	232089	18212	103936	170742	12402	70425	14842	13591	69048	20656	20675	26413	224903	78891	211978	233908	19056	20115	233875	12064	26410	71148	319939	66402	30963	73095	56738	18415	14697	21859	23886	382045	22253	102774	70394	59290	57394	64290	56350	24053	22099	16553	408198	17831	21974	18414	70800	77462	240442	230908	104327	110279	12575	19280	14800	67092	64339	83379	19062	17342	546144	22289	12824	12306	12476	23850	12614	69597	56294	14199	333639	109791	320817	333329	60597	13710	18521	16529	13448	12399	13198	237211	19330	14658	22388	224792	229714	14375	16688	14083	12298	106039	18646	70350	94109	668303	606496	219249	12001	244923	171166	94192	18131	13728	72136	71275	22427	207565	230484	103172	14057	11682	14715	69640	193742	70061	73835	56745	19159	72640	13801	18951	225888	246190	11827	110862	27385	17022	20495	11593	170822	109648	15169	12702	16451	74238	75553	235504	12160	20493	14609	11828	18012	20897	216161	11491	237636	68916	227717	51938	64082	16703	12640	26396	20280	224647	12720	11648	69183	66961	67534	231252	74729	58226	23806	57080	22031	15562	170484	269060	237831	17756	11858	12411	16796	27409	208151	13535	78896	14182	66244	20210	53612	208990	67671	78514	215449	14184	66395	77591	11909	93884	22437	20616	228003	15931	14732	12509	242585	214601	56228	66863	15218	329178	76365	13490	66620	545975	76804	75221	22354	68617	16535	56473	12876	15161	213988	50505	382406	24051	64654	11977	26415	16779	19225	22021	16848	19155	16797	233080	14528	14804	66797	11732	30052	18998	13628	14056	13345	18517	57810	21430	84653	73750	13660	13595	100986	56378	66834	59025	67839	224671	19025	20739	15182	16210	14734	22017	68738	381318	59125	20730	30841	56811	67469	11836	329910	68729	54683	18985	20429	22436	14051	14598	264134	192195	16864	15421	54636	17132	209268	68481	244666	14179	19944	71371	15441	216618	14281	13081	407823	214133	20620	56636	17127	12059	50933	14238	20692	17769	67039	14680	242506	230163	12000	21857	71974	76487	110026	26373	232910	20538	20526	11750	12287	16498	381677	15186	245555	12020	94178	19883	52589	18631	16819	236781	22217	12209	60344	71111	57295	18211	22052	52530	71355	14562	68058	104263	27369	21386	228368	21945	228714	64655	12215	26878	64652	20907	214901	19736	13047	14085	14221	243853	20743	237858	16795	15258	11821	66861	15254	216892	622408	18187	20742	246133	15551	21803	69051	72194	11733	26379	72461	50490	17979	57757	18984	15121	70461	70315	17263	100616072	216274	68040	75796	14419	22215	14417	56708	73230	19697	57277	19231	15375	53892	110651	72584	19698	66979	70445	11979	225997	22693	17919	74374	54607	72029	12813	236511	22355	229534	70047	16348	13615	382034	12033	14287	74018	12672	11966	101772	11865	19653	65113	15114	54128	140474	269224	108097	240034	69399	11907	98221	26374	29856	15212	16784	12329	68837	268977	76800	213760	76608	229791	70008	15894	22187	19650	110648	72567	338366	14704	14870	229603	12322	14586	22340	99512	18170	68865	16337	11987	77116	14050	74205	53321	14683	19266	12091	13487	11677	18125	110880	102857	18159	13617	17174	234734	15902	320560	12671	18034	14672	12929	14432	50785	26363	223693	109294	16173	13201	16322	16181	56710	16773	100043899	387565	15412	109578	12628	217214	15200	272411	22295	170736	230709	13495	100503583	241296	235439	14886	20238	80981	12978	232201	12036	207165	16886	13667	13405	14466	18072	19153	15560	66279	26367	11688	14563	20845	20776	101471	18030	21827	67378	231214	214572	73442	52551	23837	74194	12889	18109	14869	665113	12977	77035	22384	68703	22223	16434	57915	244416	387157	21898	13555	23985	57869	22222	13512	11835	20393	12387	14186	20277	23984	14714	171211	13072	18024	11431	211482	18478	68910	18632	12845	18936	320484	22337	16854	50721	19385	67512	78830	11370	11307	12793	74388	74087	71375	11704	171285	50769	13435	109862	77630	209448	14259	20928	104382	13851	244329	242409	16454	19255	12623	227937	280287	17246	13395	56089	68142	14765	170459	12352	14151	12361	20646	109263	70248	232944	12995	22368	16728	74732	381022	15078	17131	268903	70675	214162	103968	72208	14246	320790	18205	70122	74499	57890	66481	404194	13244	74137	14602	13388	19088	17883	13874	101447999	18742	23992	21413	72043	12811	15451	73447	18169	68404	16889	75580	229731	319742	13371	12372	100502841	14165	17993	18611	24088	76626	329244	24068	77582	68758	58911	18933	238384	228357	22631	17428	18167	228913	73914	50915	107272	19769	17149	17118	14824	12395	216749	16898	66894	19035	27060	20274	13498	319817	14652	338367	72775	12326	18491	12300	117591	20233	108686	80385	18845	64450	18299	243764	68525	26419	67276	78783	269523	54725	109559	269181	14400	11514	116838	16881	12034	72267	14255	18608	12335	235180	15483	19211	239273	246782	21802	14784	72170	242093	13607	15407	69259	12737	22771	21810	18526	140492	12567	68832	74407	18675	233489	18627	26564	26926	17907	217353	217370	24066	545291	76947	14751	67490	12747	269209	21916	104103	12576	11881	17117	16440	13195	56424	27411	226162	12151	14271	237397	56490	74741	286940	71566	29810	16195	71472	18590	52609	114142	110006	13390	13002	57263	319448	20482	13131	75013	16992	14385	214597	16993	53357	12443	17938	207209	235534	13548	22589	16068	12913	19249	50706	234219	239853	414872	18809	76895	69564	18168	67299	140475	75786	14853	23942	319965	70661	210274	13805	13389	18643	545156	13714	219134	327951	70986	14034	26370	58186	69136	330369	17691	654362	15201	18671	214444	15464	12041	74006	319974	20186	107221	403187	12823	22059	18503	83767	11545	232210	212442	270076	245269	67405	117211	243574	121021	233781	219158	15378	11886	11596	17075	14102	22063	16835	12580	72330	102643076	14154	59056	13800	109900	244694	18015	114715	20589	14402	26968	218335	11517	213491	21929	20655	12799	108958	27967	16775	212943	73729	12290	241070	229517	21752	13166	13984	67474	107723	268932	15275	11941	208884	212518	98985	22034	18538	432478	242425	19171	231633	545622	56216	215113	215798	22026	18032	16323	13006	217664	16828	17293	80752	18619	317757	73884	234407	16878	16536	11826	70686	20590	140499	18053	20464	18509	208638	76779	14263	11430	11465	57783	16658	19227	70989	22141	232679	70530	81896	14266	103946	30955	19789	19141	72961	22153	117226	69716	24012	26875	13196	241431	15426	19386	14309	14571	76260	13885	27359	20602	77929	216963	68943	18511	65106	71978	16184	70356	14373	15247	56196	100044509	353172	72774	170643	13016	56696	15171	16522	19374	11548	72313	237362	98660	215114	19063	11647	14910	54670	13202	69038	20344	227289	15460	67931	19252	108083	269514	17869	209558	12950	16010	67252	192166	73910	53624	17169	100198	18049	216799	23802	12790	13505	16653	13175	226861	109555	210035	235623	67013	110784	20389	16952	76299	78304	18708	12777	74251	11830	21833	17274	20230	332221	80902	11669	14062	11768	19878	80721	16329	12291	71529	225027	234199	12583	170826	12374	18472	99412	70238	15530	16491	64337	53621	74148	18741	56183	16678	57320	11784	20163	54169	268935	18753	23795	11604	242100	16842	17884	13385	22022	210009	18738	225845	13982
MP:0001259	abnormal body weight	20930	211323	667118	16906	107368	71175	11634	74769	17978	20975	12834	104111	219181	14664	27372	67155	16153	270192	19164	67241	22286	20851	320997	20662	13685	12725	20255	64075	11459	67059	14339	17918	107771	319504	19885	94062	11743	20362	238161	19701	22019	23801	211651	207911	12339	58234	69697	21784	23957	270151	18214	103806	233079	73668	258658	67027	15277	56784	192652	233549	232370	68193	12015	11461	415115	20597	68472	242316	212898	14066	231464	16001	18815	72388	14806	12442	218772	17765	18706	18609	110834	68291	14312	27643	16443	75497	70419	14816	214952	72542	12416	16332	11568	17134	226720	13649	16151	12266	20265	66400	79456	70235	11504	16974	66959	78309	69190	239167	11983	54124	629378	14245	14527	69178	12816	140570	58523	11814	21334	12833	13169	101488	16476	71276	93677	14605	53610	233335	12393	17879	791260	14628	12817	19055	23966	14803	110157	16994	242466	245049	12832	20085	53623	69462	11803	12236	20249	16514	244958	16769	12355	14618	13482	11975	11878	96875	14239	15371	54380	21888	93757	56808	59092	18771	244349	68339	237823	14761	104443	69029	12752	76257	16687	12177	17700	109042	53867	217212	12829	18162	57278	225010	12805	66515	21953	74186	17850	18548	67963	14616	76332	11516	387201	215999	11736	76742	320355	67903	212108	14431	216438	56363	171168	20371	63830	67865	29817	12918	226304	71769	108012	381605	17306	15982	12577	228359	14130	245607	102634678	227331	384783	13592	22774	27413	382056	74338	59030	18582	22142	56489	16193	16004	12723	109698	22228	50817	56210	225207	19130	103743	109602	105171	27223	12632	14595	14805	70310	242291	228662	18126	20505	12491	11352	14712	109674	72508	76560	333050	68401	104394	15559	224796	624219	14917	67199	14603	65960	12156	16206	72320	13058	71382	244653	56535	102103	212139	11625	74585	11595	66214	20980	387158	81906	77647	17201	72685	75141	230103	14534	17063	751549	232339	15223	17294	382543	107515	231134	23871	64384	22682	18602	64451	212111	22339	232334	18810	17182	67603	108013	14079	19247	69582	18605	140806	270162	77781	19411	17257	16798	18786	16691	68054	23972	381305	53896	18507	215257	13983	12313	224480	54195	15452	246747	269713	21834	11448	30878	12914	18102	228880	19230	16973	30931	170711	78394	12028	20744	27220	13650	83603	11859	20751	19713	107503	75552	17150	56361	225160	73582	17387	213827	18166	12835	21907	50798	12190	11920	15932	381293	12492	57138	56464	22393	19261	12981	67579	20603	19213	21946	17393	15107	15170	20346	13424	14738	12229	11486	26451	116870	69698	12389	67247	18423	18823	108071	56788	13870	238871	100042150	16005	108105	106869	20604	22695	77371	225326	268890	18711	226278	20499	20623	232975	11606	384997	70998	11496	68944	50929	13859	56717	71982	83557	18763	216825	21926	20239	214579	333654	14366	14694	67713	20509	12323	11529	230073	12043	15227	22652	13167	20020	67972	20229	13370	16478	22661	14183	27401	17202	12111	58223	11991	27386	57266	219103	226781	67287	20271	103236	20402	16370	211770	19417	20564	14681	20423	12116	12426	50873	11923	14156	20187	12316	20218	14228	20682	672511	140795	12843	18576	18676	16846	228790	17395	58805	70497	18946	12826	17996	109241	12606	53603	63857	68877	108909	245884	15561	66853	56218	15499	232333	232493	17184	28146	13489	15422	22178	65100	21881	18089	240185	66868	193034	54711	116871	192113	17311	231672	246787	18198	20533	19699	15957	11691	73739	208188	22045	16183	22239	109562	71890	320150	74144	74754	230787	80912	207227	224697	64009	67896	11305	319807	20537	110056	20339	20364	77128	89867	54483	15361	320713	68519	17341	13867	66821	18439	101613	53945	66617	22785	54393	13865	17772	320502	14955	11607	74492	74453	18537	17434	192157	22779	19645	20609	18795	21957	231086	237928	239250	13033	108156	74777	14814	11552	100124371	70503	242083	18774	11980	11303	21819	232836	20191	55961	69524	236266	56458	12842	74178	213053	27053	320398	70650	53901	19216	22242	16413	20856	226143	15487	21748	72129	67269	11938	21416	52440	58230	319583	320772	17755	20544	19773	13853	107508	217843	22385	13488	12499	16867	13990	78177	78913	233919	19013	80891	66114	268396	66333	18778	68393	66500	76854	140494	20296	73296	50518	71901	22413	13076	320840	71223	16591	60595	19156	23988	21338	109331	11997	16593	100037258	75735	69017	72568	268756	69994	98415	58212	224814	170460	17527	17418	69769	11522	140486	207615	19090	246103	14030	210973	69542	74493	277360	13557	16847	12830	20532	11609	13982	29876	24131	14580	69480	192136	75007	14705	246313	223593	14802	227731	27419	387141	16149	14013	74386	21981	16150	11891	54403	170483	26754	20390	231507	12566	209012	13019	18607	244813	233912	216233	20399	18229	19116	56505	15364	12801	208727	20681	22350	16590	12161	22030	11651	74143	21828	19766	28114	67759	16523	50765	105348	18705	66917	22590	26423	14775	13350	26565	319953	239126	107605	381983	16998	19244	74840	54721	11749	22359	12571	71492	16002	67941	330554	94187	74107	18390	59011	12704	27078	69554	70726	66169	23821	18755	56705	109543	26554	56422	723821	26422	15502	52830	18176	20540	16774	214585	234356	11765	76483	66585	104253	26459	140491	18626	239789	18616	11820	68015	319200	15433	68795	12638	223753	20970	11484	213272	15185	17909	71947	12948	74244	170750	319740	12162	20494	225497	69790	11864	74159	28135	75605	12836	30939	242274	239436	13046	218518	19737	110911	217124	69060	16956	26383	19752	17874	103988	16890	84506	19143	15194	269473	83395	11518	20779	116891	18813	18976	140477	77583	58799	12608	320405	20190	195209	11520	232685	72195	15211	12622	112405	77087	11350	494448	108699	109676	241770	11421	18416	11450	228866	12457	22387	16177	239170	23807	18194	217593	18420	53419	58860	19079	268857	56069	216343	16661	71365	16331	108075	13831	233789	330627	12394	56190	22092	257632	52028	14600	17708	20998	15239	12289	19092	22018	100503572	68465	74270	20848	22764	217410	234155	20397	12007	14599	382985	18426	23983	93736	13115	11789	194352	76775	69170	60599	64095	751545	20854	231510	13518	16922	623503	230594	72569	243753	17159	192173	13654	16905	68810	18174	17436	18129	14394	16191	18140	15405	109641	104156	226089	22318	11757	19016	13009	101476	75422	67790	26356	319480	104759	16418	57321	16334	27103	20471	260302	66540	55979	52397	14687	269823	19125	80297	52335	331011	74256	21366	22287	15368	111346	18013	223921	227525	73205	67263	99929	100978	67938	21991	17880	18104	67914	14118	20273	329152	69188	327957	77832	30942	230935	83553	19017	19733	19146	207425	18412	11811	319845	244667	19072	52683	330474	13871	17725	104318	224045	58172	69104	50850	64899	16666	18975	15488	208449	14823	81600	22343	18783	22227	16009	74450	14311	228829	56017	15904	474332	18127	52463	15273	80707	67399	213498	109305	12703	80979	14874	66082	26360	50790	11816	11652	723889	338346	12337	140498	16367	20437	22062	26931	13858	74442	13399	22094	74377	67800	64704	107894	14745	16373	69064	20446	14468	20591	16190	100502698	73720	71785	16341	77805	18431	19360	69036	78286	17999	19377	77799	12386	13666	16490	12053	16412	84094	16168	69080	13386	23796	68917	72674	20614	18792	227615	14087	94353	18216	195046	11906	211986	12189	14461	20340	231070	21817	74480	68818	21823	99296	209011	23849	239985	14265	67998	103199	22032	16780	107751	14420	22378	13532	56407	12616	106025	108052	277250	73822	407785	19142	15925	18035	59058	18670	245000	69354	18704	19060	68010	117146	69035	53791	13063	14783	19250	14601	16449	11622	22209	229003	23969	214112	21417	14114	67452	52864	269180	17196	14798	230796	15288	14654	63959	231002	223864	384061	14371	12684	224762	56530	223455	233332	243914	56320	50849	54394	20688	380928	668173	15874	208836	67628	17313	13039	20767	56442	15465	18145	70508	114679	13162	71853	20363	16513	17762	66183	15289	21357	432486	14678	18190	18772	13032	223918	75564	108099	214084	69807	16875	76965	329278	26891	19245	13618	15891	50868	107869	93730	71799	14029	76510	56351	104245	14810	67974	114716	64945	12286	26569	13653	18747	11946	75504	14169	21808	12023	234847	17921	69870	100503659	11423	108797	22095	15565	21934	21816	97064	16000	272381	106759	11534	18787	11925	56839	18654	17977	13038	18709	20278	67161	75805	231712	26927	240690	78070	100503924	11555	100705	243362	105855	20906	76709	225049	13075	16185	319765	241447	16531	245474	11432	23897	18634	76574	56315	245944	224897	16592	11287	18010	114229	12753	22138	19065	19246	18610	329934	16599	15166	12159	67006	241950	244059	191577	50905	243983	225055	72434	15377	19305	18571	17288	100604	240028	110876	21943	12828	11911	16871	215653	12591	11556	14526	75302	19290	16716	110312	319955	319594	84095	114602	54720	93898	72836	67473	214593	12772	217166	21405	15216	232791	11592	18457	209239	109880	94229	56460	381038	64424	76580	14581	14232	66994	93759	27354	72055	21411	20496	70599	52906	14174	53895	20185	108943	16880	232089	18212	103936	12402	14842	69048	20656	20675	224903	78891	211978	233908	19056	233875	12064	26410	71148	319939	66402	30963	18415	14697	21859	23886	102774	22253	70394	59290	57394	64290	24053	22099	408198	17831	18414	70800	77462	230908	104327	110279	12575	19280	14800	67092	64339	83379	19062	546144	12824	12306	12476	23850	69597	14199	109791	333329	13710	18521	16529	13448	12399	13198	19330	224792	229714	14375	16688	12298	106039	18646	70350	94109	668303	606496	244923	94192	18131	13728	72136	22427	207565	230484	103172	11682	14715	69640	193742	70061	73835	56745	19159	72640	13801	225888	11827	27385	17022	20495	11593	170822	109648	12702	16451	74238	235504	12160	20493	14609	11828	20897	216161	237636	11491	68916	227717	51938	64082	16703	12640	26396	20280	224647	11648	69183	66961	67534	231252	74729	57080	22031	15562	269060	237831	17756	12411	16796	208151	13535	66244	20210	53612	208990	67671	14184	66395	77591	11909	22437	20616	228003	15931	14732	12509	56228	66863	15218	13490	66620	545975	76804	75221	22354	68617	16535	56473	12876	213988	50505	24051	64654	11977	26415	16779	19225	22021	233080	16797	14528	14804	11732	30052	18998	13628	14056	13345	73750	13660	13595	100986	66834	59025	67839	15182	16210	14734	22017	68738	59125	20730	56811	329910	11836	67469	68729	54683	18985	20429	22436	14051	14598	192195	54636	209268	68481	244666	14179	19944	71371	15441	216618	14281	214133	56636	17127	12059	50933	20692	17769	12000	21857	71974	76487	110026	26373	20538	20526	11750	12287	381677	15186	52589	94178	18631	16819	236781	22217	12209	60344	71111	22052	14562	68058	104263	27369	228368	21945	228714	12215	26878	64652	20907	214901	19736	13047	14085	243853	20743	237858	16795	15258	11821	66861	15254	216892	622408	20742	246133	15551	21803	69051	26379	72461	11733	50490	17979	57757	18984	15121	70461	17263	100616072	216274	14419	22215	14417	56708	57277	19231	15375	110651	72584	19698	66979	11979	22693	17919	74374	54607	12813	236511	22355	70047	16348	13615	382034	14287	74018	12672	11966	101772	11865	19653	65113	15114	54128	140474	269224	108097	240034	11907	98221	26374	29856	15212	16784	12329	268977	76800	213760	229791	70008	15894	22187	19650	14704	14870	229603	12322	14586	22340	99512	68865	16337	11987	77116	14050	74205	53321	14683	19266	12091	13487	11677	18125	110880	102857	18159	13617	17174	234734	15902	320560	12671	18034	14672	12929	14432	50785	26363	109294	16173	56710	16322	16181	16773	100043899	109578	217214	22295	272411	170736	230709	13495	241296	20238	80981	12978	232201	12036	16886	13667	13405	14466	18072	19153	15560	66279	26367	11688	14563	20845	18030	21827	67378	231214	214572	73442	52551	74194	14869	77035	12977	665113	22384	68703	22223	16434	57915	244416	387157	21898	13555	23985	57869	22222	13512	11835	20393	14186	20277	23984	14714	171211	13072	18024	11431	18478	18632	12845	18936	22337	16854	50721	19385	67512	78830	11370	11307	12793	71375	11704	171285	50769	77630	209448	14259	20928	104382	244329	16454	12623	280287	17246	56089	14765	170459	20646	232944	22368	16728	74732	381022	17131	70675	214162	103968	72208	320790	18205	74499	57890	404194	13244	74137	14602	13388	19088	17883	13874	101447999	23992	18742	21413	72043	73447	18169	68404	16889	229731	319742	13371	12372	100502841	14165	17993	18611	24088	76626	329244	24068	68758	238384	18167	228913	50915	107272	19769	17149	14824	12395	216749	16898	19035	27060	13498	319817	14652	338367	72775	12326	18491	12300	117591	108686	80385	18299	64450	68525	243764	26419	78783	269523	54725	109559	269181	16881	12034	72267	14255	12335	235180	15483	239273	246782	72170	242093	13607	12737	22771	21810	12567	68832	18675	233489	18627	26926	17907	217353	217370	24066	545291	76947	14751	67490	12747	269209	21916	104103	12576	11881	17117	16440	56424	27411	14271	237397	56490	74741	286940	71566	29810	16195	71472	114142	13002	57263	20482	13131	75013	16992	14385	214597	53357	12443	17938	235534	13548	22589	16068	19249	50706	234219	239853	76895	18168	67299	319965	70661	210274	13805	18643	545156	13714	14034	26370	58186	330369	17691	654362	15201	18671	15464	12041	214444	319974	20186	107221	403187	12823	22059	83767	11545	232210	270076	67405	121021	219158	15378	11886	11596	17075	14102	22063	16835	12580	72330	102643076	14154	109900	244694	18015	114715	20589	26968	11517	20655	12799	108958	16775	212943	12290	241070	21752	67474	107723	268932	11941	208884	212518	98985	22034	18538	432478	242425	231633	215113	22026	18032	16323	13006	80752	73884	317757	234407	16878	11826	208638	20464	18509	14263	11430	11465	57783	16658	19227	70989	22141	232679	70530	81896	30955	19789	19141	72961	22153	117226	24012	13196	241431	19386	14309	14571	76260	27359	20602	77929	216963	68943	65106	16184	14373	15247	56196	72774	353172	56696	15171	16522	19374	11548	72313	237362	98660	215114	19063	11647	14910	54670	69038	20344	227289	15460	67931	19252	108083	269514	17869	209558	16010	67252	192166	53624	17169	100198	18049	216799	23802	13505	16653	67013	110784	20389	16952	78304	18708	12777	11830	21833	17274	80902	332221	11669	14062	11768	19878	80721	16329	12291	71529	225027	234199	12583	170826	12374	99412	70238	16491	15530	74148	56183	16678	57320	11784	54169	18753	23795	11604	242100	17884	13385	22022	210009	18738	225845	69638
MP:0011086	postnatal lethality, incomplete penetrance	20930	228368	12215	11783	64652	20614	15439	13713	18091	13047	217325	104111	243853	11821	11906	22785	54393	237436	14461	20340	19164	14633	16976	18187	74453	21803	11733	170720	77609	19645	230936	18984	18186	15121	14395	12627	17263	17918	14420	66799	14071	13819	242083	22215	11303	238161	19701	56715	14063	277250	73822	56379	12842	24064	11979	211651	225997	23857	72029	12813	69697	14180	13018	13436	16413	13615	12371	103806	75723	20586	16438	15114	17755	16449	11622	20544	29856	59035	21417	14114	21877	16485	13488	229791	83946	13990	51869	19650	14654	77446	18624	242316	140494	17237	14683	387145	13487	243914	18159	72149	20688	380928	18706	83766	18424	14432	12929	67628	110834	13039	319197	50785	20767	14312	71753	22596	81879	56710	105559	20665	16773	18764	20672	16324	15200	20363	57261	12416	16682	71711	81535	21423	13649	140486	11905	13508	16151	18028	14678	19090	14466	74493	13557	76816	75564	79456	15560	11504	16974	20845	17258	76965	15127	14245	24131	13618	14527	69178	14705	246313	399558	74194	18109	71722	12977	99377	68703	14810	18022	14451	103996	235345	18747	20787	19127	93677	13512	105732	209012	20394	13072	328572	12393	230598	11927	12832	104346	73679	114873	15434	97064	12825	12801	67512	22350	16590	16769	16000	272381	22030	11651	12789	71375	17200	98386	11878	14241	13214	20278	18595	19255	26423	13193	116837	58994	26927	56808	22328	109752	20646	269424	67941	20375	13655	94187	74107	21388	18162	18383	15280	76574	21953	17850	21821	18548	13544	320790	224897	18205	21841	11516	23821	387201	18755	19378	237500	71436	56040	329795	72043	16599	15166	12159	15587	244059	109065	77582	12577	58911	12330	15484	22778	16664	18616	22631	17428	11911	102634678	269016	227331	68795	19769	12638	13592	75302	19290	17149	22774	171395	21374	114602	16004	12395	101739	268373	12948	170750	21406	19035	217166	20274	94242	13498	319817	17188	15567	19130	109880	20233	30843	11776	20181	67276	14595	93759	241226	13046	17217	21411	103889	20496	15209	52906	14174	234214	76560	26383	18608	104394	16450	20741	15559	11364	20779	29813	20675	140477	208659	71382	77531	74287	15407	12608	77583	233908	268755	73693	22771	18004	15500	140492	12821	12064	12567	15394	11350	233489	14697	11421	24066	14534	230103	72685	14751	751549	15214	15223	17294	269209	13798	21864	107515	56424	23871	74155	64290	53618	66117	12151	23807	74318	18194	20331	15379	286940	71566	16195	77037	18590	216343	19280	14800	22320	108075	231207	13131	12394	108013	12824	83964	17355	12443	68273	56294	14600	13548	22634	26381	50706	20998	234219	16798	13710	12399	12142	13616	53896	76895	20848	18507	22764	16596	15402	14658	22388	12914	19317	18102	13389	70350	210274	668303	219134	16973	18426	30931	11789	77579	330369	20744	68652	13650	13728	72136	69170	15201	230484	11682	192176	19713	18504	73835	107503	230594	99571	72569	12823	22059	192173	13654	72640	68810	18174	236794	18027	17387	27385	14394	14739	12190	54446	14609	24063	18012	104156	12981	72027	11491	67579	19016	13009	414758	71653	11517	21929	64930	11481	20346	20535	68176	26451	21843	69698	16416	104174	18423	13870	27103	238871	12062	55979	77980	12411	98985	22034	269823	52335	17034	15368	380614	18508	215449	14184	13006	11909	217664	80752	229877	17286	67263	16878	16536	20616	192236	17880	11606	18509	11819	20273	320277	70998	69188	56228	13859	15218	12417	100182	672284	18191	11492	15161	333654	231724	19017	69716	11977	19225	12043	15227	22773	15426	20020	14309	14571	16848	76260	20674	22269	56096	14388	19286	216963	237504	16666	13345	18511	15373	22661	286942	15488	14183	19209	216001	22715	57810	84653	13660	13595	27386	170643	13016	20271	18080	18596	14460	72313	215114	15904	18127	474332	14681	20739	15182	14734	59125	67399	11923	11836	12396	17240	20429	67252	70361	20515	13122	18676	16846	264134	18049	11489	228790	12778	17132	15423	12826	17996	12606	14179	15441	18708	12337	28146	15204	15422	18798	18089	54711	22062	11768	17311	12059	387233	14680	12583	170826	71974	27206	18198	26373	107894	22282	14745	20533	19699	64297	12287	18741	13590	381677	73739	19883	116810	18431	54169	320202	14835	243382	60344	77683	235472	19377	207227	18211	13385	64009	13666	12053	19877	21386
MP:0011088	neonatal lethality, incomplete penetrance	13386	20384	15376	15410	20741	16560	20250	18091	18212	13047	208846	104012	243853	116891	58521	12402	20778	14842	65960	13865	246277	213326	15407	12608	212139	109584	74585	22771	13641	18991	11733	22286	16950	170720	19645	15394	66042	11350	15121	109676	70315	17263	11552	242620	67059	16780	66799	107515	13629	68955	64290	66117	20963	74318	11924	14726	54631	286940	22339	12842	14007	77037	58234	14936	110006	19280	13436	74105	14068	57265	12611	108013	12824	73191	68094	22634	67685	11938	20624	16798	14463	12399	22764	15402	67041	107823	54195	109624	70661	106039	13070	14613	13990	93736	19876	18505	56760	13650	93840	14086	83814	63993	14066	11682	14683	387145	22413	107503	12785	243914	19401	192173	13654	15902	19156	18706	18424	18129	110862	12190	319197	27643	54139	110796	20665	12705	22408	20672	21419	11491	67579	15412	218335	14402	12416	237891	13430	54375	68512	13508	16775	11486	11905	14067	21423	18028	69698	13166	79456	104184	16974	104015	214084	260302	20845	16875	83602	52335	23863	24131	108105	52551	140570	69178	16911	246313	18508	14184	19302	18022	241035	16536	12286	16476	17880	19127	54635	11496	69188	109254	20348	83557	108797	11927	110157	12832	11695	17984	20399	68929	213988	105722	16590	16000	19225	15227	11774	12789	102636330	103537	14804	17725	19286	216963	18595	16666	15371	22661	14218	18970	20671	53881	57810	20679	20583	67287	64051	226551	242022	228829	18127	353326	94187	14681	20739	18634	15078	67399	17850	20187	27357	17869	224897	18205	12950	70122	56353	56705	54006	228790	56406	12778	329795	17132	20997	20388	16599	59036	12606	387146	71371	22218	240396	225055	21380	14281	20540	214133	14682	12577	14585	353187	17126	228359	26931	17428	13399	17760	14815	231672	227331	75812	27206	107894	14745	14058	16004	12395	64297	22326	109698	433938	16678	12162	18431	13077	75605	20866	14595	93759	12386	64009	18738	103889	27387	15209	11694	21978	14174	20585
MP:0001689	incomplete somite formation	19651	71458	15251	218397	18091	13805	56184	67278	14013	17293	55982	14536	242687	13388	22416	12189	14268	11819	67122	14275	20997	12562	225164	19247	328572	84653	16402	77683	21349	30930	23966	17260	56790	15260	19714	19356	16974	18202	15111	382089	106298	17308
MP:0003874	absent pharyngeal arches	225164	107586	59024	230233	20869	13642	15251	232077	70208	14784	56458	21380	109333	18607	15111	12667	16542	98711	19378	19206	18424	12142	24136	14275	14182
MP:0003873	pharyngeal arch hypoplasia	107693	20869	235626	57080	18109	70208	21453	22385	56458	14013	22339	21380	15111	19378	21665	14707	14886	14182
MP:0000729	abnormal myogenesis	19651	20874	434246	214572	226101	19697	19252	12767	66139	12338	18091	214162	56184	13389	14013	68794	17293	223435	17286	17295	213081	16814	14388	17877	13388	17883	18505	226049	26416	18595	653016	17425	13405	22289	226548	328572	71302	11350	21380	17927	17928	18503	12912	17878	330662	20471	16412	68897	20670	269400	12142
MP:0000733	abnormal muscle development	20874	214572	19252	16852	12767	66139	18091	214162	217664	13389	12833	14013	17293	329872	226518	17286	213081	13388	17883	18505	26416	74469	20190	653016	17425	226548	328572	71302	11350	21380	18503	17878	16905	11459	17263	20670	269400	12835	16576	19651	434246	19241	15932	14359	16948	226101	19697	12338	100043899	116701	56184	22410	68794	18015	223435	17295	21407	22160	16814	14388	17877	22431	18741	226049	18595	12292	13831	22289	13405	17927	17928	20564	12912	382089	20471	50523	330662	68018	16412	68897	12142	12391
MP:0003054	spina bifida	106633	66511	17311	14312	140570	76089	11783	67671	18121	209456	22772	17240	19335	320145	104012	17293	14234	225997	110648	12189	22416	18505	22158	71461	20622	329795	13082	18595	20997	230824	52615	54635	107586	93840	217837	67279	68146	228071	59036	26407	21808	54198	56294	14232	74123	18763	14910	56790	98170	16974	240888	228361	71820	234776	16412	22032	252973	18933	16796	232906	17357	14062	14182
MP:0003090	abnormal muscle precursor cell migration	17295	20471	16814	14388	17877	12767	18505	16193
MP:0012186	abnormal muscle precursor cell physiology	17295	20471	16814	14388	17877	12767	18505	16193
MP:0002106	abnormal muscle physiology	211323	23796	17969	243931	20384	12767	71336	12715	20614	19893	18091	68519	18792	433294	13527	54140	17968	243853	26420	14664	18216	16795	15258	22066	18784	16533	67155	14264	16153	268782	237436	13865	17772	11550	19164	320502	74492	18187	20742	74480	19224	21803	14615	18537	11733	17434	67547	23876	54397	209011	20391	70397	97287	20662	231086	13685	239985	70461	74777	69080	12667	12927	269378	11552	11459	103199	12176	12224	11482	17918	19229	14420	18613	18573	18774	14417	11303	74934	19701	19697	20191	69629	59043	19735	19698	12842	11979	20541	23828	12297	213053	14936	407785	69743	14180	19214	57246	56405	71912	18642	12495	26433	18214	21748	53416	50500	12672	16438	72129	11865	17164	54128	11938	20624	69638	320772	20660	209692	269224	108097	12293	56784	11907	53313	29856	15212	16784	67041	13853	107589	30839	21417	15382	15369	16468	269180	16485	213760	76608	70008	50528	14613	75996	15894	78913	19650	19013	56188	230700	14654	65973	20416	14586	71544	18971	320712	56376	83814	233246	17425	17237	20296	14066	53321	14683	12819	71302	208104	18125	110880	102857	234734	53412	213895	19156	56525	12671	19217	72149	19664	68291	26363	13039	19400	16173	105559	16773	230857	22408	16467	225341	100043899	69017	18822	14816	231147	12628	13052	15200	18438	230709	22627	16651	11449	22068	21393	18791	18604	13430	14573	12292	57339	74168	100126824	13508	13649	432486	17540	16511	13405	12288	246103	16847	93671	75564	108099	15560	13361	20532	11609	26367	330662	13982	69807	11983	56758	24131	13618	75547	214572	107869	234593	22260	12816	71799	58523	18109	80888	330953	22384	387141	12833	18073	104245	57915	21898	23985	18793	64945	57869	12286	106393	12390	11835	17888	11994	93677	15930	66968	13383	20167	20846	74185	387210	11431	328572	12023	233335	17879	12817	12845	17868	11423	22375	116904	110157	14077	17984	101490	214305	12928	71660	14707	13392	52150	16518	19726	12825	22261	16514	225152	16000	16590	11370	21955	12540	76686	13109	21828	112406	11878	387285	16523	209588	78610	20928	22762	12217	228785	26565	268345	78070	21990	56808	239126	16790	22328	67498	16777	30948	12317	17734	108079	11749	18218	66971	16002	17700	13075	53867	12391	16531	59011	109689	18634	12704	58859	17131	11990	245944	17906	27357	320790	24030	102637511	23821	18010	56338	17983	13244	26554	22138	227721	56406	26457	67903	26422	207495	18133	72823	387204	11474	16599	71704	12013	67006	12372	319742	59069	54525	244059	17993	12367	20192	216033	20540	21380	11605	17306	66440	15982	19305	14585	57028	211228	15484	140491	212508	434246	237560	11820	21956	384783	30926	16716	215821	17069	68421	17295	11484	17877	74106	16193	12723	22630	228003	232791	24052	209239	225288	15567	69790	19716	109880	19015	791364	433375	20289	70729	225872	17260	20181	12647	243764	12751	26419	12632	11603	15111	74490	269523	13346	20505	12491	21804	13014	18858	72508	71406	80743	14225	78688	233571	16890	20183	11798	11549	15559	208846	13511	11364	12865	12402	20656	50916	17130	218756	68514	22330	244653	69219	26413	12608	79044	78891	18821	20190	18761	232685	22771	17189	19094	11595	14423	117167	26462	66402	69563	15394	11350	19274	108699	26926	22348	109676	20319	230103	12955	21859	11450	60596	15214	13506	21916	231134	12576	11881	54598	57394	239336	13636	24053	74318	13051	11418	74741	71566	22339	29810	53419	16493	22335	72993	232334	16814	54197	230908	18021	71365	13002	108075	67092	18810	19062	18230	245532	56437	67603	19058	12759	22289	12916	19247	14387	69597	22040	68273	17938	14199	320795	66085	18750	20392	17708	12912	19218	239853	15239	14463	12399	69865	117589	53896	14464	13983	74055	12373	14658	16561	15452	54195	21834	215001	12298	11448	30878	13805	240444	12295	19662	668303	20750	20193	68790	30931	17920	18505	69534	77579	26416	244923	63958	11636	18131	69642	58522	15464	74006	77559	13518	19713	26903	76192	403187	16612	66277	12823	11512	20028	83397	56361	16905	68810	14773	73582	20670	18166	19293	12835	22352	14394	11596	71877	15932	74238	54446	68458	117198	19285	99011	100041286	72330	14609	21419	16404	109900	11491	20603	19016	20589	13009	70560	20655	13400	12799	13424	16775	11486	18849	58226	16416	50720	12389	18188	107723	14226	224640	24055	13870	16334	238871	18566	208884	237831	20471	68018	12411	51801	27409	211578	98985	59006	80297	11475	21366	20508	15368	14406	11535	22695	56807	229877	80903	22437	50913	13726	73713	14173	17880	217265	67914	232975	18509	12509	213788	20273	68802	74103	30923	12168	653016	66863	56717	14313	192231	230935	67811	14457	108078	21926	16535	213435	12876	214579	19091	333654	12350	278507	30955	76757	23893	22153	24051	29818	19017	26401	20869	16480	11811	19225	11464	241431	15426	67972	11928	12370	20674	22410	28240	67470	14804	12651	17725	14388	19286	214106	13834	11937	13345	15373	11790	21951	12299	380698	14119	216001	16765	353172	15978	20271	103236	20402	15171	57814	16522	63873	11548	59025	98660	18127	19063	67839	59126	218397	15372	14910	12803	77733	15182	68678	20528	19252	15937	14177	235344	68729	67544	210789	56491	269529	12703	67252	66993	140795	12843	16846	18049	66082	17395	105787	16653	74469	217369	57257	12818	12826	17996	12606	11739	11816	21814	235469	11652	216742	66853	77044	18708	171170	12777	21924	19122	21833	16367	232414	11669	11792	18089	208439	108011	11569	211612	142980	109815	235281	105193	50766	64704	17390	170826	12338	67095	18160	18198	18405	237038	53318	16491	19699	20533	15530	237611	69632	68828	17216	14370	94178	19883	26940	16534	12154	102371	70430	74144	320609	17927	27973	17884	64009	72843	104263	110355	13008	21386	381290	12505	209815
MP:0004206	abnormal dermomyotome development	13389	17293	213081	226548	68897	18505	226049	269400	12142
MP:0000737	abnormal myotome development	19651	226548	56184	13389	14013	17293	18503	17878	213081	17877	68897	18505	226049	269400	12142	18595
MP:0011091	prenatal lethality, complete penetrance	21389	64655	13680	17220	56480	15194	230027	54427	19124	13867	14664	11632	19044	53945	67582	99633	11906	109651	12189	239528	12156	14533	19164	26413	69219	15284	14633	22084	226352	21823	14109	75420	140492	20315	14011	78808	327826	112405	54411	20662	104374	20527	72512	19084	210529	170791	230126	14751	12905	433759	13819	18774	20462	224481	20191	338359	71287	12558	67888	18194	14619	12842	230908	14367	13121	18810	13436	23924	18704	208266	338352	18099	53416	212880	22235	16452	14390	22173	20998	11938	54128	26424	215351	319583	18786	22294	108679	12142	17120	107693	68193	67030	233724	237877	15251	19179	14083	17248	74362	13805	226153	11461	110648	12021	58800	14268	15288	18505	11789	59046	234733	26416	72475	17292	17449	93840	73710	83603	17237	14066	74006	192176	67916	14683	19711	101185	56208	83703	233902	235380	223870	238055	70348	53412	50754	18424	19664	72780	330817	12190	54446	12160	56207	16443	22408	21335	16758	75560	19016	18015	13663	110109	66910	26409	14257	13649	16151	21843	99982	14827	20788	15398	13166	18746	330662	15242	15127	14182	109573	54409	110454	14319	13618	75547	140570	15368	16911	67671	20430	18508	18109	14184	99377	68703	11535	80903	16150	18119	109643	12387	12550	67883	56381	56717	11477	68079	56453	23966	18763	57376	56420	242466	21926	213742	18607	74053	227743	11695	104371	103677	50768	20085	20509	17219	11977	12825	108124	18700	16590	22069	22030	22773	67972	19386	20020	64010	20587	17967	12370	13211	26572	20602	12662	20524	66454	108673	15126	66161	69104	14056	26380	18595	17886	17846	67661	11790	12615	224617	17246	12631	114604	55978	13595	353172	320924	20271	18999	56273	14104	20375	75826	14910	20773	72124	17215	20595	14156	74126	16598	17869	58198	26554	109543	22138	76688	16653	13082	20997	226861	54353	73178	12826	14042	12159	18606	20677	14165	22061	67427	22415	15221	71787	12334	15204	21833	216805	22178	12282	66154	13605	22097	17311	212391	228913	16871	225518	380993	106042	15381	107894	17128	26922	242687	17295	13972	16004	14283	109661	17216	24052	16341	26398	18431	54169	19015	19360	218914	216527	17999	74754	27354	110147	16756	17217	50523	268656	108737	74025
MP:0003698	abnormal male reproductive system physiology	320538	11783	50722	15081	21830	11634	22210	17978	74769	227615	14087	14447	104111	218454	76737	73616	27372	194908	13712	12189	69363	74480	97165	668932	13206	232664	230936	12725	239985	229776	192786	246154	18551	14339	107771	66799	14103	27388	13532	98193	56522	19357	106025	59043	100270744	108052	11642	11471	20690	214704	15431	72504	69697	73699	15925	12745	623131	23957	70231	20850	18214	26909	74691	75002	385668	67343	22173	19250	56430	17771	258658	11622	67027	69459	18436	73242	216725	219038	21417	74354	52864	74362	67981	50528	70335	14798	14654	237958	20597	13000	18258	330277	93840	67946	240023	83560	234736	83922	12234	69754	78923	101187	105243	67119	110326	20688	14670	18424	19059	208836	69707	384619	18145	237175	72973	28169	22697	16467	100503361	68172	14816	76925	20363	26434	83454	74187	83456	18011	11904	21357	66715	263876	271639	76421	15398	21744	232286	71099	56297	70235	230101	53885	15396	57256	83602	14245	78801	14527	93730	15395	104148	68708	14029	76510	67588	66720	14810	227210	12578	56296	217341	12286	13653	18747	76572	212517	217716	14605	12877	108653	19120	21808	17864	56449	140481	12235	17921	17235	671232	108797	223601	56872	22095	66882	53623	83561	12236	22261	100502723	22421	57749	97487	269800	15463	241112	76426	215456	238057	27399	117229	224008	27356	14239	21888	93757	56808	73677	20583	14343	213402	50525	214575	13075	16185	12164	17761	320558	16975	240899	66592	56315	20837	23856	320256	245944	18510	26992	668929	76378	213389	66654	114229	67652	75773	20997	14431	68201	18536	23991	20371	105782	67285	71838	11497	170442	234129	15377	66061	71567	11499	56436	11911	16871	75812	384783	13804	11541	381798	382056	84095	72836	238217	66830	59030	383491	16004	22431	17528	12723	114640	217166	99375	17188	208518	268420	29871	72949	76573	69329	16876	100009600	11776	11416	14595	93759	320116	237625	20496	98878	224661	14712	18858	66645	53895	70834	56876	71767	104394	72787	18285	73481	54427	75437	110012	14842	20675	328250	244653	224903	19725	75465	74174	233908	103922	244745	20669	18004	15500	13010	16336	12064	74711	18720	22367	68067	213541	107698	18415	77626	213012	230103	666528	215814	269610	13798	102774	22253	107515	213765	103554	14626	74653	72634	328401	22099	16977	241116	22335	56711	227736	320376	106389	67909	67092	66962	17342	83964	73301	72148	19411	60597	140580	13363	17257	239083	246221	329702	70882	56291	140557	18952	237211	13983	18088	14658	20427	12298	19317	208169	106039	68625	11470	606496	12028	18131	20744	100121	94221	230484	66634	11682	14715	268491	193742	19713	22353	18027	12724	212670	27385	17022	67246	12190	11920	71870	19057	13610	14609	216543	20603	14088	114714	12640	53422	75033	13139	12581	279499	93960	17106	13424	20535	11495	11486	21843	236899	77963	69310	98388	55993	18823	17756	24115	27409	214105	72479	245308	70873	13417	14184	382113	210145	75388	74596	26894	12048	16465	320277	20860	56228	75641	15218	12417	75828	66197	83557	21926	56473	228869	12876	22024	380773	333654	14366	75202	622480	110084	54135	73614	11977	74708	20869	11571	12009	16848	442801	19155	70375	56523	67470	14625	11883	14804	11732	16478	22661	76486	16866	75667	71710	71832	13660	100986	67287	70918	331416	319579	59025	54003	53814	235130	56087	260305	16328	231912	15443	241062	70069	68170	15512	12316	68729	14228	20218	70862	57756	78803	14051	74286	18095	14598	16846	264134	192195	226265	625662	69747	66712	71371	29812	73456	245884	15561	56218	73287	15204	19122	69585	22178	104271	66793	17344	243866	17311	224826	22116	11705	19699	16447	22646	71145	271564	381677	73739	78926	209760	331046	244891	245555	18781	19047	66439	71890	22277	74754	80912	111336	104263	664799	320869	67031	21386	228368	13656	12215	269254	54483	13640	18286	15361	15408	214901	13047	381489	17341	280668	16795	71840	104362	58998	320244	11643	16187	70772	17772	622408	240069	74453	110957	16174	114875	213236	73259	11614	18795	66455	330319	78784	268591	240697	216274	20475	211484	70503	14419	22215	21819	112418	235631	217116	53892	100048534	12448	71089	110958	75507	116914	18766	14233	50796	71830	208908	217666	22355	107815	20182	13848	73673	330149	15487	21748	378430	320271	17304	67077	11865	94180	67269	13074	58230	83563	16833	20544	109232	18375	106757	19773	225865	69780	67030	53376	212153	242736	76800	12499	76608	16867	20882	83434	13990	22187	110648	17687	234733	268396	19359	18170	71132	104806	233246	68549	69605	21647	78081	235584	23919	53321	18125	19401	238055	246696	56515	23885	671564	71062	19217	23988	66722	16322	13852	67645	109578	20957	327954	53897	227695	18231	18693	235439	77632	14886	68695	17418	381229	107566	12978	18475	11905	69382	16886	13642	13405	246103	18072	14030	210973	71846	78174	16847	74666	245865	75178	13982	14563	66707	19118	75459	67378	18555	244199	14705	12889	232816	75870	12977	22384	229722	18612	70351	60534	666173	23985	19206	235345	11835	19127	636104	94190	12566	231876	241624	54137	18719	67935	22337	231051	71999	78258	225998	218865	100317	66733	20399	50721	19116	73679	74267	19385	59005	15364	21428	12801	20681	16590	66648	98386	18861	100155	28114	228061	16330	244329	76571	22590	16532	13193	26423	280287	67561	26565	239731	319953	76856	93871	75801	19244	269424	70248	71492	50878	67345	22259	53878	27390	194974	16728	77595	241516	18390	67753	12704	15078	723968	320790	56746	217578	66481	56705	14602	56406	53604	56040	111507	56422	68231	72043	12811	15502	54610	625249	26407	13067	18796	244551	18611	67869	20844	232174	12163	27222	13164	74309	11765	237336	239789	13838	66826	13822	14260	240255	15433	333883	12638	16578	252868	14824	78774	320752	12395	101739	218294	18983	12948	71836	13498	72775	225497	83984	69982	330188	77031	12326	28135	12300	20233	56792	53381	13046	19886	94244	54725	21645	215772	212090	70573	16890	56612	51944	114642	14421	15519	116891	11832	78118	207686	18761	11520	140492	191578	21899	619289	19294	70552	12567	19084	26564	17152	11421	111337	18416	269209	12576	276920	226162	12151	57908	54601	75173	217039	20331	69306	76920	69260	110542	71472	73333	110006	74401	319448	13131	28105	74927	19119	109135	12916	100502940	17355	22092	53357	68273	69683	21869	69376	52028	14600	17450	20998	216150	14308	100503572	17427	235320	330890	63872	231128	20397	54326	327992	14599	15525	13404	19662	15430	210998	233064	12021	18426	93736	98558	71066	24084	58186	74434	233899	382523	20854	214444	18260	74075	30054	14425	26908	22059	83397	16905	64706	269682	74052	104156	66065	244694	18015	26369	16562	104098	101476	21959	75422	237891	13526	12677	75647	56734	76407	11441	15570	22274	21752	76850	399599	74645	55979	77980	380709	329954	80297	20962	71233	14406	230861	22026	17350	217664	69926	210510	109560	71206	74068	207352	20476	140499	109785	73463	11430	69188	66193	16658	18663	232679	240819	19091	408022	19789	103080	69716	240087	19017	233020	207425	13722	12344	12050	14309	70977	14766	20674	64177	74485	192662	16647	67690	18975	15488	12349	208449	66245	67967	114874	15247	74450	16522	11548	19027	56017	70891	215114	207683	18127	74288	11500	14055	14910	83410	80707	170718	30959	71037	77772	12396	114893	108086	68107	100503311	26972	320022	74469	71981	67331	72649	18417	18830	67128	140498	21833	20437	17116	74847	76606	22062	22094	12427	74377	57746	12583	73360	195434	14780	75763	18472	22282	70238	21958	381678	74369	18431	228421	19360	56739	67231	78076	77053	18802	73316	83486	70945	12467	22022	12386	21351	330830	20720	12053	380654	71241	381290
MP:0001379	abnormal penile erection	11865	20844	11977	15364	11486	11905	19091	14598	59025	93757	18127	18416	11541	80297
MP:0001919	abnormal reproductive system physiology	20930	211323	13386	23796	320538	11783	50722	15081	21830	11634	22210	20614	17978	20250	227615	668212	74769	14087	14447	104111	218454	76737	73616	18736	27372	67155	16153	13712	12189	20871	194908	11906	19164	16976	69363	74480	19224	97165	104237	14109	67241	668932	20851	100124432	13206	723895	232664	230936	12005	12725	269589	239985	229776	192786	246154	18551	22032	17300	14339	107771	66799	14103	27388	13532	98193	56522	12616	106025	19357	223989	59043	100270744	108052	74322	277250	11642	11471	69538	81905	20690	73822	214704	11480	211651	15431	210710	72504	407785	218490	69697	73699	15925	12745	15979	18670	623131	19060	23957	70231	20850	18214	117146	26909	50500	74691	20237	67150	56187	75002	385668	67343	18387	22173	14601	19250	56430	17771	258658	11622	12420	67027	69459	22209	18436	23969	22127	73242	216725	219038	21417	74354	52864	21877	74362	12305	67981	50528	70335	11461	14798	14654	228564	65973	237958	20597	13000	13813	18258	330277	93840	212898	67946	240023	70060	18815	83560	234736	83922	12234	69754	12442	17765	101187	105243	78923	67119	110326	20688	14670	18424	19059	13179	208836	69707	71753	20767	28113	384619	67397	22596	18145	237175	14828	216616	72973	16467	28169	22697	100503361	100628571	81018	68172	14816	14860	67578	76925	20363	26434	271424	22627	83454	74187	74145	83456	18011	22184	239405	11904	13649	23968	21357	12266	16151	432486	66715	263876	103962	271639	76421	15398	21744	13197	20265	232286	71099	20379	56297	70235	11504	209091	230101	53885	16650	140743	626596	15396	69807	208922	57256	83602	15127	14245	78801	75547	209039	14527	140493	15395	22260	93730	104148	68708	14029	21334	103942	76510	76781	67588	66720	104245	14810	114716	17451	12578	227210	105734733	56296	59083	217341	12286	434784	13653	18747	76572	75504	212517	217716	14605	12877	108653	21976	19120	21808	17864	56449	140481	192199	12235	17921	17235	671232	11423	108797	223601	17287	56445	56872	22095	66882	21934	53623	97064	83561	12236	20249	22261	100502723	22421	57749	16000	97487	54418	269800	53975	15463	241112	76426	13109	215456	66983	17977	238057	100038489	15126	27399	13992	117229	224008	27356	14239	26927	21888	93757	20671	56808	73677	20583	244349	14343	213402	50525	104443	214575	18754	12752	104083	13075	16189	16185	12164	18162	17761	16531	320558	245474	16975	240899	66592	18634	56315	20837	11666	23856	14403	320256	18548	245944	105349	18510	26992	668929	11363	76378	11516	213389	66654	114229	67652	12753	19065	77125	19882	14962	75773	20997	14431	68201	107585	18536	23991	16599	20371	59036	15166	12159	105782	67285	29817	71838	54525	11497	170442	234129	15377	381686	12577	66061	17288	71567	22072	228359	21943	56436	11499	11911	16871	12591	75812	208098	384783	13804	13592	11541	215008	16716	381798	12460	382056	13812	67204	84095	22420	54720	72836	22416	59030	383491	16004	66830	22431	214593	109113	12723	17528	71914	114640	217166	21405	94242	99375	17188	208518	19015	268420	381038	29871	72949	76573	69329	16876	73708	100009600	11776	109602	22177	11416	15582	27223	14595	93759	27354	21815	320116	237625	18126	20496	20505	98878	224661	11352	13529	11694	14712	18858	19712	66645	53895	70834	56876	637277	104394	226541	71767	72787	18212	15559	18285	68947	21384	73481	54427	26405	75437	110012	14842	12156	20675	328250	244653	67122	224903	78891	19725	74174	233908	103922	74585	75465	244745	20669	18004	15500	21432	13010	382035	16336	20980	12821	12064	12848	74711	224055	18720	22367	68067	213541	107698	18415	77626	72685	12167	213012	230103	67513	666528	215814	15223	269610	117587	13798	102774	107515	22253	213765	103554	54598	14566	14626	74653	72634	328401	22099	214498	16977	241116	22339	22335	56711	227736	320376	19280	67909	106389	67092	66962	17342	269397	103919	19247	83964	12614	73301	22040	101314	14362	22122	66085	72148	320817	26889	19411	60597	16798	13363	239083	140580	17257	15370	246221	329702	78929	70882	56291	16691	18952	140557	12142	237211	14464	13983	18088	17960	14658	20427	14375	12298	19317	208169	106039	18646	328440	68625	11470	21961	606496	17920	12028	171166	18131	20744	13728	72136	100121	83603	94221	230484	66634	54611	13631	11682	14715	268491	14048	19713	193742	73835	12484	58810	22353	18027	11827	12724	18166	212670	21825	27385	17022	11650	15446	21907	67968	67246	14739	11920	12190	75553	71870	19057	13610	14609	216543	12981	20603	71667	14088	243277	114714	12640	53422	15572	75033	13139	12581	279499	93960	15170	11863	17106	13424	20535	11495	11486	21843	236899	77963	69310	12389	98388	114606	18423	55993	18823	13870	238871	100042150	17756	17129	24115	16005	12411	76645	12675	83675	27409	214105	19220	108105	72479	245308	17221	67671	18508	70873	215449	13417	14184	11535	382113	210145	75388	74596	26894	11606	12048	11819	16465	320277	20860	68944	56177	56228	75641	15218	12417	14313	75828	66197	29808	83557	18763	18591	238247	21926	68617	56473	20239	12876	228869	22024	380773	333654	14366	75202	213988	622480	110084	54135	73614	64654	11977	74708	20869	14453	11571	19225	12009	22652	14961	11774	22021	16848	19155	442801	70375	56523	67470	14625	21849	11883	14804	18814	20229	11732	75410	18998	13834	16478	286942	22661	76486	15373	16866	21674	75667	14183	71710	17202	71832	14161	13660	57266	100986	15978	103236	67287	70918	331416	16370	67096	319579	59025	54003	53814	235130	56087	260305	16328	231912	14681	15443	20739	15182	241062	59125	70069	238217	68170	15512	12316	68729	14228	20218	70862	57756	109599	78803	14051	74286	18095	14598	16846	264134	17395	192195	381404	226265	625662	12826	12606	69747	68877	66712	71371	21814	100040608	73456	20852	29812	15561	22061	245884	56218	15499	73287	13489	15204	243961	19122	18419	69585	22178	104271	78405	17387	21881	66793	142980	17127	17344	243866	17311	224826	17198	227801	22116	21857	11705	22067	11750	19699	16447	22646	71145	17190	271564	381677	73739	78926	209760	22702	331046	244891	66949	245555	52589	19883	18781	16819	19047	107995	66439	71890	22277	60344	74754	80912	18553	111336	104263	27369	11305	664799	320869	67031	21386	228368	13656	12215	17524	269254	15376	54483	12767	210126	13640	18286	15361	15408	214901	13047	381489	17341	104012	16795	280668	11821	71840	58998	104362	320244	66617	11643	232827	16187	54393	70772	17772	622408	240069	18187	74453	110957	16174	21803	192119	114875	11733	213236	329207	17979	73259	11614	23996	18795	11640	66455	18984	330319	78784	11552	268591	12224	240697	216274	20475	211484	21930	70503	14419	22215	11303	21819	112418	235631	55961	217116	14430	53892	100048534	13026	12448	110651	19698	72772	12842	66979	71089	11979	110958	320406	225997	75507	116914	18766	14233	50796	70650	71830	236930	14748	208908	217666	22355	107815	20182	13848	73673	330149	15487	21748	53416	378430	215095	320271	17304	67077	11865	94180	16646	211064	67269	11938	13074	58230	319583	17755	83563	227753	17381	16833	20544	73732	18375	106757	109232	29856	19684	15212	19773	16784	65255	225865	69780	67030	53376	212153	242736	76800	70093	22385	12499	76608	16867	20882	83434	13990	22187	51869	110648	17687	210198	234733	268396	214253	19359	18170	17210	68865	71132	104806	73710	233246	68549	69605	21647	78081	17237	235584	73296	23919	53321	387145	12091	18125	19401	238055	109136	226359	246696	56515	16591	23885	671564	15902	72149	19156	71062	83766	19217	23988	18034	21338	11839	66722	218214	226999	16322	16181	13852	18430	210029	67645	16324	109578	20957	327954	22295	68801	53897	227695	14159	18231	18693	241296	71973	235439	317755	77632	14886	68695	17418	381229	107566	13508	12978	18475	11905	21423	23882	69382	16886	13642	13405	246103	18072	14030	210973	71846	78174	16847	74666	26910	245865	18291	75178	14563	23900	66707	19118	75459	29876	67378	54409	52551	18555	244199	14705	15450	12889	232816	242726	16163	75870	12977	22384	229722	14013	18612	70351	60534	666173	23985	67333	19206	235345	15930	11835	11434	19127	12387	94190	12550	13512	636104	22788	12566	54137	231876	241624	14714	171211	18478	56453	18719	18936	67935	22337	231051	71999	78258	216233	225998	218865	100317	66733	20399	50721	19116	73679	74267	19385	59005	15364	21428	12801	20681	16590	65086	11651	20587	66648	109862	98386	18861	26941	100155	28114	14404	14612	228061	16330	244329	76571	22590	16454	16532	13193	58994	280287	17246	26423	26565	67561	13350	239731	12527	76856	319953	13796	16790	93871	22328	75801	14151	381983	19244	12361	229588	70248	269424	12571	71492	242022	50878	67345	241846	22259	53878	27390	194974	16728	77595	241516	21911	18390	67753	11576	13411	12704	15078	17131	268903	103468	214162	723968	320790	18205	56746	217578	66481	56705	14602	14465	56406	15366	53604	111507	56422	18742	23992	56040	68231	72043	12811	15502	208936	216393	54610	625249	26407	19704	13067	18796	244551	18611	67869	20844	232174	12163	20540	13164	27222	76626	74309	11765	237336	227606	18626	239789	228357	13838	22097	13822	66826	14260	11699	240255	15433	333883	64295	19769	12638	57775	16578	252868	70435	54219	12325	14824	14058	78774	320752	12395	101739	218294	18983	12948	71836	13498	12531	18429	72775	225497	83984	66083	69982	330188	77031	12326	22724	12300	30939	75605	20233	237911	28135	56792	53381	13046	12155	19886	94244	54725	21645	215772	22635	14400	212090	17191	19271	74383	102991	21389	16433	12034	70573	16890	16450	20741	56612	51944	381511	78925	114642	14421	15519	20779	15573	116891	13607	18813	11832	20778	15485	63955	140477	22782	207686	78118	239766	12608	18761	56484	11520	73693	18549	140492	191578	15211	20315	21899	619289	19294	70552	12567	17125	21978	17533	18223	18627	26564	19084	20527	66991	17152	381290	11421	111337	18416	16551	269209	53627	12576	109548	11881	104103	13195	56424	276920	226162	12151	57908	54601	75173	217039	97895	20331	69306	26879	76920	52690	69260	110542	16195	71472	270198	73333	18021	110006	74401	319448	20482	13131	21369	72114	104310	19182	28105	74927	19119	109135	12916	100502940	17355	53357	12443	68273	22092	69683	21869	14600	69376	52028	17450	50706	20998	216150	26424	14308	100503572	17427	18809	229357	235320	330890	22764	63872	231128	15402	100535	22418	23942	20397	72293	54326	70661	327992	14599	13389	15525	13404	19662	545156	15430	210998	233064	12021	18426	93736	13115	98558	71066	11789	24084	58186	74434	233899	382523	69170	751545	20854	214444	18260	12041	192176	74075	30054	77590	72569	99571	14425	26908	22059	83397	11545	13433	232210	16905	64706	18174	117211	17357	269682	14394	15110	16191	74052	104156	59056	66065	244694	50912	19016	18015	26369	16562	104098	101476	21959	75422	13835	11517	20655	237891	13526	12677	75647	56468	56734	68176	76407	11441	16416	15570	21752	22274	12193	76850	399599	107723	69481	17535	15275	11941	27103	74645	55979	77980	14687	380709	23805	329954	19183	18538	80297	331011	110115	21366	20962	15368	71233	14406	73139	230861	22026	17350	16323	223921	217664	69926	210510	109560	71206	74068	207352	99929	16878	20476	72154	20590	109785	140499	73463	11430	13799	69188	66193	109653	21475	16658	672284	18663	22293	232679	240819	22671	19091	408022	19789	103080	103984	69716	240087	19017	233020	207425	13722	22787	12344	22773	12050	14309	70977	14571	28036	14766	20674	64177	74485	192662	13871	16647	67690	50850	16157	20841	18975	15488	13123	12349	208449	14119	66245	67967	114874	15247	64931	100044509	72774	14344	18783	74450	16522	15469	11548	19027	56017	237362	70891	215114	52463	18127	74288	207683	14055	11500	14910	83410	80707	170718	30959	15460	71037	77772	12396	114893	17869	664783	108086	19109	68107	56353	26972	100503311	320022	216799	210035	74469	104352	50790	18667	71981	20389	20693	67331	72649	18417	26366	77889	103213	22786	107785	18830	67128	140498	497652	21833	20437	232680	11669	17116	12444	218977	332221	74847	14062	252973	14175	22062	76606	22094	12427	243771	74377	66283	74159	57746	12583	73360	195434	67154	19110	18160	27206	14780	16186	75763	18472	22282	110093	70238	78914	21958	64337	381678	74369	19288	71785	18431	228421	19360	23795	12846	19301	56739	67231	78076	77053	18802	73316	83486	70945	19414	12467	22022	12386	21351	330830	20720	12053	16412	380654	16168	71241	13982
MP:0009697	abnormal copulation	15364	11977	331046	11486	11905	11576	98193	93757	68170	11541	11865	20844	19091	20476	20720	59025	14598	56872	111337	18127	18416	13075	53878	80297
MP:0003415	priapism	11865	20844	11977	15364	11905	11486	14598	59025	18416	80297
MP:0008986	abnormal liver parenchyma morphology	14950	15235	217201	18559	53612	20185	71767	12343	12977	74463	14085	27419	544963	317757	66821	21898	234407	16150	16878	75691	14603	20656	69327	380836	72320	16476	72895	14732	18053	57813	14235	74453	11430	57784	12774	21475	15211	19227	209011	19645	18763	110157	97212	12421	11350	16854	11793	50505	21859	11482	110173	14103	19733	12576	23790	19697	53618	56700	23827	99650	11651	236266	66948	20104	19128	11979	19082	71997	17764	20524	105348	75410	69697	110279	17242	50770	13345	19014	75778	18670	17863	74245	18230	14218	66256	22592	27401	214597	12870	20671	12768	226781	68753	16971	14151	77411	54128	21416	12752	225049	52120	330554	18127	13075	53970	16691	11622	12211	20739	15212	15460	17850	21821	245944	68729	70661	20520	16468	12499	13070	24030	110095	83946	18010	20515	19013	68588	244585	14874	23802	56406	329934	68652	72565	16889	20371	12606	18618	330119	12918	73744	77559	74008	15356	20186	243983	387231	12091	24088	17159	56320	18125	83767	69585	60595	19156	26459	66868	56637	14711	26357	16451	80721	14102	14312	11911	66505	227723	18145	230163	12638	15234	237847	27413	19016	14824	99412	57261	15530	17295	20280	237891	170750	17527	66591	21405	54375	11515	13649	11486	140486	229933	26398	18631	56199	14466	57080	114601	74159	13870	13106	237831	27369	11846	18738	12411	98711	83675	15242
MP:0008987	abnormal liver lobule morphology	14950	15235	217201	18559	53612	20185	71767	12343	12977	74463	14085	27419	544963	66821	234407	21898	16150	16878	14603	20656	69327	380836	72320	16476	72895	14732	18053	57813	14235	74453	11430	57784	12774	21475	15211	19227	209011	19645	18763	110157	97212	12421	11350	16854	11793	50505	21859	11482	110173	14103	19733	12576	23790	19697	53618	56700	23827	99650	11651	236266	66948	20104	19128	11979	19082	71997	17764	20524	105348	75410	50770	17242	13345	19014	75778	18670	17863	74245	18230	14218	66256	22592	27401	214597	12870	20671	12768	226781	68753	16971	14151	77411	54128	21416	12752	225049	52120	330554	18127	13075	53970	16691	11622	12211	20739	15212	15460	17850	245944	68729	70661	20520	16468	12499	13070	24030	110095	83946	18010	20515	19013	68588	244585	14874	23802	56406	329934	68652	72565	16889	20371	12606	18618	12918	73744	77559	74008	15356	20186	243983	387231	12091	24088	17159	56320	18125	83767	69585	60595	19156	26459	66868	56637	14711	26357	16451	14102	14312	11911	66505	227723	18145	12638	15234	237847	27413	19016	14824	99412	57261	15530	17295	20280	237891	170750	17527	66591	21405	11515	13649	11486	140486	229933	26398	18631	56199	14466	57080	114601	74159	13870	13106	237831	27369	11846	18738	12411	15242
MP:0000607	abnormal hepatocyte morphology	15235	53612	20185	71767	14085	27419	544963	66821	234407	21898	16150	16878	14603	20656	380836	16476	14732	57813	14235	11430	57784	21475	15211	209011	19645	18763	110157	97212	12421	11350	16854	11793	50505	110173	14103	19733	12576	19697	56700	23827	11651	236266	66948	20104	19128	11979	105348	75410	17242	13345	75778	18670	22592	27401	214597	12870	20671	226781	16971	77411	54128	12752	225049	52120	330554	18127	16691	11622	12211	15212	15460	17850	245944	70661	20520	16468	12499	24030	110095	83946	19013	68588	14874	23802	56406	68652	16889	12606	18618	12918	73744	77559	74008	15356	20186	12091	24088	17159	18125	83767	69585	19156	26459	66868	56637	26357	16451	14102	11911	18145	12638	15234	237847	27413	19016	14824	99412	57261	20280	17527	66591	21405	13649	11486	229933	26398	18631	56199	57080	74159	13870	13106	237831	27369	11846	18738	12411	15242
MP:0000602	dilated liver sinusoidal spaces	14950	20739	217201	16451	23790	14312	53618	66505	227723	18145	99650	12343	68729	16468	74463	13070	15234	20515	15530	17295	244585	71997	17764	72320	72895	50770	170750	237891	19014	14218	11515	18230	66256	74453	26398	20371	19227	114601	68753	19645	56320	21416	60595	11482	14711
MP:0008989	abnormal liver sinusoid morphology	14950	20739	217201	12343	68729	12977	16468	12499	27419	74463	13070	110095	18010	20515	244585	72320	72895	18053	329934	14235	74453	72565	16889	20371	12774	19227	74008	20186	243983	19645	110157	17159	56320	60595	66868	110173	11482	14711	16451	23790	14312	53618	66505	56700	227723	18145	99650	15234	15530	17295	19082	71997	17764	20524	50770	170750	237891	17527	19014	14218	17863	74245	11515	18230	66256	26398	12870	12768	14466	114601	68753	21416	52120	53970	11622
MP:0009820	abnormal liver vasculature morphology	14950	20739	16956	217201	214572	12343	68729	12977	16468	12499	27419	11535	74463	13070	110095	229877	18010	20515	244585	16878	72320	72895	18053	329934	14235	18133	21823	74453	72565	16889	20371	12774	74185	19227	74006	74008	20186	74440	243983	19645	110157	21761	17159	494448	56320	67542	60595	66868	11482	110173	14711	15214	18613	19733	13819	16451	23790	14312	74522	53618	66505	56700	227723	18145	99650	19219	15234	15530	17295	19082	71997	17764	20524	69743	50770	170750	20516	17527	237891	19014	14218	13837	17863	74245	11515	18230	66256	26398	12870	12768	14466	114601	18605	68753	22040	20271	21416	52120	16449	94352	53970	11622
MP:0004085	abnormal heartbeat	234214	211323	19712	56771	72999	279572	20384	20185	74769	387136	241118	11549	18091	227615	22325	54140	13511	319757	18143	240479	69048	20778	381485	218756	69219	21817	11607	18821	19224	21823	20669	104086	21803	27204	69562	11551	231086	20264	19084	56697	15117	14395	170762	109676	632126	11421	72930	666528	11450	215814	15214	23925	433759	14420	21916	13819	13195	16785	19701	75423	20191	235461	13636	59043	353156	67328	56458	22339	20541	23828	207911	19079	73873	320398	216343	66912	16331	231207	13837	12562	19216	56437	240334	224105	19247	70984	100502940	53416	12672	270162	52028	11865	15260	68094	73834	17257	12589	96957	12289	19341	20660	16588	56703	68942	69459	252838	12373	14693	12313	243272	14799	80384	21834	14083	74362	15382	16485	13805	70008	14613	17988	20750	230899	230700	17768	30931	101869	14469	65973	17920	170711	268396	63959	12458	18624	15516	68865	69368	83814	15201	15464	68375	242126	18125	20028	110323	16591	16905	17174	70807	320560	20688	12724	18166	21825	16182	13406	17313	68291	13039	15932	54446	12492	72330	14609	217030	20555	319713	50779	56508	15234	271970	13052	20589	64082	74478	23989	17527	69305	74168	13649	16775	21935	14718	16511	17540	233824	12288	14678	271639	16416	12389	20265	217127	18071	14226	16847	56297	108099	11609	20471	11858	55979	12310	17258	244091	80906	211578	207704	15259	108655	109620	21366	68051	71761	436522	18032	330953	16434	234686	68490	215900	56401	94275	73713	74370	17888	15930	93677	57319	68802	105732	74103	231876	68133	74185	211482	233335	75665	70354	13866	22375	21926	170756	26447	83383	333654	11540	17898	23893	19017	69716	71955	16480	11370	53322	16519	112407	240869	17200	102058	233080	66648	77630	21676	14528	72322	16523	14404	19286	22762	380698	26565	234724	21990	56808	11555	67130	20271	22227	103236	20745	16521	15171	11548	226178	16423	18127	13075	21388	12995	75826	54670	26559	15182	320707	14008	109689	66592	17131	15937	20595	226250	109305	18205	20429	11287	67252	21763	140795	12753	22138	13388	77125	16846	237500	18742	57257	69207	18536	73178	15165	74841	71902	15166	18606	69976	235469	20677	244059	66853	17993	216033	78244	18295	21924	11605	13489	170442	21833	11669	332221	230648	208439	108011	22778	14062	26611	212508	22631	235281	18167	12291	56334	13706	109652	21956	67207	170826	72400	227801	320452	11541	723959	93760	319594	26922	78914	15530	20533	20538	212503	109113	12287	18741	57442	22326	381677	212090	13498	98732	11515	230233	225288	59091	217480	109880	12154	70729	77053	20181	68192	243764	75475	93759	26378	64009	19877	19737	13346	215690	21386	52637	74383
MP:0001636	irregular heartbeat	211323	21916	108655	12373	235281	68291	16785	11370	20191	17131	14609	13636	18091	16485	20429	13511	15234	22339	14613	16434	20541	15530	16523	73713	17888	18741	93677	21817	68802	74103	18821	12562	380698	16511	15166	59091	18606	12288	15464	69562	70729	13866	20265	18071	14226	20271	216033	231086	15260	11605	15117	56697	17257	333654	170762	12289	11421	13346	20688	80906	21386
MP:0000608	dissociated hepatocytes	12421	15234	16476	16150	18763
MP:0004200	decreased fetal size	19228	215113	22113	16906	26920	69724	12767	71175	104394	18508	20907	18109	17168	16880	58523	217325	217664	208846	140919	228769	226518	20656	20340	19164	224903	15284	73693	653016	13383	59001	57783	67241	11733	66214	17536	14313	68118	327826	83557	19645	21957	110157	664883	53872	15121	17263	67059	14534	73679	17300	71521	17684	751549	54135	15223	17294	107515	13629	215494	22608	105722	73230	227333	16590	16776	74591	13196	192160	11651	14619	20020	28036	72584	66979	13003	68794	225997	71997	18590	104318	229584	14180	59003	18230	69354	14183	109181	67279	67437	12824	21748	18771	244349	19244	219103	21869	14600	14783	78912	14390	22634	226551	211064	67096	226519	12912	228829	16002	319583	234776	474332	12211	20423	233871	241062	17215	23888	107823	12329	59035	18121	30841	12396	17869	101565	22385	26992	76055	13990	338366	50772	100040591	373864	93840	15201	105782	83603	15285	20842	14622	66394	244059	14165	22061	56218	21761	14281	223870	20916	108100	69917	16367	20620	12577	231659	17428	12190	16451	17311	11911	67800	231672	14828	12705	54325	55980	12981	11491	70435	15234	68083	20481	636931	17295	104144	77480	72201	237611	16004	71947	20467	66591	216850	434130	107513	13649	140486	75705	27392	12266	12162	67655	19015	18028	69698	71890	116905	77683	56739	16147	13557	15248	12647	20181	67276	13361	60321	78134	54725	16412	239167	269823	51886
MP:0004197	abnormal fetal growth/weight/body size	19228	13386	20930	22113	16906	12767	71175	104394	17168	20907	16880	217325	208846	228769	20656	20340	19164	224903	15284	20190	73693	67241	17536	11733	22286	66214	327826	19645	21957	233489	53872	15121	17263	67059	14534	17300	751549	15223	17294	107515	15486	13629	22608	76233	16785	73230	227333	20191	16776	74591	13360	192160	14726	14619	15379	72584	66979	68794	211651	240641	225997	71997	18590	229584	56693	14180	59003	18230	69354	17342	109181	67279	108013	12824	103806	21748	21869	14783	14600	14390	22634	211064	12912	319583	100678	20848	107823	12329	59035	21834	21417	22385	16468	76055	13990	233064	338366	244879	19359	93840	15201	83603	20842	22413	223870	20916	69917	18706	75596	30843	12190	16451	14312	22596	14828	12705	55980	116701	12981	11491	15234	20481	104144	72201	14159	12292	17418	107513	13649	140486	12266	18028	69698	13984	16147	13557	15248	13870	13361	68018	26426	239167	108138	72938	269823	51886	215113	26920	28084	69724	58523	18508	18109	217664	56351	140919	226518	14105	75691	19206	72895	230824	653016	13383	59001	57783	68118	14313	83557	110157	664883	72345	73679	71521	17684	54135	215494	105722	16590	13196	11651	20020	64010	28036	56184	13003	17725	104318	14388	18595	22590	14218	66256	14183	58994	67437	18771	11991	244349	19244	219103	78912	74840	234854	226551	67096	226519	228829	16002	234776	474332	18127	353326	100710	12211	235293	20423	233871	66515	241062	17215	23888	18121	30841	12396	17869	101565	26992	50772	100040591	238317	373864	16653	105782	387146	15285	14179	14622	66394	244059	14165	22061	56218	21761	14281	108100	16367	20620	12577	231659	17428	17311	11911	67800	231672	107272	54325	70435	68083	107894	636931	17295	21374	77480	237611	16004	71947	20467	107817	66591	216850	20148	17188	80280	434130	75705	27392	12162	67655	19015	71890	116905	77683	56739	17999	12647	20181	67276	60321	78134	13046	17217	110355	16412	54725	66511
MP:0009431	decreased fetal weight	233871	215113	22113	23888	71175	12396	217325	76055	140919	226518	50772	20340	653016	15201	57783	83603	11733	66214	14313	14622	66394	83557	110157	14281	69917	16367	20620	17263	67059	73679	751549	231659	15223	17294	107515	12190	67800	74591	13196	12705	54325	11491	66979	70435	15234	225997	104318	237611	16004	20467	14180	216850	434130	140486	109181	12266	67437	69698	116905	77683	19244	13557	21869	14600	219103	22634	60321	16002	234776	474332	239167	269823
MP:0004198	abnormal fetal size	19228	20930	215113	22113	16906	26920	69724	12767	71175	104394	18508	20907	18109	17168	16880	58523	217325	217664	208846	140919	228769	226518	19206	20656	20340	19164	224903	15284	73693	653016	13383	59001	57783	67241	11733	66214	17536	14313	68118	327826	83557	19645	21957	110157	664883	53872	15121	72345	17263	67059	14534	73679	17300	71521	17684	751549	54135	15223	17294	107515	13629	215494	22608	105722	73230	227333	16590	16776	74591	13196	192160	11651	14619	20020	14726	28036	72584	66979	13003	68794	225997	71997	18590	104318	229584	14180	59003	18595	18230	69354	14183	109181	67279	67437	12824	21748	18771	244349	19244	219103	21869	14783	14600	78912	14390	22634	226551	211064	67096	226519	12912	228829	16002	319583	234776	474332	12211	20423	233871	241062	17215	23888	107823	12329	59035	18121	30841	12396	17869	101565	22385	26992	76055	13990	338366	50772	100040591	373864	93840	15201	105782	83603	15285	20842	14622	66394	244059	14165	22061	56218	21761	14281	223870	20916	108100	69917	16367	20620	12577	75596	231659	17428	12190	16451	17311	11911	67800	231672	14828	12705	54325	55980	12981	11491	70435	15234	68083	20481	636931	17295	104144	77480	72201	14159	237611	16004	71947	20467	66591	216850	12292	434130	107513	13649	140486	75705	27392	12266	12162	67655	19015	18028	69698	71890	116905	77683	56739	16147	13557	15248	12647	20181	67276	13361	60321	78134	54725	16412	239167	269823	51886
MP:0011527	disorganized placental labyrinth	15234	15486	26922	24086	14388	12705	18194	116701	72584
MP:0000153	rib bifurcation	106633	66935	93840	14312	12162	84653	380718	17240	15414	13543	16848	13389	17293	103537	14182	17878	21407	20471	382089	213081	54006	17877	16576	66910	226049	22158	71461	66511	18595	72475
MP:0004672	short ribs	269941	105722	58994	20678	212943	15395	12329	12159	19227	12824	59056	14184	16147	70661	101565	68525	74682	209448	17928	50706	17878	242291	213081	17877	20590	69190	233781	387191	20997	15423
MP:0030804	abnormal synovial joint morphology	14734	15402	15395	16911	15233	20397	67671	18121	380614	71041	21417	17240	22658	320790	20429	54383	70122	13990	20666	18993	99929	12843	14264	231225	14314	54006	19206	12827	63959	15931	19164	192195	14633	15437	72475	242316	15423	18133	66935	12168	73693	93840	20115	26407	14313	11477	71371	13612	14561	14048	12845	15416	22255	14836	18675	21926	18503	15399	69917	17878	13617	22032	12167	18933	17300	117211	71521	13392	15434	13798	107587	17127	106633	11881	15932	11886	14312	15427	13797	74155	110796	99650	106025	215418	22682	12839	15426	17390	55980	15417	16848	12842	209448	103537	16195	21407	414758	17877	11732	110006	50770	14180	12815	96875	20346	30953	12162	12824	22274	29871	12814	18605	60344	20237	14679	219103	11865	242291	21416	20471	14563	320772	12675	66511	14182
MP:0008148	abnormal sternocostal joint morphology	13798	14734	15402	15427	15395	16911	110796	20397	67671	380614	215418	22682	71041	15426	55980	17240	15417	22658	16848	54383	70122	13990	20666	21407	414758	99929	231225	14314	54006	17877	19206	63959	192195	72475	15437	20346	15423	30953	12168	73693	93840	20115	12162	26407	14313	71371	22274	29871	14679	14561	14048	20237	15416	219103	14836	69917	17878	20471	22032	12675	17300	71521	15434	14182
MP:0003939	abnormal myotome morphology	17877	14013	382089	21407	226049	17878	18595
MP:0012249	absent myotome	17877	14013	21407
MP:0002639	micrognathia	241062	214766	13411	67042	22418	209456	14114	13544	76166	71770	20682	83925	26569	19876	70673	268396	77579	14725	73692	18740	68922	269878	238803	18763	232174	21380	20812	69917	13617	16905	65100	216274	67784	18424	432940	212712	380718	106042	76355	51938	230709	71461	59288	13121	12292	20148	104009	110082	245000	14119	230801	235293	13395	116905	244349	20586	110350	216131	18596	330662	20471	231470	234776	16412	24069	72938	381738
MP:0003055	abnormal long bone epiphyseal plate morphology	19228	12643	380614	68777	20614	14184	12977	18032	11909	20779	114716	56401	14842	13591	65960	54403	20340	269941	242585	14172	19227	12393	56542	12845	319939	387158	18763	21957	22337	18675	50917	16854	19084	26564	216233	22095	17300	230103	13521	58250	21934	14339	64654	11881	208727	16000	13196	286940	98386	13038	56693	18462	12813	12815	96875	54380	17182	106522	19255	14183	58994	17342	67603	14385	21888	12824	12814	16998	14600	19092	18127	11647	12420	227753	23972	18162	13983	18383	23888	68427	12329	21953	14284	21834	11433	70661	73166	12950	68259	20682	14598	16846	13115	216799	373864	17395	18258	381694	93694	18740	76775	14042	17386	20854	67865	14219	71371	240396	19226	73835	403187	233332	14281	234356	18159	21833	16367	13654	16591	12577	18933	17387	233781	13406	56636	11886	17313	17127	13039	15932	21943	213119	59056	13592	116701	11491	12374	268756	14377	15530	208647	17702	27060	216850	12978	212943	225207	54169	18753	12389	16147	68525	70235	56788	224697	26562	17180	242291	14563	69190	13982
MP:0006395	abnormal epiphyseal plate morphology	19228	12643	380614	68777	20614	14184	12977	18032	11909	80752	20779	114716	56401	14842	13591	65960	20590	54403	20340	14633	269941	242585	14172	19227	12393	71982	56542	12845	319939	387158	18763	21957	22337	18675	50917	16854	19084	26564	216233	20319	22095	17300	230103	13521	58250	21934	14339	64654	11881	208727	16000	13196	286940	98386	21922	13038	56693	18462	12813	110006	12815	96875	54380	17182	106522	19255	14183	58994	17342	67603	14385	21888	18214	12824	12814	16998	14600	50706	19092	15904	18127	11647	12420	227753	23972	18162	13983	18383	23888	68427	12329	21953	14284	21834	11433	18510	70661	73166	12950	68259	20682	14598	16846	13115	216799	373864	17395	18258	381694	93694	18740	93840	76775	14042	17386	20854	67865	14219	71371	240396	19226	73835	403187	233332	14281	234356	18159	21833	16367	13654	16591	12577	18933	17387	233781	13406	56636	11886	17313	17127	13039	15932	21943	213119	59056	13592	116701	11491	12374	268756	14377	15530	208647	17702	27060	216850	12978	212943	225207	432486	54169	18753	12389	16147	68525	70235	56788	224697	26562	17180	242291	14563	16796	69190	13982
MP:0003856	abnormal hindlimb stylopod morphology	15891	12816	67671	68777	74241	14184	12977	67393	21384	84111	20378	80752	20779	18439	56401	14314	16153	65960	77583	14633	269941	21387	11595	18552	67883	21808	19227	11477	12393	71982	56542	14628	12845	387158	18675	22337	238247	237928	26564	102633923	216233	17201	22095	17300	230103	58250	14339	14420	64654	19733	18542	11881	67512	21819	13196	55961	215015	14309	12842	209448	16195	270086	102866	11732	58214	213053	12813	16331	14180	67661	19255	229534	58994	14119	12824	19247	21430	12111	23850	233744	219103	75292	234854	14600	104443	50706	76701	19092	22018	100678	12399	17700	18127	12420	13983	18383	23888	14634	232370	108083	234515	66811	21834	11433	18510	70661	12175	81703	20882	74499	16973	12843	14598	14602	16846	13115	216799	268396	17395	93694	17966	18740	18133	12840	76854	76775	17386	15201	21814	18260	14683	73835	14836	14425	13489	20812	234356	69917	16367	21833	13654	16591	78923	18129	233781	108011	14062	13406	228357	21943	15932	12160	73914	13516	213119	12839	72727	59056	13592	20256	21857	12797	320145	268756	233328	16429	15530	230709	67760	237611	214593	17702	19035	109698	212943	22034	27392	73737	268935	16847	68525	20379	56788	27973	242291	16650	14563	16005	69190	387183	20537	13982	21827
MP:0003109	short femur	15891	23888	14634	12816	232370	108083	234515	67671	68777	21834	74241	14184	21384	81703	20882	56401	16153	14598	14602	65960	16846	268396	17395	14633	93694	269941	18740	76854	76775	17386	15201	11595	21387	67883	19227	56542	14683	14628	12845	387158	73835	18675	22337	238247	237928	26564	13489	234356	69917	21833	16367	78923	13654	16591	17201	230103	58250	18129	14339	233781	13406	64654	11881	15932	21819	12160	13516	13196	55961	215015	213119	72727	59056	20256	12842	233328	209448	16195	15530	11732	213053	12813	214593	17702	16331	109698	14180	19035	67661	19255	229534	58994	212943	27392	268935	12824	19247	21430	12111	23850	234854	14600	16847	68525	56788	27973	50706	104443	242291	16650	14563	19092	16005	12399	17700	18127	69190	22034	12420	13982
MP:0030825	decreased femur size	15891	23888	14634	12816	232370	108083	234515	67671	68777	21834	74241	14184	21384	81703	20882	56401	16153	14598	14602	65960	16846	216799	268396	17395	14633	93694	269941	18740	76854	76775	17386	15201	11595	21387	67883	19227	56542	14683	14628	12845	387158	73835	18675	22337	238247	237928	26564	13489	234356	69917	21833	16367	78923	13654	16591	17201	230103	58250	18129	14339	233781	13406	64654	14420	11881	15932	21819	12160	13516	13196	55961	215015	213119	72727	59056	14309	20256	12842	233328	209448	16195	15530	11732	213053	12813	214593	17702	16331	109698	14180	19035	67661	19255	229534	58994	212943	27392	268935	12824	19247	21430	12111	23850	234854	14600	16847	68525	56788	27973	50706	104443	242291	16650	14563	19092	16005	12399	17700	18127	69190	22034	12420	13982
MP:0000559	abnormal femur morphology	15891	12816	67671	68777	74241	14184	12977	67393	21384	84111	20378	80752	20779	18439	56401	16153	65960	77583	14633	269941	21387	11595	18552	67883	21808	19227	11477	12393	71982	56542	14628	12845	387158	18675	22337	238247	237928	26564	102633923	216233	17201	22095	17300	230103	58250	14339	14420	64654	19733	18542	11881	67512	21819	13196	55961	215015	14309	12842	209448	16195	270086	102866	11732	58214	213053	12813	16331	14180	67661	19255	229534	58994	14119	12824	19247	21430	12111	23850	233744	219103	75292	234854	14600	104443	50706	76701	19092	22018	100678	12399	17700	18127	12420	13983	18383	23888	14634	232370	108083	234515	66811	21834	11433	18510	70661	12175	81703	20882	74499	16973	12843	14598	14602	16846	13115	216799	268396	17395	93694	17966	18740	18133	12840	76854	76775	17386	15201	21814	18260	14683	73835	14836	14425	13489	20812	234356	69917	16367	21833	13654	16591	78923	18129	108011	233781	14062	13406	228357	21943	15932	12160	73914	13516	213119	12839	72727	59056	13592	20256	21857	12797	320145	268756	233328	16429	15530	230709	67760	237611	214593	17702	19035	109698	212943	22034	27392	73737	268935	16847	68525	20379	56788	27973	242291	16650	14563	16005	69190	387183	20537	13982	21827
MP:0003408	increased width of hypertrophic chondrocyte zone	56636	17127	21943	13196	11433	14184	12977	11491	12374	286940	20682	15530	12813	17395	27060	18740	12978	17342	58994	17386	14172	67865	19227	14219	12393	16998	387158	19226	73835	22337	50917	18675	26564	224697	216233	17300	17387	18162
MP:0000165	abnormal long bone hypertrophic chondrocyte zone	19228	68427	12329	21953	14284	380614	21834	11433	20614	14184	12977	18032	70661	12950	68259	20682	114716	56401	14598	16846	65960	216799	17395	269941	18740	76775	17386	14172	20854	67865	19227	14219	12393	71371	240396	387158	19226	18763	73835	22337	50917	18675	233332	14281	16854	19084	26564	234356	21833	18159	16367	13654	216233	16591	18933	230103	13521	58250	17387	21934	233781	17300	13406	64654	56636	17313	17127	21943	208727	15932	16000	13196	213119	59056	11491	12374	286940	15530	208647	12813	17702	27060	216850	54380	17182	106522	12978	14183	58994	17342	67603	21888	54169	12824	18753	12389	16998	16147	14600	68525	56788	224697	26562	19092	69190	12420	23972	18162
MP:0004509	abnormal pelvic girdle bone morphology	15182	19773	14634	70661	665113	66148	20882	68259	20682	13115	56631	268396	14118	20997	78891	381306	18740	242585	12840	20277	18004	21387	59036	18552	12393	14165	22061	14048	12845	73835	14836	18675	76815	109920	238247	20812	11695	67128	16591	64075	230103	58250	52685	68209	11977	50793	21943	11881	67166	21819	73230	243270	59031	319845	116701	66979	12842	233328	209448	15530	15431	12813	214593	16917	109698	209683	18595	65964	14183	58994	212943	14119	16413	18514	12824	21430	23850	60344	219103	100986	232371	18491	16847	13356	93759	100678	21386
MP:0004688	absent ilium	16917	18740
MP:0005354	abnormal ilium morphology	18740	242585	14183	20682	59036	15431	268396	58250	16917	73835
MP:0004507	abnormal ischium morphology	14836	18740	109920	12842	14183	20682	58994	212943	20812	12393	12845	14048
MP:0004689	small ischium	14836	18740	12393	212943	20812
MP:0004506	abnormal pubis morphology	18740	14183	58994	19773	73230	14634	59031	12393	18491	14048	22061	14836	12842	109920	233328	238247	20682	11695	16591	214593	109698	18595
MP:0004692	small pubis	18740	233328	238247	20682	11695	16591	59031	12393	214593	18491	109698
MP:0030881	abnormal knee morphology	235320	11886	18740	18133	21387	18552	73296	12839	21417	18605	12814	286940	18675	11865	15430	242291	12843	14563	14314	17300	16917	109698	14180
MP:0005353	abnormal patella morphology	235320	18675	18740	18133	15430	21387	14563	18552	14314	73296	17300	12839	21417	16917	109698	286940
MP:0004694	absent patella	235320	18740	14314	16917	109698	18552
MP:0008381	absent gonial bone	18740	18933	12020	13617	14182
MP:0009886	failure of palatal shelf elevation	109575	18740	54635	17428	13618	20428	20678	214137	14238	14172	14415	54139	21808	16450	14219	16950	192176	224139	19719	21453	26564	22348	20148	14182
MP:0009655	abnormal secondary palate development	109575	13618	20465	214137	13619	11783	20397	16410	16450	21417	101565	320790	21809	20429	14784	71770	66787	20666	11697	213081	19206	100040591	56406	70673	14633	226861	109584	18740	54635	20428	13383	13641	14415	14172	21808	110805	14219	12393	16950	192176	69562	14165	22061	21453	21380	26564	22348	12667	12577	18933	71521	12928	56637	13392	16518	107587	106633	17428	20678	212712	14238	54139	110796	13360	224139	19719	71375	269593	68083	242509	14388	64436	66910	103935	18595	18511	433938	320910	239405	20148	30953	106522	14183	12162	17701	55948	18514	12824	20583	116905	12361	69073	70300	67096	15111	231470	16875	12675	21386	100710	21385	14182
MP:0009653	abnormal palate development	109575	13618	20465	214137	13619	11783	20397	16410	16450	21417	101565	320790	21809	20429	14784	71770	66787	20666	11697	213081	19206	100040591	56406	70673	14633	226861	230824	109584	18740	54635	20428	13383	13641	14415	14172	21808	110805	14219	12393	16950	192176	69562	14165	22061	14048	21453	21380	26564	22348	12667	12577	18933	71521	12928	56637	13392	16518	107587	106633	17428	20678	212712	14238	54139	110796	13360	224139	19719	71375	269593	68083	242509	14388	64436	66910	103935	243755	18595	18511	433938	320910	239405	20148	30953	106522	14183	12162	17701	55948	18514	12824	57810	20583	116905	12361	69073	70300	67096	15111	231470	16875	12675	21386	100710	21385	14182
MP:0009885	abnormal palatal shelf elevation	109575	17428	13618	20678	214137	14238	54139	16450	224139	19719	70673	14633	226861	20148	18511	239405	18740	54635	20428	106522	13383	14415	14172	21808	14219	16950	192176	21453	70300	26564	15111	22348	56637	21385	14182
MP:0009910	bifurcated tongue	18740	20682
MP:0030859	absent sesamoid bone of gastrocnemius	18740	17300	14314
MP:0009005	abnormal sesamoid bone of gastrocnemius morphology	11732	18740	17300	12160	14314
MP:0000141	abnormal vertebral body morphology	21389	11432	68777	18109	17240	14184	18032	12950	384452	244585	14451	11697	19164	67122	14633	20997	72475	242585	93840	20687	11595	14371	19227	16950	387158	19226	22255	21380	74360	18503	26564	12667	22032	17300	117211	232987	67784	208618	18129	228359	74522	14312	73230	99650	16848	268756	12842	14234	15530	21922	71997	237891	14218	12020	12162	103962	12824	56808	84653	18605	20237	13666	15239	68018	100678	16796	66511	18162
MP:0004668	absent vertebral body	21380	74522	12020	18503	244585	20997
MP:0030875	abnormal cartilaginous joint morphology	19228	21389	15402	19773	14658	14634	21417	14114	14184	18032	70661	17293	20682	11697	19378	65960	20590	20340	13512	63959	14633	20997	109555	229214	11595	56542	14048	22061	76365	18763	14836	18675	109920	21380	18503	19401	26564	12667	22032	17300	20689	208618	13406	15169	19733	212712	12160	73230	13396	110796	22773	59056	116701	16716	286940	268756	20674	15530	21922	11732	14180	18511	239405	14183	12020	15400	12162	13395	338352	12824	84653	12389	18605	16998	20181	19377	11865	237823	19411	26562	16796	18162
MP:0004173	abnormal intervertebral disk morphology	21389	15402	14658	14634	21417	14114	18032	14184	17293	20682	11697	19378	65960	20340	13512	63959	14633	20997	109555	229214	11595	56542	14048	22061	76365	18763	21380	18503	19401	26564	12667	22032	17300	20689	208618	212712	12160	73230	13396	110796	22773	116701	16716	286940	20674	15530	21922	11732	14180	18511	239405	12020	15400	12162	13395	338352	12824	84653	18605	20181	19377	11865	19411	26562	16796	18162
MP:0030877	abnormal symphysis morphology	21389	15402	19773	14658	14634	21417	14114	18032	14184	17293	20682	11697	19378	65960	20340	13512	63959	14633	20997	109555	229214	11595	56542	14048	22061	76365	18763	14836	109920	21380	18503	19401	26564	12667	22032	17300	20689	208618	212712	12160	73230	13396	110796	22773	116701	16716	286940	20674	15530	21922	11732	14180	18511	239405	12020	15400	12162	13395	338352	12824	84653	18605	20181	19377	11865	19411	26562	16796	18162
MP:0030878	abnormal fibrous joint morphology	331011	21389	16906	15402	19773	14658	15891	14634	21821	68777	21417	14114	18032	14184	216795	329872	17293	20682	20666	11697	606496	19378	65960	19206	20340	268396	13512	63959	19164	244653	14633	23992	20997	109555	229214	242316	109584	68944	20687	11595	14172	16952	12393	56542	14048	192157	76365	22061	12367	18763	77087	14836	18675	109920	21380	18503	19401	26564	13617	21833	12667	16905	72345	22032	17300	17387	20689	208618	21943	105722	212712	12160	73230	13396	110796	17390	22773	12006	116701	110651	286940	109578	16716	22339	20674	69538	103537	15530	21922	230709	242509	13038	11732	16917	14180	18511	433938	239405	245000	14183	12020	16413	15400	12162	13395	17701	54169	338352	12824	57080	84653	18605	77683	20181	19377	11865	56297	226551	211064	19411	26562	16796	18162	14182
MP:0004683	absent intervertebral disk	12824	17293	12020	18503	208618	14633	76365	286940
MP:0008149	abnormal costovertebral joint morphology	22255	106633	66935	103537	93840	18503	14312	21407	11477	99650	12827	117211	19164	66511	16848
MP:0000823	abnormal lateral ventricle morphology	67378	270163	78801	17690	93730	11783	74194	15194	209456	233865	68519	18032	76510	22384	243853	59016	234729	235345	63955	14725	24110	19164	244653	94190	12661	622408	320277	209012	18004	15500	18546	77609	70989	18763	30957	230598	12569	12725	239985	13559	109676	17300	15223	171567	102774	15486	11932	242083	108124	78830	272381	226162	13360	22772	100048534	74143	20674	98386	193796	70894	319991	238057	27053	12822	110082	66256	14183	72145	12371	57810	83964	68273	27386	56294	52028	50525	56720	71492	17755	15904	94187	52463	78560	76895	16728	12717	53418	16975	236539	21350	73242	14634	668158	20740	12316	17248	52864	320790	74362	14365	18505	77579	26370	68870	330863	93840	14086	105782	15581	12503	330119	211673	244152	66394	109065	11855	15499	72569	83767	77582	65100	18571	18027	66793	108011	239789	22062	75553	13797	56207	71228	106042	73689	636931	51938	11484	14159	59030	22142	241489	107566	13508	12978	140486	52589	19015	12288	20588	76816	75564	16897	105689	380654	53883	52335
MP:0000787	abnormal telencephalon morphology	16906	20350	107368	11783	24112	12767	71175	20614	68519	104111	17968	243853	13867	234729	18993	18736	58521	13865	19164	622408	107934	18187	69051	18537	20450	54397	16874	327826	18546	192157	77609	18208	19645	18795	30957	18186	12725	239985	228994	14265	13033	242620	17300	216274	18314	270190	70527	14420	15486	11932	57438	14419	22215	94062	68955	242083	19231	19735	100048534	81905	11979	18378	319991	58234	27053	12822	17242	59058	19262	245000	12371	117146	108800	73668	13063	11966	73191	72129	52897	277010	18846	15114	67269	71063	319583	52120	17755	12114	78560	68942	208869	23969	53418	73242	236539	21350	20334	13853	232370	20740	21417	17248	12015	52864	269180	16485	13488	74362	329165	70433	17196	17172	110648	66114	94222	20597	12322	67574	93840	14630	73710	14371	12946	94090	226548	71715	12988	20664	73744	11855	18039	56320	102857	268882	15902	19156	20688	18424	14432	56710	18145	20665	14828	432530	22408	16443	69017	71228	268354	12669	22627	74187	14159	16917	17762	13048	12425	14567	107566	13508	13649	140486	12978	432486	12266	64602	320563	18028	12288	22784	14466	20588	243911	20265	19153	76816	56297	16897	14791	75564	319477	16974	13609	14812	11609	228361	13593	140743	16875	69737	53883	208922	15242	51886	67378	14950	270163	14580	26404	78801	234852	93730	140570	16911	246313	74194	58523	12933	13637	18109	12977	76510	22384	27419	68703	330953	19302	14013	59016	23936	226518	18793	19206	235345	24110	12387	18541	94190	14168	211329	209012	93691	12122	30945	15531	18478	16563	100503659	18632	18222	67087	19055	11423	230598	243385	110173	13392	23964	171567	19385	21375	72832	215494	18124	12801	78830	16000	16590	272381	99650	231855	22772	12789	19128	17967	74143	77630	98386	12368	11975	14259	11878	56839	238057	75409	244329	67661	19014	13193	116837	72145	13395	13796	18970	268902	243499	74840	50525	14360	20358	226519	71492	12752	94187	12995	74107	18645	16885	79464	16728	241447	233871	229279	16975	50501	53320	18634	12704	381022	21821	27078	11990	320790	107831	20666	17751	58198	244585	16870	12753	77125	16907	56406	329795	18742	723821	21413	20511	56527	68870	105782	15581	211673	100502841	102193	109065	17993	243983	12367	20844	16862	214585	77582	19305	18571	12330	381373	21960	239789	26757	22631	13838	18167	11820	80706	13688	13592	19290	17149	14918	64933	17118	15228	636931	114602	11484	59030	22142	21665	71947	50797	22326	15216	11592	230233	225207	15567	19015	217480	109880	28135	12300	14232	108686	18845	18299	107452	105689	11416	76071	21815	21411	54725	98711	18126	27387	15209	11352	66511	217124	14712	19712	53870	17690	20183	15483	19211	56876	17330	20741	15194	233865	18212	13347	67199	242667	13591	20656	20675	63955	72320	244653	239766	233908	12890	268755	13641	18526	20115	18991	15500	18004	13010	12064	14688	52250	22151	108699	74342	72902	20359	109676	14534	18416	66725	232987	15223	102774	16440	12576	83431	66656	74653	226162	12151	13360	227634	11924	56490	193796	223435	21974	81907	16195	240641	19079	216343	19280	14800	22152	13131	110082	23924	170639	269397	99371	12568	83964	68273	56294	16569	104027	52028	13548	20473	17257	11358	56720	30928	16403	100678	18786	18003	76895	17318	13983	12717	217410	19330	16561	15452	14843	269713	319352	14375	19317	70350	20750	545156	12259	233064	30931	19876	13176	18505	56716	77579	26370	20912	72475	14086	57434	18671	93742	330119	214444	244152	14709	13638	72569	12785	17159	83767	15444	67703	236794	18027	13380	121021	12724	17357	18166	110862	21907	11593	71877	74522	75553	381293	235504	13797	56207	56195	110886	15110	16835	110796	81840	18012	13800	20481	51938	73689	14402	71653	245666	320595	67790	218630	15170	20346	22064	241489	211712	11441	21752	12389	107723	18423	94223	23797	224640	18823	11941	108682	208884	17756	224727	55979	67203	21912	243743	108138	23805	98985	22034	68816	14365	80297	52335	242425	67671	380614	18508	209456	56044	18032	12226	67263	16536	14173	14725	72895	232975	11606	12661	320277	240057	105500046	56717	69993	70989	18763	233071	66620	216825	12569	21926	15161	13559	70530	21947	11529	19017	11977	207425	108124	96935	12520	22773	11774	380718	14309	16873	14766	244667	20674	71137	53310	100040294	70894	52683	66797	75669	14667	20602	50770	68943	20516	14218	66256	14183	57810	27386	219103	15490	12032	70300	16522	59025	56017	98660	100609	15904	52463	18127	19063	259277	15273	14910	20361	20423	15182	20739	241062	14634	50873	12709	668158	12316	192166	16846	18049	12790	13175	226861	240590	330863	12826	93761	54713	12503	14179	11816	66394	74008	15499	12125	50914	19122	21833	243961	20964	332937	65100	11669	66793	108011	22062	142980	105193	76893	387233	140741	17161	106042	26373	18472	15530	19699	654470	17190	271564	258837	52615	15186	57320	52589	19883	54169	320150	77683	12140	16842	13385	12386	18553	380654	232906	17101	18733	69080
MP:0002190	disorganized myocardium	108655	14359	54598	20191	11464	15251	241431	18091	15559	99377	67544	11535	18015	13009	14105	22329	14106	16004	17888	56406	21817	14235	18128	13405	12389	30948	17868	21761	11350	18596	333654	110355	234734	13346	11308	12391	15214	19664
MP:0002652	thin myocardium	75547	239719	27078	16410	18109	215798	18091	99377	16468	320790	13805	17286	14105	22329	22138	18049	56406	22330	26413	20416	16653	26416	14235	17189	14615	74185	22286	12633	17237	69562	328572	21814	74006	18763	81702	12421	12927	16905	58180	232341	26931	21916	19651	19241	22221	16480	66505	225518	56426	70584	23939	74318	67888	14726	116701	12370	13052	19016	15200	14234	71997	21665	69743	330171	22762	19014	21412	19247	14082	114601	17938	224640	15111	110355	14463	13346	66513	75826	19271	11907
MP:0003057	abnormal epicardium morphology	11790	13856	20191	399558	328572	21814	14726	76365	12192	108100	23967	22329	16401	13346	56406	11308	13857
MP:0004057	thin myocardium compact layer	108655	54598	14312	20384	14609	17168	20740	17906	18109	74318	12914	22339	66993	19016	22627	22329	14159	18119	56406	50770	26409	107817	22762	20742	19014	66256	19094	67547	19247	328572	112405	192231	12317	77044	11938	110355	14463	13496	15242
MP:0004056	abnormal myocardium compact layer morphology	108655	15182	54446	54598	14312	20384	399558	14609	71175	23939	17168	241431	17906	18109	74318	14726	20740	16468	12914	14026	22339	66993	19662	19016	15530	22627	22329	14159	18119	56406	14725	77579	26409	50770	107817	22762	69743	19014	20742	12168	66256	19094	67547	19247	328572	21892	112405	192231	12317	76365	77044	20181	12421	11350	69232	11938	110355	14463	13496	22034	15242
MP:0004557	dilated allantois	18606	16401	57080	16869	14886	15239	21872	22329
MP:0012299	hydropic allantois	227526	13135	22329
MP:0000932	absent notochord	19651	20997	15376	21331	21667	17356	320202	12988	19303	12667	14268	14106	14534	18119	93835	14910	17126	20423
MP:0003400	kinked neural tube	21389	59287	15376	19211	21821	20430	18121	12449	30841	69718	56184	13389	12370	320209	14234	14268	15574	22416	75410	71461	16825	268996	18550	20997	72475	76779	225164	59024	140484	18128	434778	234865	18606	22289	19247	328572	226548	16402	67916	21812	13866	19248	15260	18141	12005	108156	76568	16412	16449	338351	22042	14910	15205	14182
MP:0001690	failure of somite differentiation	224143	59287	20531	13191	21667	17356	19652	72831	14083	56348	17248	19317	21415	320209	17293	65969	26921	20873	14268	22416	19353	18119	22330	19164	18595	20997	17292	226352	225164	13163	68133	14179	103962	320202	20289	18759	233826	18607	13433	382089	108156	12667	66126	14534	93835	14182
MP:0006386	absent somites	224143	13191	21667	17356	19652	72831	14083	56348	17248	19317	21415	320209	17293	65969	26921	20873	14268	19353	18119	20997	17292	226352	13163	68133	14179	103962	320202	20289	18759	233826	18607	13433	108156	66126	12667	14534	93835	14182
MP:0009382	abnormal cardiac jelly morphology	14268	15117	68018
MP:0010117	abnormal lateral plate mesoderm morphology	76779	21849	243905	16392	12159	15227	14268	218035	69327	18119	109698	14182
MP:0012173	short rostral-caudal axis	50493	14183	21849	243905	21407	12162	14268	16909	27217	21667	229707	16402	67916	19164	22330	18550
MP:0001701	incomplete embryo turning	70233	20869	76089	22601	19211	213575	12449	77035	17240	16568	69718	50767	19317	74143	19124	319757	55982	11843	14536	14268	170823	12156	225876	16869	18741	66248	11789	71461	24136	268996	18595	13082	14275	20997	226352	12562	93840	230233	70790	235626	56717	50884	328572	12988	13135	16402	59026	17125	21349	16569	217127	18607	18202	15117	140810	17129	106298	98711	68897	79264	24069	17308	19263
MP:0000292	distended pericardium	21916	59287	69871	22221	20595	21821	16909	23939	12558	18717	17869	16568	16468	56458	14013	55982	18015	319757	20541	14536	14268	11487	14886	13082	20997	12562	225164	23938	230233	140484	18128	19058	21387	434778	12633	13642	14066	226548	13017	57080	17125	21349	16569	20662	81702	110157	14061	15111	68897	16449	232341	218397	14062	19271
MP:0005602	decreased angiogenesis	54409	20971	73379	12549	53320	16456	13856	226841	21953	15251	226970	13713	12914	13040	13805	15894	21898	18793	20416	11819	67122	29876	17386	15529	269608	20296	23876	14219	12393	387145	18815	24088	18186	14366	192897	12224	50754	17387	240185	319197	192197	15227	23939	17390	69524	19823	353156	22339	72349	18787	11600	109905	12662	18791	244895	18805	57875	12562	18128	329416	12476	18771	216527	19354	74144	108686	18596	11938	14381	11609	17129	26406	11308	217721	14910	12505	13857
MP:0012300	abnormal umbilical cord blood vessel morphology	54409	12562	11515	14950	17034	58250	22034	14312	12160	21387	66505	73453	433632	18484	209456	15398	434147	11535	244585	21416	68018	54485	100678	232987	50770	170750	330171	57279
MP:0001725	abnormal umbilical cord morphology	54409	14071	14950	17034	14734	14312	12160	67042	66505	433632	18484	17168	209456	17978	434147	11535	13875	244585	17768	54485	11487	373864	14725	50770	170750	330171	57279	26422	12562	11515	14183	93840	21387	14415	73453	15398	17125	22061	232987	21416	22348	68018	100678	58250	22034	227526
MP:0003230	abnormal umbilical artery morphology	54409	12562	17034	12160	21387	73453	54485	15398	330171	11535
MP:0012253	abnormal intersomitic vessel morphology	12562	21389	225164	107586	224143	140484	192197	56299	13642	23939	15251	192176	18091	79264	218397	12192	13805	56458	242687	11487	18706	20349	17898	67784	11482	234839	100038489	19271	19263
MP:0001710	absent amniotic folds	12189	11477	22415	18119	12387	15469	56208
MP:0003087	absent allantois	12159	11477	17356	54342	18759	67181	72568	20529	14910	22415	65969	56275	17126	66126	21420	16825	18119	12387	13132	15378	12164	20997
MP:0012103	abnormal bilaminar embryonic disk morphology	56771	15376	16202	16558	23856	15194	15251	99377	225326	56353	56275	14465	19353	11789	12387	19346	246179	12168	22428	14179	11477	17125	29808	22415	12166	15221	108888	11792	13132	17126	22200	50493	24075	20724	12540	22773	106042	74322	67972	72568	67943	66310	20674	22070	52696	17128	26572	14182	101401	241324	51812	14886	214669	66949	22390	14183	207165	26940	19821	12648	19075	218952	18759	22235	11479	66999	22192	14149	80294	27354	20998	226519	21410	66126	21420	71950	19361	19387
MP:0003886	abnormal embryonic epiblast morphology	56771	16202	16558	23856	15194	15251	99377	225326	56353	56275	14465	19353	11789	12387	19346	246179	12168	22428	14179	11477	17125	29808	22415	12166	15221	108888	11792	13132	17126	22200	50493	24075	20724	12540	22773	106042	74322	72568	67943	66310	20674	22070	52696	17128	26572	101401	241324	51812	14886	214669	19387	66949	22390	207165	26940	19821	12648	218952	18759	11479	66999	22192	14149	80294	27354	20998	21410	66126	21420	71950	19361	14182
MP:0011495	abnormal head shape	78801	241062	16906	320538	236539	11783	71233	15368	16561	71175	104394	209456	68519	14184	21384	83997	170759	329872	20682	20779	14842	11697	19206	100040591	12387	22330	18541	14633	20997	17132	242585	20428	76775	18004	15531	66394	72507	12064	56542	21453	18936	13358	98170	12005	13617	77582	103946	381644	230103	18027	18424	17387	270685	216274	75430	252973	15364	11881	14107	235283	381293	74653	19769	109623	22772	107701	12006	13592	107894	14106	101739	71947	18462	110006	94219	233575	216285	11863	107817	12292	14886	13121	106522	245000	18230	14183	27392	17701	54169	12824	57080	109880	54198	12814	16998	76967	16974	242291	68897	12675	12995	15209	12114	24069	12420
MP:0000435	shortened head	15364	71175	12006	21384	20682	20779	11697	14842	19206	101739	18462	110006	11863	216285	13121	17132	12292	20428	14183	76775	18004	17701	54169	12824	109880	12814	12064	21453	18936	12005	13617	242291	12675	12114	12420
MP:0000774	decreased brain size	21945	16906	107368	17330	71175	20741	15194	56612	72320	22330	211978	73692	268755	104086	69562	54397	327826	12064	14688	19645	30957	12005	12725	26926	100616072	18416	100113365	13798	15486	22215	66656	21819	213575	21667	13360	227634	67886	21415	66979	18420	21974	240641	71997	19079	114142	27053	69697	19280	59058	245000	73754	117146	13063	56294	73668	16438	14600	13548	20473	52897	15114	17257	15239	18786	19434	13983	53418	236539	16561	13488	76608	229791	16867	233064	110648	59047	66114	20597	72475	330369	73710	235626	214444	12041	13518	12785	320840	22059	83767	268882	20955	236794	13380	18424	17357	21907	381293	18145	16773	14828	16443	56464	67245	73689	26987	74187	15170	11863	20346	20238	13649	140486	432486	246103	59057	12389	21752	20265	18423	23797	108682	16974	269060	67203	77980	98985	15242	68816	11898	77644	75547	234852	12449	76510	11909	22384	68703	19302	18711	12387	18541	240057	56717	19227	192199	15903	18478	233071	234388	230598	242466	18607	22671	19385	21375	493809	66284	272381	22772	107701	17967	244667	11975	11878	52683	244329	245537	14183	14733	13796	78070	56808	219103	15490	18218	226519	59025	15904	94187	19063	12995	11302	20965	79464	74107	20423	15182	241062	18383	12704	12709	14809	12316	66169	13875	20666	16870	11736	50772	16907	329795	723821	21413	18536	330863	211673	243983	56218	107889	214585	20377	77582	18571	66970	21881	381373	252973	387233	11820	16800	64704	17149	17118	15228	93760	68083	14824	636931	77480	93898	17190	22158	50797	170750	15216	215707	12258	52589	94178	225207	27392	54169	19015	16574	320150	28135	77053	108686	93759	60321	21411	20525	12491	15209	241727	52906	215690	217124	14712
MP:0012138	decreased forebrain size	75547	241062	236539	13380	213575	21667	14828	12449	107701	17149	21415	15228	13875	93760	68083	21907	240641	16870	22158	12387	329795	11863	170750	27392	235626	56717	28135	13063	73668	15490	20473	12785	12005	16974	18607	77582	15209	12995	18424	15242	79464	68816	77644
MP:0012137	abnormal forebrain size	75547	241062	236539	14634	13380	213575	21667	14828	12449	227801	107701	17149	21415	15228	13875	93760	68083	21907	240641	16870	22158	12387	329795	11863	170750	72145	27392	235626	56717	28135	13063	77609	73668	15490	20473	12785	12005	16974	18607	77582	15209	12995	18424	15242	79464	68816	77644
MP:0000771	abnormal brain size	21945	20874	16906	107368	11783	19211	17330	71175	13640	20741	15194	56612	72320	22330	211978	73692	268755	104086	18537	69562	54397	327826	12064	14688	77609	19645	30957	18795	12005	12725	26926	19223	100616072	18416	100113365	13798	15486	12576	11743	22215	66656	21819	213575	21667	13360	227634	67886	21415	66979	193796	18420	21974	240641	71997	319991	19079	114142	27053	69697	12575	19280	59058	245000	214505	12371	73754	117146	23850	13063	56294	73668	16438	14600	16569	13548	20473	52897	72927	15114	17257	15239	18786	13198	68465	19434	13983	53418	236539	16561	15251	16485	13488	76608	229791	16867	233064	110648	59047	66114	20597	72475	14756	330369	13728	73710	235626	214444	12041	13518	12785	320840	22059	83767	268882	20955	72149	236794	13380	18424	17357	21907	381293	18145	16773	14828	16443	56464	71228	67245	216831	268756	170790	73689	26987	74187	67790	15170	11863	13048	20346	20238	13649	140486	432486	381259	246103	59057	12389	21752	20265	107723	18423	23797	75564	108682	16974	269060	67203	77980	98985	15242	68816	11898	77644	75547	110115	234852	52551	12449	18032	76510	11909	22384	68703	19302	114716	18711	15931	12387	18541	94190	320277	240057	56717	19227	192199	15903	18478	233071	234388	230598	242466	18607	22671	19385	21375	15364	493809	66284	272381	12520	22772	107701	17967	244667	11975	70894	11878	52683	244329	245537	68911	14183	76267	72145	14733	13796	78070	56808	219103	15490	18218	226519	59025	15904	94187	19063	12995	11302	20965	79464	74107	80707	20423	15182	241062	18383	12704	14634	20341	17850	21821	12709	30841	14809	12316	66169	13875	20666	18676	16870	11736	50772	16907	329795	723821	26422	21413	18536	330863	93761	16599	109241	211673	243983	56218	107889	214585	20377	77582	18571	66970	21881	381373	252973	387233	11820	16800	67772	231672	64704	227801	19290	17149	17118	15228	93760	68083	14824	636931	77480	93898	17190	16004	22158	50797	170750	15216	215707	12258	52589	94178	225207	27392	54169	19015	15567	16574	320150	28135	77053	108686	64450	93759	60321	21411	16412	20525	12491	15209	241727	52906	215690	217124	14712
MP:0000784	forebrain hypoplasia	241062	236539	27392	235626	56717	11863	14828	12449	13063	73668	15490	93760	13875	12005	16974	77582	16870	22158	18424	12387	170750	79464	68816	21907
MP:0004188	delayed embryo turning	17292	233789	73178	76779	110119	105782	76089	16202	16909	70397	18222	105638	21453	320790	74682	67078	19714	81896	73916	11863	12164	17193
MP:0030975	placenta hemorrhage	19228	74453	20869	11303	22030	22346	217718	234407	108100	21374	244585	68018	72313	100678	20479	72320	50770	11863	57279
MP:0000554	abnormal carpal bone morphology	17127	74522	14260	14634	15433	21821	21417	14029	22772	99377	286940	109578	56873	12842	100503872	234407	58198	15431	13121	15432	242316	269941	18133	14119	15398	18605	22061	16147	109678	16862	14563	15396	12167	320772	17300	21388	21386	18162	14182
MP:0005104	abnormal tarsal bone morphology	235320	17127	50785	17034	20681	14260	14634	15433	21821	16450	21417	22772	19335	109578	20666	15931	109698	13121	242316	93683	18133	18740	212943	76775	21387	791364	268935	15398	56542	60344	109678	22634	14563	15396	12167	17300	58250	21386	14182
MP:0005306	abnormal phalanx morphology	235320	14634	21821	16450	21417	14029	101565	99377	21384	109560	56873	20666	16973	14314	14451	213081	14118	269941	18740	76775	20687	11477	12393	19201	22061	233332	26564	12167	111337	17300	58250	751549	208836	228357	13798	14191	12400	53627	50785	14260	22421	13396	15433	54139	109641	14609	13196	380718	106042	286940	15431	64436	13038	17909	104327	15432	239405	13121	93683	14119	13395	55948	268935	12824	15398	16147	19377	79456	22634	211064	242022	14563	12675	21388	18162	235293	14182	20423
MP:0003073	abnormal metacarpal bone morphology	14191	12400	14260	14634	15433	16880	67671	14029	22772	99377	21384	100503872	58198	15431	14451	14314	64436	20423	14118	15432	269941	20687	69605	23892	268935	15398	19226	233332	26564	14563	20319	12167	18933	17300	21386	18162	228357
MP:0003072	abnormal metatarsal bone morphology	235320	14191	12400	14260	14634	13396	15433	109641	67671	68777	21417	22772	67393	101565	21384	109560	13484	14451	17395	239405	15432	269941	76775	20687	13395	14172	69605	11477	268935	15398	19226	211064	14563	64075	20319	12167	17300	18162	228357
MP:0006280	abnormal digit development	14119	14634	226844	54139	15433	109641	16450	15398	56542	16147	320790	26564	93759	14563	14451	64075	98711	16412	12167	20319	320772	320522	26426	16473
MP:0004634	short metacarpal bones	233332	14118	21384	26564	14563	15433	14451	15431	20319	12167	14029	19226	15432	20423
MP:0004635	short metatarsal bones	109560	13484	15432	14563	14451	15433	20319	12167	11477	68777	19226	239405	21384
MP:0008730	fused phalanges	13798	53627	18740	14260	14119	22421	54139	268935	16450	242022	14563	14314	12167	17909	104327	208836	228357
MP:0008915	fused carpal bones	242316	12842	109678	100503872	14260	14634	15431	14563	18605	15396	17300	21417	22772	16147	286940
MP:0011261	abnormal limb mesenchyme morphology	109678	67978	14563	213081	23892	14451	77006	71820	18451	237222
MP:0001288	abnormal lens induction	30923	12162	23937	12159	18508	20664	12988	18109	111346	19335	21418	74053	17116	17702	110289	76743	17132
MP:0001292	abnormal lens vesicle development	21418	30923	12162	23937	74053	17116	18508	20664	18109	111346	17702	110289	76743	17132	19335
MP:0002728	absent tibia	320145	17034	14634	213081	68018	109698	239405	19335	20423
MP:0001325	abnormal retina morphology	19228	320538	12215	70417	11783	72674	269254	242235	66830	11634	19893	13713	20907	227615	68519	56847	218454	243853	227195	16795	320244	58998	214111	216892	70673	67422	226352	80286	64176	243219	192119	104570	213236	67547	54397	68668	17773	80890	68988	67230	18186	12725	23922	14265	13033	67998	225600	64075	268880	240595	20349	216274	18226	433759	14103	23831	11932	13819	77974	69748	16414	11303	73230	246730	59043	17986	236266	353156	209324	75613	211651	73873	245886	12385	12822	244895	319638	19373	59058	14180	23908	269831	208292	17245	12951	229709	117146	50500	211006	80837	385668	17385	22173	211064	67269	12589	14913	231044	17755	20660	11622	29815	76743	192652	75124	23969	100434	76089	68193	17722	212528	75620	30044	117197	52864	13850	20147	22283	70767	15894	70335	22187	19268	235312	13036	83679	17768	66922	268396	17828	18624	20317	18170	16500	112419	83814	270120	12946	170677	11304	53312	20296	14066	234542	226548	68375	12988	224762	387145	268566	76507	56790	67453	56320	69358	50849	12924	72750	386463	218772	54630	16591	19348	320560	60595	18706	380928	105239	18424	23988	194309	54352	208836	228136	50785	14107	22038	22596	16173	23917	66615	28169	216616	20409	22697	16772	67102	268756	12628	227867	72542	71881	57261	20215	27421	71069	622675	24013	18791	58235	235439	55992	17762	328274	74168	107566	13508	66183	11905	232201	319604	432486	12266	18587	329416	107747	16886	66841	13405	13667	246103	317750	234404	223918	13557	63859	76816	56297	93671	320234	75619	17289	14791	16974	109333	66279	53885	228361	56055	29876	67378	231214	20971	107869	93730	23937	22260	228536	228410	14705	27376	231290	227619	77035	73598	70186	229722	27419	27205	22384	13169	69942	210933	12578	11658	21898	13555	67333	14451	77706	64945	107242	666173	56278	67373	224224	70207	13434	269941	19053	238021	54635	21808	192199	17921	98303	56389	110157	72947	24113	83429	74053	225998	227743	71991	100317	76933	15229	74023	50721	114873	23964	15205	16987	55991	107746	22350	67157	12540	19243	244071	106759	50769	17967	74143	217218	14865	66983	76668	65256	66454	18242	67898	68952	104382	244329	12217	19014	73660	67661	106064	68911	12870	22406	74237	11555	16790	18771	78903	94245	100972	19133	20358	22359	226519	71492	242022	12752	100169	68992	12995	16597	50997	16728	192212	192159	76574	54632	12521	18241	18548	18287	14193	14616	20512	268451	56338	21763	16870	54652	56406	15366	101447999	56422	18742	21413	67374	54610	171168	224824	15529	105782	68628	65112	12159	67006	241950	211556	229731	67285	100502841	243537	71769	14561	19226	12367	21418	19714	11910	11765	14782	11831	12577	11624	100233207	68758	57764	12807	269774	19651	11820	319758	17261	384783	11541	74022	15208	17118	15228	319955	54219	14824	27413	11484	59030	18582	17909	19126	16193	229725	50797	12772	319565	68226	107817	217166	22630	65114	14617	80280	76719	18128	269120	12162	19130	76580	103743	77031	74159	72949	70729	66994	108686	11776	18845	20181	233046	26419	75475	93759	259172	14731	14686	22248	72055	66050	98711	67180	18126	12491	52906	67468	14174	13014	14712	234214	223254	17690	17874	66399	56209	18213	67942	11601	226541	56612	79235	18212	234421	68691	21802	230025	15519	15573	106504	54485	15485	20656	101100	218756	20605	71382	67122	69101	229595	20536	118446	18761	14685	268755	56484	74747	75420	21810	15500	71972	67255	18004	19672	13056	268390	54208	14688	210992	56175	20351	18627	26926	69453	12167	68017	15270	21859	108037	60596	12747	102774	107515	12576	109548	53627	19888	56350	66117	27402	227627	171209	239336	19771	13051	22041	170788	18194	226016	11418	67091	76920	22339	330267	77037	17764	246694	75782	19079	76295	104327	72759	13002	225192	319448	57875	13131	319734	18230	17342	74239	72039	19011	218699	71169	12824	70984	19881	12443	68273	18605	212880	52028	18117	12267	69674	19249	26889	333329	140630	239853	16403	100503572	77945	14919	232491	327814	14693	217410	234155	22601	11564	21834	54326	100088	70661	79263	329872	19662	13714	80907	16973	13176	20510	77579	108664	268759	109594	18131	72102	18588	66525	104871	105450	320736	93742	83603	69106	69675	73469	18504	14710	72569	403187	77573	17159	22059	11545	70348	69852	12724	72088	17357	15378	21907	17475	54123	13610	16835	192657	18012	20897	19261	11491	216019	114889	268780	19016	18769	19213	14610	214058	18777	75422	17393	76524	20655	15170	12677	216821	11490	67534	12554	116870	100034748	16416	53404	18423	224640	211948	109145	14226	67725	271842	16334	13870	18566	24115	12165	17775	77569	12411	73942	243743	110289	214105	13857	19661	22157	73379	70101	21366	17221	18508	209456	18185	18032	23928	19335	30952	72886	102294	18619	75953	215705	12057	20476	16878	21858	192236	19024	381801	14173	17268	18053	230824	170833	52808	30923	71913	67834	140489	14313	212541	75665	71833	20606	18591	108841	22141	233071	66118	98432	20431	105278	333654	408022	14366	114230	58518	69716	26401	16779	71782	19017	102098	233020	228366	14299	19225	12043	544696	14699	11852	107939	230234	64010	78242	16848	76260	20674	442801	21676	19155	230119	105827	12662	241324	245707	224045	23945	50770	330938	21951	380732	14119	234724	268294	227157	13190	73750	14823	219103	72749	72137	103236	16009	238988	211770	110855	74450	269604	18596	23958	228094	76025	192232	76747	18127	19063	218397	260305	14910	16328	226641	15182	15460	225004	14634	19659	30841	27041	213498	14755	76559	19892	213603	13549	56353	18132	13122	27660	16846	264134	67487	72301	12790	17395	12778	268783	54636	12826	11428	109241	72175	11816	74008	230872	18997	101700	14281	19122	14663	21833	217303	11669	17116	332221	230648	240185	19889	66868	108011	232533	17344	19878	17311	387233	64379	50933	14238	20692	67207	16851	54131	17390	12683	23890	328035	15384	110026	26373	75296	108911	70238	19699	16419	77041	18741	17702	18640	66949	52589	94178	116810	66521	14539	67488	77683	60344	241919	66105	271209	77053	100038570	271457	16842	14696	14695	20661	72982	232906	17101	11502
MP:0003727	abnormal retinal layer morphology	12215	17690	11783	72674	18213	242235	56612	19893	79235	68519	18212	14712	218454	243853	230025	15519	227195	16795	15573	320244	58998	106504	20656	214111	218756	101100	71382	229595	268755	14685	64176	18761	21810	18004	213236	54397	17773	14688	210992	80890	68988	56175	20351	12725	26926	14265	13033	69453	225600	64075	12167	240595	18226	216274	21859	60596	102774	14103	107515	12576	13819	11932	77974	53627	19888	56350	171209	19771	13051	17986	170788	236266	67091	246694	75782	73873	12385	104327	72759	13002	59058	13131	319734	23908	269831	17342	72039	17245	208292	12951	12824	70984	19881	50500	12443	68273	52028	12267	69674	22173	19249	211064	26889	67269	333329	239853	16403	14913	17755	11622	29815	77945	14919	192652	75124	23969	217410	100434	234155	22601	68193	17722	21834	30044	75620	54326	117197	20147	22283	70767	19662	70335	22187	19268	16973	235312	13036	83679	13176	66922	268396	20510	17828	20317	18170	66525	18588	16500	104871	270120	83603	11304	20296	234542	226548	69675	12988	14710	18504	268566	56790	77573	17159	403187	67453	12924	11545	54630	70348	380928	18424	12724	194309	21907	50785	14107	22038	23917	16835	216616	28169	16772	18012	20897	19261	216019	12628	268780	19213	20215	14610	57261	24013	20655	58235	15170	12677	107566	13508	66183	11905	232201	68952	432486	18587	100034748	246103	317750	234404	63859	53404	224640	76816	109145	56297	320234	271842	17289	16334	13870	18566	14791	66279	53885	24115	73942	243743	110289	214105	13857	67378	19661	22157	231214	70101	21366	93730	23937	22260	17221	18508	209456	18185	22384	19335	27419	30952	13169	12578	11658	21898	13555	20476	14451	12057	75953	77706	107242	56278	224224	70207	18053	269941	52808	238021	54635	21808	14313	192199	212541	17921	75665	71833	18591	108841	22141	98432	20431	24113	83429	105278	225998	71991	114230	74023	50721	114873	23964	15205	26401	19017	16779	55991	67157	12043	544696	14699	50769	74143	76260	20674	17967	230119	105827	76668	12662	66454	18242	224045	104382	244329	12217	19014	73660	106064	12870	22406	227157	11555	18771	13190	73750	219103	94245	100972	19133	16009	238988	110855	74450	269604	18596	23958	20358	22359	71492	12752	100169	68992	228094	192232	76747	12995	19063	16597	50997	260305	14910	16328	226641	16728	15460	192159	225004	76574	19659	54632	18241	14755	19892	20512	13549	16846	264134	54652	12790	15366	101447999	56422	12826	105782	65112	12159	241950	72175	211556	67285	11816	100502841	71769	74008	14561	230872	18997	12367	21418	14281	21833	17116	230648	57764	12807	19889	108011	269774	240185	17311	387233	64379	50933	14238	20692	54131	12683	17261	384783	15384	110026	15228	26373	14824	19699	11484	18582	19126	16193	229725	18741	12772	17702	319565	68226	14617	66949	94178	76719	12162	116810	103743	77031	72949	241919	100038570	271209	77053	11776	18845	66994	26419	93759	259172	14695	14686	22248	66050	20661	12491	67180	72982	232906	52906	17101	13014	11502
MP:0005195	abnormal posterior eye segment morphology	320538	18762	70417	11783	72674	11634	19893	13713	227615	56847	218454	18143	72691	80286	64176	243219	193736	54397	68668	17773	80890	68988	67230	23922	12725	14265	67998	244723	225600	64075	240595	18226	79264	270190	433759	14103	11932	13819	69748	246730	59043	17986	209324	211651	71997	12385	69697	19373	52013	59058	67179	233065	208292	12951	117146	50500	80837	385668	22173	56531	14913	231044	20660	11622	76743	192652	19434	75124	23969	68193	75620	30044	117197	52864	13850	70335	75811	15288	83679	17828	242316	83814	12946	53312	14066	17158	224762	268566	76507	56790	56320	69358	50849	12924	72750	386463	218772	18706	380928	18424	194309	54352	208836	228136	22038	14107	14312	22596	23917	59009	28169	216616	20409	22697	22433	67102	72542	71881	20215	12416	71069	622675	24013	58235	55992	17762	74168	66183	432486	12266	18587	329416	234404	217737	223918	76816	56297	14791	16974	109333	53885	14950	107869	93730	23937	22260	228536	228410	231290	195018	73598	70186	80732	13169	69942	12578	11658	15549	338521	67554	107242	64945	56278	13653	19053	238021	93691	66705	21808	192199	17921	110157	72947	24113	83429	74053	227743	76933	15229	16987	15205	55991	545370	107746	12540	18717	106759	17967	66983	65256	66454	65945	18242	224008	12217	19014	12870	74237	11555	18771	78903	100972	19133	20358	226519	14294	12752	100169	68992	53869	50997	192159	76574	18241	18548	14193	13507	217707	14616	20512	268451	21763	244585	16870	12827	67374	171168	15529	105782	68628	65112	12159	67006	241950	67285	69976	71769	14561	12367	21418	19714	11910	11831	12577	11624	233187	12807	269774	208177	384783	11541	74022	15208	319955	27413	66830	59030	18582	19126	16193	229725	208665	12772	22326	319565	217166	80280	269120	19130	76580	103743	114601	72949	70729	66994	11776	20181	75475	93759	14731	14686	72055	98711	18126	12491	52906	14174	13014	14712	234214	17153	223254	11601	226541	79235	18212	234421	230025	20656	218756	71382	67122	69101	229595	78891	118446	14685	74747	75420	67255	15500	71972	18004	19672	268390	14688	210992	56175	20351	12167	21859	232987	102774	107515	19888	56350	171209	13051	22041	170788	67091	22339	330267	77037	17764	75782	104327	57875	17342	26570	218699	71169	12824	70984	18605	212880	18117	12267	140630	26889	333329	76701	100678	327814	232491	19330	77975	11564	21834	100088	13070	16973	13176	20510	268759	109594	18131	66525	100121	69106	83603	330119	56452	14710	70348	17387	12724	72088	21907	74522	381293	235504	13610	18012	20897	19261	11491	72462	114889	216019	268780	18769	19213	14610	16621	17393	76524	15170	11490	67534	12554	116870	100034748	18423	224640	14226	67725	18823	271842	13870	18566	24115	12165	17775	77569	12411	243743	110289	214105	13857	19661	73379	22414	70101	17221	18508	209456	56044	18185	30952	102294	210145	75953	215705	12057	19024	14173	17268	230824	52808	30923	71913	67834	140489	73173	14313	212541	75665	233071	18591	66118	75221	20431	333654	14366	114230	58518	16779	102098	22139	67681	14299	19225	12043	544696	14699	107939	230234	271887	16848	442801	19155	21676	16797	230119	241324	50770	330938	21951	380732	234724	20266	13190	73750	72296	219103	72749	72137	103236	238988	211770	110855	101540	269604	18596	23958	76025	218397	260305	16328	226641	15182	225004	14634	19659	30841	27041	14755	76559	13549	18132	12843	16846	264134	72301	228790	17395	12778	54636	12826	109241	72175	319710	230872	18997	14281	19122	230648	240185	19889	66868	17344	17311	387233	64379	50933	14238	20692	15384	110026	26373	108911	19699	16419	14583	17702	66408	66949	52589	94178	240756	116810	14539	66105	60344	241919	280635	271457	224697	20661	72982	17101	11502	19228	228714	12215	269254	242235	20907	68519	243853	227195	16795	320244	58998	214111	216892	70673	353047	226352	192119	104570	213236	67547	17979	30957	66042	18186	13033	268880	12176	20349	216274	23831	77974	16414	11303	73230	19231	236266	353156	75613	14536	73873	245886	12822	244895	319638	14180	23908	269831	17245	229709	211006	241636	17385	17164	211064	67269	12589	17755	29815	100434	76089	17722	212528	20147	213760	22283	70767	15894	22187	19268	235312	13036	17768	244879	66922	268396	18624	20317	18170	16500	112419	270120	170677	11304	20296	234542	63993	226548	68375	12988	387145	11687	21780	67453	54630	16591	19348	320560	60595	105239	23988	14432	50785	66615	16173	13057	16772	71709	268756	12628	231147	227867	57261	27421	18791	235439	16917	328274	107566	13508	319604	11905	232201	68952	66841	107747	16886	13667	13405	246103	317750	13557	63859	93671	75619	320234	17289	104015	66279	228361	56055	29876	67378	231214	20971	57255	14705	27376	227619	77035	229722	27419	27205	22384	210933	226518	21898	666173	13555	67333	14451	77706	67373	224224	70207	13434	269941	54635	14912	98303	56389	225998	71991	100317	74023	50721	114873	23964	22350	67157	19243	244071	217218	50769	74143	14865	28114	76668	67898	104382	244329	67661	73660	106064	68911	22406	16790	94245	11629	14360	22359	71492	242022	20375	12995	16597	94187	16728	20729	192212	54632	12521	18287	226747	56338	54652	56406	15366	101447999	56422	18742	21413	54610	224824	75580	243537	229731	211556	100502841	17993	19226	24068	14782	11765	68758	100233207	57764	19651	11820	319758	17261	17118	15228	54219	14824	11484	17909	50797	68226	65114	22630	107817	13498	14617	76719	18128	12162	77031	74159	108686	18845	233046	26419	259172	22248	66050	67180	67468	217201	17690	17874	66399	56209	18213	67942	56612	68691	21802	15519	15573	106504	54485	15485	213948	101100	20605	58799	20536	18761	268755	56484	21810	67422	13056	54208	77087	110595	18627	26926	69453	109676	68017	15270	108037	60596	12747	21864	53627	12576	109548	224481	27402	66117	227627	239336	19771	18194	226016	11418	76920	19079	246694	76295	72759	13002	225192	319448	13131	319734	18230	74239	72039	19011	347722	19881	12443	68273	68753	52028	69674	19249	239853	16403	100503572	77945	14919	14693	217410	234155	22601	54326	70661	79263	329872	19662	13714	80907	12903	77579	108664	72102	18588	104871	105450	320736	93742	69675	74006	13518	73469	18504	72569	403187	77573	17159	22059	11545	66255	69852	18129	17357	15378	17475	54123	16835	192657	72238	19016	18777	214058	75422	20655	53333	12677	216821	16416	53404	211948	109145	16334	73942	80297	22157	21366	18032	23928	19335	72886	18619	20476	16878	21858	192236	381801	18053	170833	69821	320615	71833	20606	108841	22141	98432	105278	408022	69716	26401	71782	19017	228366	233020	11852	64010	78242	76260	20674	330474	105827	12662	245707	224045	23945	66256	72096	14119	268294	227157	14823	67305	16009	74450	14311	228094	192232	76747	18127	19063	70779	14910	15460	213498	19892	213603	56353	13122	27660	67487	12790	268783	74841	11428	11816	74008	101700	14663	140498	21833	217303	20230	17116	332221	11669	108011	232533	19878	67207	50766	16851	54131	17390	12683	23890	328035	75296	70238	77041	18741	18640	98732	11515	66521	223922	67488	78286	77683	70430	100038570	271209	77053	16842	14696	14695	234358	232906	68646
MP:0002864	abnormal ocular fundus morphology	19228	320538	12215	70417	11783	72674	269254	242235	66830	11634	19893	13713	20907	227615	68519	56847	218454	243853	227195	16795	320244	58998	214111	216892	70673	67422	353047	226352	80286	64176	243219	192119	104570	213236	67547	54397	68668	17773	80890	68988	67230	18186	12725	23922	14265	13033	67998	225600	64075	268880	240595	20349	216274	18226	433759	14103	23831	11932	13819	77974	69748	16414	11303	73230	246730	59043	17986	236266	353156	209324	75613	211651	73873	245886	12385	12822	244895	319638	19373	59058	14180	23908	269831	208292	17245	12951	229709	117146	50500	211006	80837	385668	17385	22173	17164	211064	67269	12589	14913	231044	17755	20660	11622	29815	76743	192652	75124	23969	100434	76089	68193	17722	212528	75620	30044	117197	52864	13850	20147	22283	70767	15894	70335	22187	19268	235312	13036	83679	17768	66922	268396	17828	18624	20317	18170	242316	16500	112419	83814	270120	12946	170677	11304	53312	20296	14066	234542	226548	68375	12988	224762	387145	268566	76507	56790	67453	56320	69358	50849	12924	72750	386463	218772	54630	16591	19348	320560	60595	18706	380928	105239	18424	23988	194309	54352	208836	228136	50785	14107	22038	22596	16173	23917	66615	59009	28169	216616	20409	22697	16772	67102	268756	12628	227867	72542	71881	57261	20215	27421	71069	622675	24013	18791	58235	235439	55992	17762	328274	74168	107566	13508	66183	11905	232201	319604	432486	12266	18587	329416	107747	16886	66841	13405	13667	246103	317750	234404	217737	223918	13557	63859	76816	56297	93671	320234	75619	17289	14791	16974	109333	66279	53885	228361	56055	29876	67378	231214	20971	107869	93730	23937	22260	228536	228410	14705	27376	231290	227619	77035	195018	73598	70186	229722	27419	27205	22384	13169	69942	210933	12578	11658	21898	13555	67333	14451	77706	64945	107242	666173	56278	67373	224224	13653	70207	13434	269941	19053	238021	54635	66705	21808	192199	17921	98303	56389	110157	72947	24113	83429	74053	225998	227743	71991	100317	76933	15229	74023	50721	114873	23964	15205	16987	55991	545370	107746	22350	67157	12540	19243	244071	106759	50769	17967	74143	217218	14865	66983	76668	65256	66454	18242	67898	68952	104382	244329	224008	12217	19014	73660	67661	106064	68911	12870	22406	74237	11555	16790	18771	78903	94245	100972	19133	11629	20358	22359	226519	71492	242022	12752	100169	68992	12995	16597	50997	16728	20729	192212	192159	76574	54632	12521	18241	18548	18287	14193	14616	20512	268451	56338	21763	16870	54652	56406	15366	101447999	56422	18742	21413	67374	54610	171168	224824	15529	105782	68628	65112	12159	67006	241950	211556	229731	67285	100502841	243537	71769	14561	19226	12367	21418	19714	11910	24068	14782	11831	11765	12577	11624	100233207	68758	57764	12807	269774	19651	11820	319758	17261	384783	11541	74022	15208	17118	15228	319955	54219	14824	27413	11484	59030	18582	17909	19126	16193	229725	50797	12772	319565	68226	107817	217166	22630	65114	14617	80280	76719	18128	269120	12162	19130	76580	103743	77031	74159	72949	70729	66994	108686	11776	18845	20181	233046	26419	75475	93759	259172	14731	14686	22248	72055	66050	98711	67180	18126	12491	52906	67468	14174	13014	14712	234214	223254	17690	17874	66399	56209	18213	67942	11601	226541	56612	79235	18212	234421	68691	21802	230025	15519	15573	106504	54485	15485	20656	101100	218756	20605	71382	67122	69101	229595	20536	118446	18761	14685	268755	56484	74747	75420	21810	15500	71972	67255	18004	19672	13056	268390	54208	14688	210992	56175	20351	18627	26926	69453	12167	68017	15270	21859	108037	60596	12747	102774	107515	12576	109548	53627	19888	224481	56350	66117	27402	227627	171209	239336	19771	13051	22041	170788	18194	226016	11418	67091	76920	22339	330267	77037	17764	246694	75782	19079	76295	104327	72759	13002	225192	319448	57875	13131	319734	18230	17342	74239	72039	26570	19011	218699	71169	12824	70984	19881	12443	68273	18605	212880	52028	18117	12267	69674	19249	26889	333329	140630	239853	16403	100503572	77945	14919	232491	327814	14693	217410	234155	22601	11564	21834	54326	100088	70661	79263	329872	19662	13714	80907	16973	13176	20510	77579	108664	268759	109594	18131	72102	18588	66525	104871	105450	320736	93742	83603	69106	69675	74006	73469	18504	14710	72569	403187	77573	17159	22059	11545	70348	69852	12724	72088	17357	15378	21907	17475	54123	13610	16835	192657	18012	20897	19261	11491	216019	114889	268780	19016	18769	19213	14610	214058	18777	75422	17393	76524	20655	15170	12677	216821	11490	67534	12554	116870	100034748	16416	53404	18423	224640	211948	109145	14226	67725	271842	16334	13870	18566	24115	12165	17775	77569	12411	73942	243743	110289	214105	13857	19661	22157	73379	70101	21366	17221	18508	209456	18185	18032	23928	19335	30952	72886	102294	18619	75953	215705	12057	20476	16878	21858	192236	19024	381801	14173	17268	18053	230824	170833	52808	30923	71913	69821	67834	140489	14313	212541	75665	71833	20606	18591	108841	22141	233071	66118	75221	98432	20431	105278	333654	408022	14366	114230	58518	69716	26401	16779	71782	19017	102098	233020	228366	14299	19225	12043	544696	14699	11852	107939	230234	64010	78242	16848	76260	20674	442801	21676	19155	230119	105827	12662	241324	245707	224045	23945	50770	330938	21951	380732	14119	234724	268294	227157	13190	73750	14823	219103	72749	72137	103236	16009	238988	211770	110855	74450	14311	18596	23958	269604	228094	76025	192232	76747	18127	19063	70779	218397	260305	14910	16328	226641	15182	15460	225004	14634	19659	30841	27041	213498	14755	76559	19892	213603	13549	56353	18132	13122	12843	27660	16846	264134	67487	72301	12790	17395	12778	268783	54636	12826	11428	109241	72175	11816	74008	230872	18997	101700	14281	19122	14663	140498	21833	217303	11669	17116	332221	230648	240185	19889	66868	108011	232533	17344	19878	17311	387233	64379	50933	14238	20692	67207	16851	54131	17390	12683	23890	328035	15384	110026	26373	75296	108911	70238	19699	16419	77041	18741	17702	18640	98732	66949	52589	94178	116810	66521	14539	67488	77683	60344	241919	66105	271209	77053	100038570	271457	16842	14696	14695	234358	20661	72982	232906	17101	11502
MP:0006069	abnormal retinal neuronal layer morphology	12215	17690	11783	72674	18213	242235	56612	19893	79235	68519	18212	218454	243853	230025	15519	227195	16795	15573	320244	106504	20656	214111	218756	101100	71382	268755	14685	64176	18761	21810	18004	213236	17773	14688	210992	80890	20351	12725	26926	14265	13033	69453	225600	64075	12167	240595	18226	216274	60596	102774	14103	107515	12576	13819	11932	77974	19888	56350	171209	19771	13051	17986	170788	236266	75782	73873	12385	104327	72759	13002	59058	13131	319734	23908	269831	17342	72039	17245	208292	12951	70984	19881	12443	68273	52028	12267	69674	22173	19249	26889	67269	333329	239853	16403	14913	17755	29815	77945	14919	192652	75124	23969	217410	100434	234155	22601	68193	17722	21834	30044	20147	22283	19662	70335	22187	19268	16973	235312	13036	83679	66922	268396	20510	20317	18170	66525	18588	16500	104871	270120	83603	11304	20296	234542	226548	69675	12988	14710	268566	18504	403187	17159	67453	12924	11545	54630	380928	12724	18424	194309	21907	50785	14107	22038	23917	16835	28169	16772	18012	20897	19261	216019	12628	268780	19213	20215	14610	57261	24013	20655	15170	12677	107566	13508	66183	68952	432486	18587	100034748	246103	234404	63859	53404	224640	76816	109145	56297	320234	271842	17289	16334	13870	18566	14791	66279	53885	73942	243743	214105	13857	67378	19661	22157	231214	70101	21366	93730	22260	17221	18508	209456	18185	22384	19335	27419	30952	13169	12578	11658	21898	13555	20476	14451	12057	75953	77706	107242	56278	224224	70207	18053	269941	52808	238021	21808	14313	192199	212541	17921	75665	71833	18591	108841	22141	98432	24113	225998	71991	114230	74023	50721	114873	23964	15205	26401	19017	16779	55991	67157	12043	14699	50769	74143	76260	17967	230119	105827	76668	12662	66454	18242	224045	104382	12217	73660	106064	12870	22406	227157	11555	18771	73750	219103	100972	19133	16009	238988	110855	74450	269604	18596	23958	20358	22359	71492	12752	100169	68992	228094	16597	19063	50997	260305	14910	16328	226641	16728	15460	225004	76574	19659	54632	14755	19892	20512	13549	16846	264134	54652	12790	15366	101447999	12826	105782	65112	12159	241950	72175	211556	67285	11816	100502841	71769	74008	14561	230872	18997	12367	21418	14281	21833	17116	230648	57764	19889	269774	108011	240185	387233	64379	50933	14238	54131	12683	17261	384783	15384	110026	15228	26373	14824	19699	11484	18582	19126	16193	229725	68226	12772	319565	14617	66949	94178	76719	116810	103743	72949	241919	100038570	271209	77053	18845	66994	26419	93759	259172	14695	14686	22248	66050	20661	12491	67180	72982	52906	13014	11502
MP:0004269	abnormal optic cup morphology	19434	14950	74522	14312	13619	14634	50766	68193	227723	110289	106894	18508	19335	13070	229644	93760	28114	244585	71997	12827	72895	50770	237891	14367	12677	14218	66935	66256	17342	18970	71715	114601	68753	223770	68018	100678	60595	15209	232987	22034	66511	20423
MP:0004275	abnormal postnatal subventricular zone morphology	13131	18167	16975	16852	15194	15223	18508	71228	108686	19335	17967	11878	51938	19699	19650	12752	56371	30928	20423	18166	22326	17216	12425
MP:0009688	abnormal spinal cord central canal morphology	108124	100678	209456	56044	74199	17684	18208	19335
MP:0009689	abnormal neural tube ventricular layer morphology	270163	329795	13048	19335
MP:0012715	abnormal hemangioblast morphology	14254
MP:0011247	abnormal yolk sac hematopoietic stem cell morphology	14254
MP:0012716	abnormal hemangioblast number	14254
MP:0004808	abnormal hematopoietic stem cell morphology	16399	22764	17215	14734	14008	23897	217125	13619	76089	654812	15901	18109	214162	12977	12914	14013	20750	317757	18854	12402	16878	17480	14256	14461	228790	13653	17395	16653	68964	67374	68818	56484	69188	12986	20315	12606	214899	17158	21349	238247	16923	233489	76626	22059	18627	214133	223770	20469	56501	21399	208836	228359	11886	12400	18148	56417	215653	68251	15405	16453	21335	66979	93760	103537	11727	71853	211651	16195	73689	20602	212937	110279	12575	229700	71435	17863	80280	17179	21423	245000	18642	13876	26451	68026	21888	12394	20671	19090	19360	56434	29871	244349	14581	69068	15978	14025	13870	12571	17183	14254	67941	319583	226178	20375	13496	14910
MP:0012717	increased hemangioblast number	14254
MP:0002188	small heart	211323	21945	114654	20384	13856	16410	17168	18091	16568	15559	66646	18143	22044	13591	54485	69327	225876	70673	22330	320502	11607	20742	14235	21823	19056	19094	71972	69562	227541	70397	75526	14676	26462	110595	18984	76501	239985	14814	17201	11421	12224	216860	11482	14339	14359	54598	76233	24053	18602	22339	20541	13846	14106	14936	69743	67133	319448	14180	17283	13121	225192	57246	225164	240334	22289	99683	18214	21748	53416	17938	246102	14600	52028	13548	11865	22634	56365	14601	50706	11938	239853	13074	14463	115487269	56384	20544	217558	11907	14464	229714	242736	14114	16468	14599	76608	16867	16008	19662	20750	75996	56736	68790	19353	77579	20416	22340	13000	17210	107586	21807	27220	72136	93742	73296	76707	67451	74446	14683	72569	18125	16905	234734	74121	18424	18129	232341	66978	19664	59287	22221	18220	15110	56292	54371	72330	14609	70508	23939	17356	666794	71667	19016	18015	100763	330485	23989	22627	27224	329002	26409	140484	432486	99982	14082	258563	21429	224640	16847	11504	70178	269060	11609	12180	16783	13857	54409	108655	75547	21366	235661	399558	18109	215798	11535	14013	71883	16434	80903	18711	18119	11606	105732	53610	21808	328572	269878	23966	233071	11423	234388	13490	329251	68929	17898	29818	19017	207425	192197	16480	74388	241431	380718	74143	77630	21676	103537	245828	107182	14388	224045	233575	22762	19014	75667	14183	72128	21888	16184	72018	320011	59026	12317	100705	100972	211666	66923	225049	66513	12995	54670	239556	57914	106931	66811	67544	18205	12192	24030	18974	13393	114229	50772	14602	22138	16846	238317	76742	56406	16653	67903	50790	67773	71902	67006	21814	381269	81702	24088	242748	21924	497113	69678	21833	332221	18571	228859	21881	66691	21846	240255	20692	54131	64704	56426	115487267	53318	242687	20538	54720	21665	71947	16193	22431	18741	214593	107817	225207	18128	22217	12154	387163	17260	20181	50523	110355	26406	13982
MP:0005406	abnormal heart size	211323	23796	17969	114654	218973	226844	57432	12715	22210	18091	18792	227615	22325	18143	14282	18674	195046	13712	225876	13419	22084	67921	21823	68349	14615	12774	18552	209011	14676	244954	20662	239691	73747	239985	213527	18551	64075	79264	216860	11482	14339	270190	107751	15467	13819	98193	16776	20403	12558	239510	272347	240916	11471	227693	21415	13846	12297	71323	56794	14936	407785	380711	15925	67133	14367	17698	17283	19416	57246	17863	56405	245000	18642	15192	240334	12951	18214	68428	64658	78334	19250	216131	14601	77411	272465	56384	11622	108154	69131	66822	68275	14114	20520	16468	15369	330050	19731	230899	12380	415115	20365	93739	20320	13000	14756	330277	107586	21807	83814	110521	14066	17158	77619	56320	50849	56431	53412	67456	66308	18424	66054	68291	13039	59287	71753	14312	227099	14828	230857	26390	70508	13162	70419	76925	26417	71069	23989	22627	27224	404242	11568	22184	209776	13649	52504	432486	18587	18190	74191	66400	11504	14812	16783	72938	57256	17193	15127	77106	110962	75547	271697	227327	235661	15395	71799	22411	229389	66720	13169	114716	56401	225642	53856	93677	105732	442803	108653	234413	66705	53610	21808	380702	15531	233335	17879	67087	23966	11423	110157	56420	83383	72345	56872	17898	70640	69556	75234	13109	27027	241915	75678	22762	19014	80283	16667	21888	12870	21990	72018	11555	20583	59026	12317	213402	100705	100972	66971	211666	225049	17700	66513	21388	93835	18162	19263	66291	13619	24030	93672	114229	11736	22138	76742	14962	67903	67374	100045778	18133	20428	15165	16599	20371	15447	63913	12159	67006	244059	213208	81702	21761	11605	170442	20377	18571	228859	66970	211228	240028	18948	56426	114228	13592	75302	110312	17069	26922	54720	83428	16004	16193	22431	208665	214593	12772	17084	217166	14275	232791	24052	225207	18457	18413	170813	109880	387163	17260	20181	93759	230809	13346	12491	234214	16939	628518	20185	56289	17168	240131	16568	15559	79401	66646	14917	243374	22044	13591	50916	20656	66443	13058	22330	26413	20657	79044	102103	68968	75465	18821	14235	244745	17189	19056	20872	19094	104086	71972	11595	14423	66214	75526	56542	26462	15394	72053	320106	17201	21859	16601	71779	232339	15223	13506	54598	24053	74318	67888	110524	18602	22339	407786	232334	14106	106389	12575	69692	242037	80291	67603	15400	22289	19247	23850	14387	22040	16971	246102	18117	109791	22634	56365	26889	17257	14463	115487269	14464	12373	13983	73181	14658	14409	224792	19331	15452	229714	210982	19317	258924	71770	240444	16675	17920	19353	63958	18131	14456	27220	13728	72136	58522	67451	13824	71990	16612	66277	13801	14773	22353	232341	21825	19820	12012	15932	192986	20493	665563	14609	11491	71667	15478	16703	101401	76524	329002	22710	20346	546729	67440	11486	140484	12389	21429	14226	224640	13481	70178	18566	269060	11858	12165	16796	66244	14182	13857	100503185	73379	330355	103135	223453	11909	11535	229877	212114	22437	18711	73713	20623	68112	14725	26894	72895	11606	239555	74103	71913	66863	67844	207728	12986	107065	76457	237761	233071	18591	18018	18763	13490	329251	21926	16535	228869	78412	56258	69008	29818	16480	27425	19225	11464	67266	380718	70375	21676	103537	107182	231946	14056	13345	11790	21951	75667	14183	545662	320011	73750	71368	20271	13492	18596	20564	83554	338370	67839	66921	218397	19025	20739	15182	20528	71085	57914	15937	76559	268749	210789	18974	12843	16846	12778	192195	17132	57257	93761	11739	67392	21814	66853	74277	319710	230603	320632	73287	20698	497113	21881	66793	103573	21846	12488	20692	224826	75717	232910	108911	20533	20538	16447	69632	98752	207965	22702	16819	67044	107995	22217	58246	271457	50523	104263	27369	110355	26406	211429	17354	21945	20384	13856	16410	15361	214901	15406	79221	15258	66874	16533	69327	237436	70673	268417	320502	11607	20742	226352	211151	69834	11733	14011	12966	227541	70397	50490	18984	72090	14814	12667	19223	12224	102124	14359	11303	269261	20191	72190	331474	12842	20541	73873	231931	20308	320398	69743	94219	12904	14180	268996	13121	19336	225164	19216	71878	433766	52840	217151	21748	53416	11865	81877	53414	378460	11938	13074	18988	18826	242653	76722	20544	69399	11907	252838	29856	320253	16784	230972	242736	30839	76608	12296	70008	16867	75996	13990	56878	56188	210198	21954	20416	18624	114664	22340	17210	102626	13163	56376	17237	73296	74446	14787	381393	14683	212980	320840	18125	234734	22761	60595	19664	223693	22221	56292	18220	17356	23939	229672	13052	234728	15200	330485	230709	14159	14200	21393	18791	71711	26409	68695	17527	107513	71200	23970	381259	13642	13405	12288	258563	68680	216853	16847	19376	11609	12180	14744	108072	51886	54409	20971	24131	52551	11444	14705	399558	74194	18109	80888	58206	14013	16434	269275	18119	17888	70207	68846	241624	231876	20277	20394	328572	70354	17868	22337	116904	14077	105245	101490	68929	50768	13717	230735	59005	74388	11704	171285	74143	21828	77630	67074	245828	217733	15461	67701	16523	238257	56013	50765	78610	20928	73660	72128	13796	230721	232854	100038417	16002	12995	13608	12391	12211	15507	109689	74732	13411	58859	239556	66811	17906	52023	18205	21813	13393	50772	14602	19378	238317	54652	56406	12279	70993	211556	72007	114886	216033	24088	242748	69678	230903	58911	15484	66691	212508	19651	237560	77048	21956	240255	50915	116903	20354	19769	66758	252868	242687	234130	21665	71947	18983	74244	107817	403174	76719	18128	244631	15567	77914	66362	16499	12326	66701	54486	68525	22248	218518	12522	14225	74412	16890	18213	20741	78787	17394	381511	12865	106504	20778	54485	239528	381485	15485	58799	56484	13056	18111	69562	21349	329421	110595	74488	52552	11350	76501	330921	56697	108699	26926	19274	11421	14751	11450	60596	243906	15214	207521	12576	68581	76233	245450	240095	23807	54601	13360	192160	629059	387140	209032	53419	56371	18590	19079	68214	319448	108075	225192	110082	13821	16992	56437	208266	99683	54710	192161	15184	17938	14600	52028	13548	50706	67685	110959	74334	56720	239853	117589	117590	217558	74055	17973	56546	330450	14599	13805	16008	19662	20750	80907	20193	56736	18426	68790	19876	77579	69642	17691	67168	93742	235626	269152	76707	77559	107951	72569	77573	22059	83397	81004	67880	16905	68810	74121	66978	18129	17475	16948	15110	19285	54371	72330	433256	666794	226089	67245	11501	19016	18015	13009	232983	100763	384185	245841	64930	209683	16775	17701	229227	99982	14082	67045	16416	668257	16334	71835	20471	77980	244091	380709	22034	59006	108655	110115	21366	230145	15368	215798	16828	12226	71883	80903	99929	76877	13726	70686	74041	14118	269878	13866	20606	12652	234388	213435	81896	19091	68274	11540	18005	19017	207425	192197	66284	69094	241431	16873	244667	70086	14388	242151	224045	72147	233575	17686	18975	15488	14119	16184	15951	114874	67109	64931	18783	67305	231999	19259	68523	66923	18127	59126	54670	227289	66902	68165	67399	106931	382062	78248	14809	235344	68511	17869	67544	12192	67252	13875	243874	72503	16653	50790	67773	71902	11816	22218	216742	78304	381269	21924	75219	21833	11669	332221	110135	108011	73158	26931	66283	54131	64704	66119	17390	18160	72392	74504	115487267	723959	16988	53318	70238	497106	217306	18741	20766	382384	13876	110935	16534	12154	18263	102371	66810	67231	16842	104158	20866	14696	19414	66126	320844	69253	16168	225845	20768	13982	546161	209815
MP:0004066	abnormal primitive node morphology	231214	21389	13411	15376	74019	52713	21821	18193	380614	15194	27078	270166	16568	99377	67978	69163	384452	225887	66821	100503311	13388	244141	264134	69327	18119	16869	73916	11789	329795	13813	20997	76779	68735	319277	12159	94186	14179	212679	67071	109065	67916	104725	69046	56322	22415	81896	66140	76568	18424	66793	71923	17126	15223	110948	19726	56249	94062	277939	213575	18764	22773	380718	22772	30926	66108	74682	56455	207607	216767	232910	654470	14106	227697	67661	29807	52504	16348	67997	320202	16569	219103	380601	22192	66072	76967	80294	110350	140810	66126	56531	27217	234776	53869	76582	83675	93835	24069	17193
MP:0006293	absent nasal placodes	20473	18508	12988	18424	15242	13380
MP:0006292	abnormal nasal placode morphology	20473	15228	103986	14634	98711	19206	18508	15209	12988	18424	15242	15205	13380
MP:0006294	absent optic vesicle	19434	20473	230233	19206	18424	21453	14275	13380
MP:0003425	abnormal optic vesicle formation	19434	59287	23937	14634	76302	18508	18109	14755	68703	319757	14536	16870	19206	20423	17702	14367	226861	14275	67921	230233	12824	380959	21453	53404	76577	18424	20473	98711	65100	68897	15209	12995	79264	15242	252973	13380
MP:0004174	abnormal spine curvature	228714	16906	57432	64652	15406	21384	16795	66617	69048	329628	17772	19164	244653	14633	74480	211978	20190	232685	22771	21803	69051	14172	11595	18537	209011	16950	77087	52250	19645	18795	22255	12725	237928	74777	22032	11459	13521	14339	14420	432677	18194	286940	12842	22339	21974	14536	21922	71997	216810	230908	213053	56693	12813	20622	67092	245000	55948	338352	56190	21748	14387	53357	68817	18605	54128	17257	12399	18786	320772	100503572	68427	12329	16561	15452	66139	52864	70661	12914	252967	13389	16675	12295	13990	56736	268396	18131	69170	15201	20842	103172	214444	71715	77559	53321	22059	18503	102857	17765	16591	16905	268882	19156	17387	117211	21825	27385	67628	11886	15932	14312	12728	16322	105559	16773	216616	16404	20603	14816	20481	16703	230709	20655	12799	12292	20238	13508	432486	207615	64602	246103	57080	14030	103957	13543	18823	16334	13870	17928	16796	69190	98985	53600	13535	52335	20508	75007	21826	12816	71300	14184	18032	217664	22223	208718	14013	56401	83925	14314	19206	14118	170829	230824	229214	14969	66935	14169	653016	19227	12023	234847	17879	18763	21926	12832	50721	21934	12236	15427	18412	12161	22773	14309	71375	109862	98386	11534	103537	28114	13871	11732	231946	20516	18595	65106	18975	66256	217837	84653	16998	230721	12361	20402	105866	215114	13655	18162	11432	14634	50873	80795	20595	70675	18121	269514	233651	12950	70122	18010	21813	12843	213081	50772	14598	22138	264134	11736	70993	17996	26407	244666	67006	319742	100502841	244059	22061	17993	243983	21418	21380	12777	12444	58911	228359	228357	17127	21943	73914	17769	12583	74504	12374	16716	18198	70238	15530	21407	11435	69064	68095	22416	237611	17190	101739	218294	22142	18741	12723	19035	109661	216850	268935	381038	74159	21812	14232	20233	12647	19377	20181	64009	269523	16412	66511	546161
MP:0000160	kyphosis	20508	21826	12816	71300	14184	18032	217664	22223	14013	16795	56401	83925	66617	14314	69048	329628	19206	17772	14118	244653	170829	230824	74480	229214	20190	211978	14169	232685	22771	21803	69051	14172	11595	18537	19227	209011	17879	77087	52250	19645	18795	22255	21926	12725	12832	74777	22032	50721	13521	21934	14339	14420	12236	15427	18412	12161	432677	22773	18194	14309	286940	109862	12842	21974	28114	13871	21922	216810	11732	230908	56693	12813	231946	20622	20516	65106	245000	18975	98985	217837	55948	56190	21748	14387	53357	84653	16998	20402	54128	105866	17257	12399	215114	18786	320772	100503572	18162	11432	68427	50873	15452	70675	18121	66139	269514	70661	252967	13389	18010	21813	12843	14598	50772	11736	22138	268396	18131	70993	69170	15201	17996	20842	67006	244666	319742	103172	214444	100502841	77559	53321	244059	22061	17993	243983	21380	12777	22059	18503	102857	17765	16591	16905	268882	58911	19156	17387	117211	21825	228359	67628	17127	21943	15932	12728	73914	17769	16322	16773	216616	12583	16404	12374	16716	18198	14816	68095	230709	11435	22416	237611	218294	20655	12723	19035	12799	12292	216850	20238	13508	432486	207615	64602	268935	246103	57080	381038	14030	74159	21812	103957	20233	12647	19377	20181	18823	16334	13870	17928	64009	269523	53600	13535	52335	546161
MP:0003445	sirenomelia	22416	16974	59036	26921	20812	13082
MP:0001706	abnormal left-right axis patterning	231214	23863	19726	13411	54562	277939	213575	21821	66793	18764	20460	22773	14755	16568	319757	171395	384452	26921	100503311	244585	654470	22416	69327	18119	18741	66248	11481	73916	13082	67661	14275	12020	18128	68146	59036	17237	18514	320202	84653	109065	16569	56790	15260	76967	110350	16974	20812	18553	81896	24069	17129	76568	16412	12627	68897	74025	22027	14559	79264	17684	17308	17193	15223
MP:0004608	abnormal cervical axis morphology	75812	15410	214162	15406	22658	15429	21384	15412	54383	70122	103537	20481	19742	14314	22416	19763	101739	12813	20997	14218	106522	12020	15587	23966	234854	19377	21380	19401	19411	18503	218772	15436	17765	117211	15434	14182	20423
MP:0011108	embryonic lethality during organogenesis, incomplete penetrance	18935	103988	226844	19211	399558	380614	16410	58523	74769	22411	22026	77035	15559	99377	16828	19335	14013	13867	11632	67333	54485	19206	16869	18119	16476	17268	20787	14118	224903	22084	76779	233833	21823	17189	30949	75420	21803	192119	20680	14011	328572	68079	22346	18763	20662	230936	110157	74053	109006	18760	26395	14534	231724	17684	12336	15205	66573	102774	214292	15486	19726	13819	230073	19241	20462	16480	16590	338359	170731	74318	380718	14726	20338	22333	12370	286940	66979	22339	13003	11480	225997	14325	18590	23967	14388	16814	64436	229584	18595	22590	320910	17846	12562	214669	13436	233789	217837	26433	22289	58202	59026	51897	17938	30930	52028	59046	13548	14620	22122	226519	13710	14254	14460	100169	56384	18521	12995	93835	16691	12164	14910	15312	21385	20423	15568	15182	233871	67414	14634	59125	20595	21821	15251	14083	20740	17240	70726	320790	16468	12914	12192	20429	17248	13875	51869	56878	58198	17777	27494	93736	14268	16401	77446	22138	18505	56406	73916	71436	26416	59048	104416	57342	17132	72475	72043	20997	18740	103986	15220	17972	57434	105782	12159	20842	21788	14066	74006	15356	56218	83922	12125	14061	108100	22059	107889	238055	223770	71820	22761	18008	66154	234839	14062	21846	53626	252973	19820	12702	18616	50798	12190	66185	15110	231672	225518	230857	18764	18986	16007	55980	16404	30926	12006	72027	21386	232077	106042	74355	22190	14234	636931	15530	21374	14058	22416	22431	18741	22630	13590	13649	14067	16341	19015	109880	116905	13166	15398	18759	16147	74123	13557	13870	78783	93759	14381	21815	228361	110355	16412	13496	15242	269823	18538	19271	14182
MP:0000373	belly spot	26374	13618	14734	17311	56347	67299	16590	14634	23871	117563	68193	140570	20665	67671	18508	320713	22772	103942	17149	66979	66481	110648	19206	17909	223838	18505	107421	20353	171166	103922	17342	14086	20115	13180	57080	69675	237823	107785	22173	15161	20174	20146	240888	111341	66585	14694	20085
MP:0002938	white spotting	109575	26374	13618	15475	67299	17311	14734	56347	16590	14634	23871	117563	68193	140570	20665	67671	14124	18508	320713	11774	22772	18194	103942	17149	66979	66481	13871	110648	103937	19206	17909	223838	18505	107421	12948	20353	171166	381694	103922	17342	14086	20115	13180	57080	20583	69675	237823	107785	22173	15161	20174	20146	240888	242022	111341	66585	14694	20085	13616	110056	109573
MP:0000371	diluted coat color	67299	70834	232946	21417	117197	72433	234729	20779	14798	14598	18976	11891	192236	14577	18505	17828	16864	171166	13626	27418	77836	109546	18478	22293	171531	21978	56175	77573	20431	22178	14366	103199	213827	12807	17918	14150	11977	17311	16590	13450	12043	20665	11774	12683	73822	20674	11979	53419	246694	19286	16682	17342	26570	18457	18431	230676	20329	13190	20583	109587	94245	56187	11776	20181	22173	20146	192232	20170	17101
MP:0001177	atelectasis	19228	16956	13599	15402	243931	74256	20384	69178	12767	15162	16872	74362	21809	76055	56351	52076	14810	15245	66787	226518	83925	53620	14314	16536	50772	67774	14725	19127	18541	107934	16572	56760	20388	21823	17156	73693	653016	16371	14415	15201	83814	15285	21808	19227	15531	16001	228355	210992	30957	69917	22348	192173	11552	13717	231659	27410	228357	67628	13819	16948	16000	14815	74591	231672	57138	14828	13360	12638	20963	14726	22339	14234	74178	52377	77037	67701	18590	237611	22431	226049	14056	108075	13649	11486	15289	18028	18970	13077	53881	22289	116905	12281	22040	234854	22634	11603	241226	20564	242291	330662	64009	17101	381305	235293	107435
MP:0000154	rib fusion	13386	21389	15402	22418	67671	71041	21417	214162	72787	17240	22658	15406	13389	54383	17293	13990	19742	11697	213081	54006	244879	19164	67122	13082	20997	72475	66935	93840	21808	21814	21453	14048	15416	76365	22255	12590	14836	12005	26564	17878	22032	14534	16576	66511	13399	14312	17285	380718	15417	16848	109862	286940	14234	103537	104144	21407	226049	71461	11481	18595	20346	140484	12162	103962	268935	22277	84653	14679	22274	73668	20233	13543	16974	19411	382089	20471	18949	15415	100678	100710	14182
MP:0000106	abnormal basisphenoid bone morphology	23790	74522	14312	73230	14634	11783	13396	433632	106894	21417	268977	116701	71375	14234	20481	28114	244585	71997	66910	19206	237891	14633	18595	433938	14218	109584	106522	66256	14183	12020	12162	20687	13395	330119	57810	12393	71715	66394	69181	16998	14048	387158	235472	21380	108100	15399	13617	21416	12667	68897	17300	18424	13392	14182
MP:0005226	abnormal vertebral arch development	21389	54635	12020	93840	73230	11783	21808	18121	14232	18763	19335	19377	109862	14234	16974	18503	225997	17255	110648	12667	52615	65960	22032	16796	22158	20622	14910	20997
MP:0005225	abnormal vertebrae development	21389	11783	14284	67671	18121	11433	18109	233651	14184	19335	13389	17293	110648	11697	329628	65960	19164	20997	16465	229214	54635	93840	21808	16950	56542	76365	18763	74360	26564	18503	18159	12667	20319	22032	17300	14339	208618	12400	73230	17285	106042	16848	109862	14234	15530	21922	225997	22158	20622	52615	12020	338352	21874	12824	84653	20237	14232	19377	16974	17255	13666	16796	100710	14910	18162
MP:0005297	spina bifida occulta	54635	20997	11783	21808	18121	18763	19335	14234	16974	225997	22032	16796	22158	20622	14910	52615
MP:0002898	absent cartilage	14234	12839	20423
MP:0006030	abnormal otic vesicle development	103986	14183	93840	14462	11783	16658	14634	20837	12988	14114	14048	320790	15394	14784	14234	110648	20471	98711	18505	12995	14174	20423
MP:0003938	abnormal ear development	109575	68955	16000	14634	11783	20837	16911	74194	18121	21834	18510	14114	232077	14755	15372	320790	320508	14784	14234	110648	19378	17920	13865	320398	18505	18998	214593	19206	58234	14275	103986	107586	14183	93840	14462	13395	16658	12159	380959	12988	79264	14581	16001	14048	21453	18504	80857	15394	69073	100873094	21380	20471	12667	16905	98711	110253	22018	15209	14472	12995	14174	14182	20423
MP:0009806	abnormal otic vesicle morphology	14634	11783	20837	16911	14114	14755	320790	14784	14234	110648	19378	19206	18505	14275	103986	14183	93840	14462	13395	16658	380959	12988	79264	21453	14048	15394	21380	20471	12667	98711	15209	14472	12995	14174	20423
MP:0004113	abnormal aortic arch morphology	14950	270163	214572	13411	67042	239719	226090	54562	12767	17168	56044	14114	268977	320790	68703	71770	14013	14613	21813	244585	19378	12827	16476	18505	14725	72895	329795	73692	12168	30923	93840	68922	18552	21808	17237	23876	15531	71715	269878	192176	74440	14048	20348	15394	21418	18186	21380	17184	13617	12667	16905	12627	17300	14472	18933	71227	67784	17684	232987	16576	12929	106633	74522	12142	103554	14312	74934	50766	16776	227723	71870	99650	230857	22773	544696	380718	22772	56455	22339	14234	55982	13846	51938	28114	71997	16523	14106	18741	13590	13430	20928	104009	110082	436022	66256	16348	230801	99683	170765	244349	21812	20563	59020	70300	18596	242022	21416	234776	66513	93835	14170	66511	381738
MP:0010468	abnormal thoracic aorta morphology	14950	14464	270163	214572	13411	58859	239719	67042	226090	54562	12767	17168	56044	14114	268977	320790	68703	71770	14013	14613	21813	244585	19378	12827	16476	18505	14118	14725	329795	72895	207304	73692	12168	30923	93840	68922	14423	18552	21808	17237	23876	15531	21892	71715	269878	192176	74440	14048	20348	15394	21418	18186	21380	21926	66277	17184	13617	12667	16905	12627	19223	17300	14472	18933	71227	67784	17684	381738	232987	16576	12929	11977	106633	74522	103554	16948	14312	74934	50766	16776	227723	71870	99650	230857	22773	544696	380718	22772	56455	22339	14234	55982	13846	51938	15530	28114	71997	16523	14106	18741	71711	13590	13430	20928	104009	110082	436022	66256	16348	230801	99683	170765	244349	21812	20563	59020	70300	18596	11938	242022	21416	234776	66513	93835	12142	66511	14170
MP:0004157	interrupted aortic arch	14312	13411	239719	226090	16776	230857	17168	22773	268977	320790	56455	22339	14013	14234	51938	71997	329795	110082	12168	66256	21808	170765	15531	192176	244349	14048	20348	15394	21418	21380	17184	234776	17300	14472	66513	17684	381738	16576	12929
MP:0004537	abnormal palatine bone horizontal plate morphology	109584	331011	30953	13618	14183	14238	14634	13395	17701	54139	20397	16450	71371	215418	14184	14048	245572	14234	414758	99929	213081	100040591	18933	13121	14633	13392	18511	433938	239405
MP:0003756	abnormal hard palate morphology	331011	13618	20465	214137	13619	14634	11783	20397	16410	16450	19143	21417	18508	16688	16323	14184	320790	101565	21809	20429	14784	71770	66787	20666	13607	14051	99929	207920	11697	213081	19206	100040591	20340	56406	14633	226861	109584	54635	20428	13641	14415	21808	14313	110805	71371	12393	16950	192176	14165	14048	21453	22061	66042	21380	12667	16905	12577	18933	71521	12928	56637	13392	16518	107587	106633	20678	212712	14238	54139	110796	13360	215418	71375	269593	68083	14234	414758	242509	14388	64436	66910	103935	18595	18511	320910	433938	239405	13121	30953	14183	12162	13395	17701	55948	18514	12824	57810	20583	116905	12361	69073	67096	93759	15111	231470	16687	16875	12675	21386	100710	21385	245572
MP:0009891	abnormal palate bone morphology	331011	13618	14238	14634	54139	20397	16450	215418	18508	21417	14184	71375	14234	14051	414758	99929	213081	242509	100040591	20340	14633	18511	433938	239405	109584	13121	30953	54635	20428	14183	12162	13395	17701	21808	71371	57810	14048	18933	100710	13392	245572
MP:0004670	small vertebral body	21389	12020	73230	12824	56808	18109	14184	387158	19226	12842	14234	18503	26564	15239	12667	17300	16796	18129
MP:0004706	short vertebral body	12842	56808	14234	16796	18129	14184	15239
MP:0006340	abnormal fourth pharyngeal arch morphology	15400	239719	17131	170765	230857	244349	268977	320790	22385	22339	21380	14234	18186	13617	16542	98711	19378	19206	17300	14472	67784	13614
MP:0006354	abnormal fourth pharyngeal arch artery morphology	239719	17131	170765	230857	244349	268977	320790	22339	21380	14234	18186	13617	17300	14472	67784	13614
MP:0006339	abnormal third pharyngeal arch morphology	59024	239719	170765	14179	230857	15251	216527	22339	21380	14234	18186	107889	13617	16542	98711	19378	19206	12142
MP:0006356	abnormal third pharyngeal arch artery morphology	22339	21380	14234	18186	13617	239719	98711	19378	230857	14179	170765	216527
MP:0030124	middle ear ossicle hypoplasia	12950	21380	14234	12020	110796	14472	21453	14182
MP:0008382	gonial bone hypoplasia	110796	14234	12020
MP:0030123	small middle ear ossicles	242316	12950	21380	14234	12020	14182	17701	110796	16591	268935	14472	13390	21453	13392	15394
MP:0030125	small gonial bone	110796	14234	12020	14182
MP:0010326	malleus hypoplasia	21380	14234	14182
MP:0008372	small malleus	242316	16591	21380	14234	14182	17701	15394
MP:0010526	aortic arch coarctation	17300	14234	232987	320790	50766
MP:0003387	aorta coarctation	17184	14234	14312	11938	71997	50766	100678	22385	330119	17300	232987	50770	320790
MP:0003154	abnormal soft palate morphology	14234	13618	12059	207920	15400	14238	12162	110796	12577	20689
MP:0030290	absent soft palate	14238	14234
MP:0009956	abnormal cerebellar layer morphology	26874	117223	234852	140570	22065	56398	12767	58523	18508	56612	110197	664805	665113	18212	11909	27419	17754	19302	20743	13867	18736	14451	338521	19206	12286	71665	70207	20353	20273	320405	108639	78891	211978	13799	171211	240913	11733	12404	54397	331461	80890	19645	11350	12569	68617	20239	26926	14265	69080	14366	12319	17918	13602	22153	21864	22253	11977	11932	56424	74653	96935	12151	54405	14430	231855	12050	11899	212111	14766	11975	14259	65254	14804	11883	56839	14667	100040294	19079	17977	114142	11735	74374	66190	224045	13628	13131	15488	216001	12870	56808	17355	74018	69597	232784	277010	20392	67269	16522	60597	17257	20906	12752	15239	59025	69638	52120	17755	18786	94187	19063	81500	15273	224671	20544	17318	192652	15443	227325	12805	76895	53418	11432	16975	15212	14658	12704	13853	14634	171469	11923	319352	21834	67963	64898	269180	19317	210274	20512	67426	17983	14171	110616	14813	30931	11736	16907	77579	20597	63958	54636	18170	18610	330369	56527	57754	53321	74008	16922	17993	12367	12091	12777	67453	17184	83397	22059	214585	19122	15204	18752	16591	234734	12444	76484	58911	19156	18027	213827	236794	19293	11593	22352	232533	11920	15932	76893	381293	12291	109294	17769	81840	18145	12580	93688	64704	13592	19290	26373	18472	99412	19213	84095	19699	271424	65963	93898	118454	229725	235439	58212	17702	217166	11921	20238	11592	13429	69601	13649	16678	19883	432486	26451	12961	64602	22239	18028	246103	50720	74159	12326	67809	77053	381813	18845	23797	18823	12751	11941	67489	17756	12386	17255	20720	18738	52906	23805	17101	13014	11898	14712
MP:0011723	ectopic neuron	22253	13798	22631	11920	11432	53418	381293	140570	74653	12767	18508	68519	11899	11909	14766	17149	17118	243853	18472	75669	18736	19699	30931	13176	243967	77579	20353	75847	13131	72145	19883	26451	108902	99371	77053	19645	18845	107452	23797	11350	12569	14360	16522	12386	72149	17300	94187	23805	17101	17318
MP:0004097	abnormal cerebellar cortex morphology	26874	56398	12767	56612	664805	18212	243853	20743	13867	18736	71665	14633	20353	320405	108639	78891	211978	22771	11733	12404	54397	331461	80890	19645	11350	26926	14265	69080	216274	17918	13602	21864	13798	22253	11932	56424	64290	74653	12151	14430	11899	212111	66979	19079	114142	11735	74374	66190	13131	12568	17355	74018	68273	69597	232784	277010	20392	67269	60597	17257	30928	15239	52120	17755	18786	81500	20544	17318	192652	227325	76895	18507	53418	15212	14658	13853	319352	21834	269180	19317	210274	67426	110648	14171	30931	59047	77579	20597	63958	18170	330369	53321	14683	16922	12091	67453	83397	22059	18752	16591	234734	19156	18027	213827	236794	19293	11593	22352	11920	15932	381293	109294	13014	81840	18145	12580	22408	14402	19213	271424	65963	118454	58212	235439	11921	20238	13429	13508	13649	432486	26451	12961	64602	18028	246103	50720	18423	23797	18823	11941	17756	17255	98985	23805	51886	11898	14182	117223	234852	140570	22065	58523	18508	110197	665113	11909	27419	17754	19302	14451	338521	19206	12286	14725	70207	20273	13799	171211	240913	12569	68617	20239	14366	12319	71521	22153	11977	108124	96935	54405	231855	380718	12050	14766	11975	14259	65254	14804	11883	56839	14667	100040294	17977	224045	13628	15488	216001	12870	56808	27386	16522	22359	20906	12752	59025	94187	19063	15273	224671	15443	16728	12805	11432	16975	12704	14634	171469	11923	67963	64898	20218	20512	17983	110616	14813	11736	16907	329795	54636	56527	18610	57754	74008	17993	12367	12777	17184	214585	19122	15204	76484	18798	12444	58911	232533	76893	12291	17769	64704	93688	13592	19290	22774	26373	18472	99412	84095	17295	19699	93898	229725	17702	217166	11592	16678	69601	19883	22239	74159	12326	60344	67809	77053	381813	18845	12751	67489	12386	20720	18738	52906	17101	69638	14712
MP:0000877	abnormal Purkinje cell morphology	26874	117223	234852	140570	22065	56398	12767	58523	18508	56612	110197	664805	18212	11909	27419	17754	19302	20743	13867	14451	338521	12286	71665	70207	20273	320405	78891	211978	171211	240913	11733	80890	19645	12569	68617	20239	26926	14265	69080	14366	17918	13602	21864	22253	11977	56424	74653	12151	54405	14430	231855	12050	212111	14766	14259	65254	14804	11883	100040294	14667	17977	114142	11735	74374	66190	13628	13131	15488	216001	12870	56808	17355	74018	69597	232784	277010	20392	16522	67269	60597	20906	15239	59025	52120	17755	18786	94187	19063	81500	224671	20544	17318	192652	15443	76895	12805	53418	11432	16975	15212	14658	171469	13853	319352	21834	67963	269180	19317	20512	67426	17983	14171	110616	30931	11736	77579	20597	63958	18170	57754	53321	74008	16922	17993	12091	12777	67453	17184	214585	19122	15204	18752	16591	234734	12444	58911	19156	213827	236794	19293	11593	22352	232533	11920	15932	12291	381293	109294	18145	13592	19290	26373	18472	99412	84095	271424	19699	93898	118454	58212	235439	217166	20238	11592	13429	69601	13649	19883	432486	26451	12961	64602	22239	246103	50720	74159	12326	67809	77053	381813	12751	11941	67489	17756	12386	18738	23805	17101	69638	14712
MP:0000875	abnormal cerebellar Purkinje cell layer	26874	117223	234852	140570	22065	56398	12767	58523	18508	56612	110197	664805	18212	11909	27419	17754	19302	20743	13867	14451	338521	12286	71665	70207	20273	320405	78891	211978	171211	240913	11733	80890	19645	12569	68617	20239	26926	14265	69080	14366	17918	13602	21864	22253	11977	56424	74653	12151	54405	14430	231855	12050	11899	212111	14766	14259	65254	14804	11883	100040294	14667	17977	114142	11735	74374	66190	224045	13628	13131	15488	216001	12870	56808	17355	74018	69597	232784	277010	20392	67269	16522	60597	20906	12752	15239	59025	52120	17755	18786	94187	19063	81500	224671	20544	17318	192652	15443	227325	12805	76895	53418	11432	16975	15212	14658	12704	13853	14634	171469	319352	21834	67963	64898	269180	19317	20512	67426	17983	14171	110616	30931	11736	16907	77579	20597	63958	54636	18170	57754	53321	74008	16922	17993	12091	12777	67453	17184	83397	22059	214585	19122	15204	18752	16591	234734	12444	58911	19156	213827	236794	19293	11593	22352	232533	11920	15932	12291	381293	109294	17769	18145	13592	19290	26373	18472	99412	84095	271424	19699	65963	93898	118454	58212	235439	17702	217166	11921	20238	11592	13429	69601	13649	19883	432486	26451	12961	64602	22239	246103	50720	74159	12326	67809	77053	381813	12751	11941	67489	17756	12386	17255	18738	23805	17101	69638	11898	14712
MP:0000885	ectopic Purkinje cell	22253	13131	11920	11432	53418	19883	23805	26451	140570	381293	74653	12767	18508	14766	11909	19645	77053	12569	18472	16522	19699	12386	30931	94187	77579	17101	17318
MP:0000849	abnormal cerebellum morphology	26874	107368	70417	56398	19211	12767	71175	15194	56612	664805	18212	243853	20743	13867	234729	67199	18736	105083	20656	71665	244653	14633	20353	320405	108639	78891	73692	211978	22771	20315	11733	12404	54397	327826	331461	12064	77609	80890	19645	11350	26926	14265	69080	17300	216274	17918	13602	319504	13798	22253	21864	11932	22215	56424	64290	74653	12151	14430	11924	11899	212111	66979	14233	19079	58234	114142	11735	74374	66190	13131	110082	269397	73754	12568	17355	83964	74018	68273	69597	232784	277010	20392	67269	60597	17257	69638	30928	15239	52120	17755	18786	81500	20544	17318	192652	227325	208869	18507	76895	53418	15212	14658	236539	13853	319352	21834	269180	19317	210274	67426	17196	110648	14171	30931	59047	77579	20597	63958	18170	330369	73710	18260	53321	14683	16922	18504	12091	18039	67453	83397	22059	18752	16591	234734	19156	18027	213827	12724	19066	236794	19293	11593	22352	11920	15932	381293	66615	109294	81840	18145	12580	14828	22408	18012	320145	170790	14402	19213	271424	65963	118454	58212	235439	16917	11921	20238	13429	13508	13649	66183	432486	26451	12961	64602	13667	18028	246103	50720	107723	18423	23797	18823	11941	16974	17756	17255	98985	23805	51886	11898	14182	80297	78801	117223	234852	140570	22065	58523	18508	110197	18013	665113	76510	11909	22384	27419	68703	17754	19302	23936	18711	14451	338521	19206	12286	14725	12387	70207	20273	13799	171211	240913	69870	16563	18632	12569	68617	20239	14366	12319	71521	110173	22153	19017	11977	108124	96935	54405	231855	22773	380718	12050	14766	17967	244667	74143	11975	14259	65254	14804	11883	56839	14667	70894	100040294	17977	224045	13628	15488	216001	12870	56808	268902	27386	104884	16522	22359	20906	12752	59025	94187	19063	15273	224671	20423	15443	16728	12805	11432	16975	12704	14634	20837	171469	11923	668158	11990	67963	64898	20218	20512	20666	17983	244585	110616	14813	11736	16907	329795	54636	56527	18610	57754	15581	14179	211673	74008	17993	243983	12367	12777	17184	214585	50914	19122	21833	15204	76484	18798	12444	171463	58911	14472	12330	232533	76893	16800	12291	17769	64704	93688	13592	65971	19290	22774	26373	18472	99412	84095	17295	19699	93898	229725	17702	217166	52615	170771	11592	16678	69601	225207	19883	22239	74159	12326	60344	67809	14232	77053	381813	18845	12751	67489	76071	12386	20720	18738	52906	17101	13014	14712
MP:0000854	abnormal cerebellum development	227325	18507	53418	11432	16975	234852	140570	14634	20837	171469	11923	12767	18508	15194	664805	18212	20218	269180	19302	243853	13867	11898	18736	110648	14451	12286	20423	16907	77579	14633	20273	320405	330369	57754	13799	22771	20315	327826	12064	12367	11350	22059	21833	18798	12444	17300	14472	18027	19066	216274	13798	22253	74653	22408	14430	11924	11899	65971	19290	66979	22774	14804	17295	19699	19213	56839	65963	93898	114142	58212	17702	217166	11921	13131	13508	13649	19883	26451	216001	18028	12568	68273	27386	60344	77053	18423	277010	16522	22359	17255	12386	20906	30928	20720	17755	94187	52906	17318	14712
MP:0000872	abnormal cerebellum external granule cell layer morphology	22253	227325	11432	234852	140570	171469	11923	12767	18508	14430	11924	11899	65971	269180	19290	19302	243853	11898	14804	56839	19699	65963	14451	114142	12286	16907	58212	77579	14633	217166	20273	320405	11921	330369	57754	13799	13649	19883	26451	20315	12064	68273	77053	12367	277010	16522	17255	21833	20906	20720	18798	12444	17318	20423
MP:0000864	abnormal cerebellum vermis morphology	13798	22253	18507	16728	117223	108124	64290	18145	18508	22408	380718	13592	22774	13867	14182	14402	110648	14171	30931	93898	17702	329795	78891	98985	13799	22771	56808	246103	22059	16522	12386	52906	94187	213827	216274	17318
MP:0000886	abnormal cerebellar granule layer morphology	12805	11432	12704	140570	11923	319352	18508	665113	19302	18736	17983	14813	14451	12286	77579	20353	20273	56527	18610	13799	12404	54397	19645	12367	11350	12569	22059	26926	14366	12444	76484	19156	18027	22153	22253	11977	11932	11920	76893	17769	74653	81840	64704	231855	11899	14766	19290	14804	19213	19699	14667	56839	65963	19079	229725	17702	217166	13131	16678	19883	26451	12870	18028	69597	18845	23797	18823	11941	67269	16522	17255	12386	20906	15239	20720	59025	17257	52906	23805	15273	17101	13014	76895	11898	192652
MP:0004098	abnormal cerebellar granule cell morphology	22253	12805	11920	140570	74653	81840	64704	18508	11899	665113	14766	19290	14804	18736	14667	17983	56839	19079	12286	229725	217166	20353	20273	18610	19883	26451	18028	69597	18845	23797	11350	12569	11941	16522	26926	20906	59025	76484	19156	18027	23805	15273	17101	13014	192652
MP:0004806	absent germ cells	78801	12215	15395	20962	11783	16890	53895	269254	246313	70873	21830	15361	230861	232816	17350	227615	74769	217664	381489	214105	210510	114642	54427	15519	104362	194908	75388	12189	11835	240069	224903	76572	12566	231876	217716	14605	668932	17864	75828	66197	17125	12567	671232	77609	11614	232679	22367	56473	83602	73862	73679	240697	622480	20475	19385	66799	15364	83561	213765	100502723	57749	16590	75533	112418	12043	72634	276920	217039	100270744	12050	14309	11480	100155	211651	116914	215456	228061	27399	74401	66962	27356	107815	16866	245000	18975	280287	66245	73677	83964	74691	378430	13660	75801	100986	19183	17734	17450	74450	67269	16522	239083	13363	50878	58230	140557	12142	12164	56312	18375	235320	77595	18436	320558	67030	68729	52864	26992	67981	668929	78803	13404	68107	56705	213389	17687	114229	26972	93736	320022	381196	264134	233064	12028	23991	104806	382523	71981	20371	15166	12159	66634	100040608	18417	268491	74075	244551	30054	56218	26908	140498	20437	16591	237336	16905	671564	20899	12724	23988	239789	269682	208836	69707	66826	12190	11920	56436	17311	243866	16871	240255	74377	57746	14609	75812	13852	195434	104156	20957	18472	53422	53897	75033	381678	383491	83456	238217	22431	12948	74369	77632	279499	622554	99375	20535	244891	16151	19047	76421	71890	18072	29871	15570	28135	56739	77053	109602	55993	70235	83486	74666	27354	18291	17756	22022	75178	94244	66707	15396	77980	20496	380709	71241	75459	18538	14712
MP:0008392	decreased primordial germ cell number	19712	22764	63872	17311	228421	21843	22418	12159	67030	12767	71890	12396	17125	13206	67181	244551	28036	83557	237911	26564	17129	71567	23988	12142	12048	12164	237211
MP:0008391	abnormal primordial germ cell morphology	19712	22764	63872	17311	16590	228421	21843	22418	12159	67030	12767	71890	12396	17125	13206	52864	244551	28036	83557	67181	237911	26564	17129	383491	16825	71567	23988	12142	12048	12164	237211
MP:0008393	absent primordial germ cells	71890	12142	17311	17125	12164	12159
MP:0004163	abnormal adenohypophysis morphology	14950	241062	56876	18121	21834	18510	56044	12343	16872	320790	14599	76510	19109	18736	244585	14842	14602	11697	16846	244879	20675	72320	13653	19127	57279	18740	66935	20394	12159	16952	330119	71715	74440	14165	21453	12567	28146	235380	13489	11793	16591	22095	17300	60595	18424	232987	66511	14797	14419	23790	14312	207425	16871	16392	18145	83993	16467	384783	14309	13162	20674	12640	27359	18741	214593	50770	20516	15373	14218	21369	14183	26423	58994	22417	13405	56808	21869	14595	70300	22022	16798	21416	20471	13982	100678	15209	22034	15242	15372	53626
MP:0003816	abnormal pituitary gland development	14950	14797	241062	23790	207425	16871	16392	18121	12343	56044	16872	320790	76510	20674	244585	22044	11697	244879	20675	18741	50770	19127	20516	57279	26422	66935	14183	12159	330119	74440	14165	21453	21869	235380	14595	70300	60595	17300	15209	22034	15242	53626	15205
MP:0020973	abnormal gland development	14950	211323	216439	16433	69480	77128	14527	15395	15425	230810	11798	12343	18508	56044	16163	12977	17341	381489	76510	18612	15245	13867	22044	12402	15242	16878	12189	65960	22785	20675	72154	19127	224903	12608	57279	66935	74453	18549	13711	16658	15218	11733	17864	56381	110805	20851	18007	17979	100124432	12560	18208	723895	246728	244813	12447	12167	19934	17300	19116	21859	21934	15205	16398	23790	14419	22215	207425	16392	627049	15375	15379	20338	20674	15461	16195	171543	77037	238057	17977	50770	20516	18511	19014	20482	14183	280287	13123	56349	15400	13350	20850	16790	53859	12443	244349	17304	21869	12418	74840	243362	16646	70300	16798	12289	21887	22018	13608	11622	227753	16189	381305	14910	18088	241062	13983	15402	19773	15460	27054	14634	15452	18121	18510	21417	16872	14228	320790	12305	18102	22436	19109	15442	19268	244585	18095	114229	11697	13388	19065	16846	210198	244879	18505	11789	12609	12827	26422	18667	12159	15285	29817	330119	20852	74440	14165	22061	14048	21453	14561	11855	18815	77889	21380	235380	107889	22059	12125	20377	212442	12577	66585	15902	60595	23988	22778	53626	18609	12929	228357	11839	14797	21943	12190	74522	16871	223701	14609	230857	72535	12705	67154	21857	21386	19213	16164	11568	18011	16193	18741	22431	17702	15170	56468	18429	12978	12020	66961	170765	100039795	12389	15398	19301	75605	16842	14595	93759	212518	18673	20471	18126	18183	12675	15209	22034	21978	66511	13982	12505	70292
MP:0000633	abnormal pituitary gland morphology	14950	241062	110115	56876	18121	21834	18510	56044	12343	16872	12298	320790	14599	76510	19109	18736	244585	22044	20476	14842	14602	11697	16846	244879	20675	72320	13653	19127	20464	57279	26422	70998	18992	209268	18740	66935	20394	13728	109241	12159	16952	14179	15531	330119	71715	74440	14165	21453	12567	72569	28146	235380	13489	11793	16591	22095	17300	60595	18424	232987	53626	15205	66511	12576	14797	14419	23790	14312	74522	207425	16871	16392	18145	12580	83993	16467	384783	14309	13162	20674	18420	12640	71997	27359	18741	214593	50770	19280	20516	17283	15373	14218	21369	14183	26423	58994	225207	22417	13405	18214	56808	15487	11864	72119	13063	21869	14600	14601	14595	70300	22022	16798	21416	20471	100678	68897	15209	22034	15242	15372	13982	80707
MP:0011759	absent Rathke's pouch	18121	15209	14183	241062	14165	244585	15242	12159
MP:0013337	abnormal adenohypophysis development	14950	14797	241062	23790	207425	16871	16392	18121	12343	56044	16872	320790	76510	20674	244585	11697	244879	20675	18741	50770	19127	20516	57279	66935	14183	12159	330119	74440	14165	21453	21869	235380	14595	70300	60595	17300	15209	22034	15242
MP:0000631	abnormal neuroendocrine gland morphology	14950	56216	110115	56876	12343	209456	56044	76510	13867	18736	22044	20476	14842	20675	72320	72895	13653	14118	19127	20464	57279	70998	209012	66935	20394	15531	12567	192157	19645	11793	22095	17300	232987	15205	12576	23790	14419	207425	16392	99650	112407	14309	20674	71137	18420	71997	27359	50770	19280	20516	17283	15373	14218	21369	14183	26423	58994	15487	18214	56808	72119	13063	21869	14600	14601	70300	16798	21416	100678	15372	80707	241062	14634	18121	21834	18510	16872	12298	320790	14599	13070	19109	54338	17172	244585	11697	14602	16846	244879	12653	26422	18992	209268	18740	13728	109241	12159	16952	14179	330119	12918	71715	74440	14165	21453	19713	72569	28146	235380	13489	16591	60595	18424	14797	74522	14312	16871	14815	18145	12580	83993	16467	384783	18012	22318	13162	12640	18741	214593	381677	225207	17701	22417	13405	11864	14595	22022	13982	20471	68897	15209	22034	15242	66511	53626
MP:0003817	abnormal pituitary diverticulum morphology	14950	14797	241062	23790	207425	16871	16392	18121	12343	56044	16872	320790	76510	20674	244585	11697	244879	20675	18741	50770	20516	57279	66935	14183	12159	330119	74440	14165	21453	21869	235380	70300	60595	17300	15209	22034	15242
MP:0001216	abnormal epidermal layer morphology	76560	16939	16782	19143	16450	56480	320713	20250	83395	26420	13607	66617	235505	22785	16206	19224	74453	12737	107656	320997	12821	12064	170720	12537	195733	246788	234836	18635	66799	53627	107515	16414	74155	19697	57277	74591	52033	106025	18194	20331	56715	19698	23801	12686	72432	16661	18035	19373	18810	245000	245532	55948	26433	18750	19411	11938	18988	67991	11622	67027	20544	214531	18375	19207	13983	22388	67042	65247	23942	214112	26403	16688	77055	329872	227120	19013	13115	21917	11789	14034	18992	80750	64817	15201	83603	12490	19201	16001	70061	71872	72388	386463	16591	16905	192897	13039	12190	14102	18799	54139	16181	14609	109900	433619	15200	57261	230709	241296	21929	81535	17527	110308	13649	16151	14466	57080	18772	12389	15398	14623	67474	20654	107765	99138	104184	12411	12675	103929	11898	19171	110454	235533	109620	50868	74256	22260	13034	56351	16434	450219	83925	22591	338521	16681	223227	26569	13512	230824	71913	20394	171211	50929	15218	14313	19227	12393	545975	22337	110157	333654	242700	69462	21816	26401	19733	20249	16480	16769	19225	11651	64010	14027	98386	16600	28114	13871	22276	12365	14388	237504	18595	13345	22590	16666	14183	13350	54450	433091	70546	13595	217344	12361	18080	14620	226849	12011	11671	16687	71903	225049	109600	67260	14910	20423	13872	245474	11432	15460	14634	16202	20595	67469	14246	80859	12703	18010	387201	18755	13122	16846	170755	56406	58208	13505	16673	20997	231474	171168	20371	67006	319742	12918	20852	14165	22061	243983	103213	225055	21761	232174	16774	246229	15422	16664	73712	67800	11686	54325	69590	16419	53621	16363	319565	16678	73720	19015	56460	68268	12836	241639	69073	20181	170646	26419	73723	14595	19877	94352	24069	282619	12505
MP:0002111	abnormal tail morphology	20930	21389	109541	11783	16450	56612	320713	15408	72787	20250	104012	67199	13607	18674	18813	12402	329628	109651	12189	65960	16206	12156	20340	111339	19164	67122	56535	20115	11595	18552	13056	338523	18675	18984	12005	269589	26564	19084	319520	108156	20319	14572	22032	230126	230103	13521	244234	208618	17918	14339	18635	320655	53627	83431	11881	73230	117563	16776	213575	55961	18194	13055	73822	19698	12842	66979	241490	382236	14536	225280	246694	11763	74374	226049	16661	110006	20622	14180	13121	104030	17342	208266	239673	19060	55948	12824	12614	23850	54198	109861	20237	17385	22634	65113	12497	20998	382089	15438	320772	23972	381305	235320	67299	69871	22418	68193	232946	21834	11433	21417	52864	70737	77055	70661	19317	13389	228880	110648	14268	18505	18258	72475	171166	93840	72136	14086	64817	57434	20854	93742	212898	69675	19201	13518	233826	21837	72388	98170	74360	22059	18503	18202	20812	18159	17765	16905	117211	19066	14672	21399	17022	12929	14191	12190	16451	235283	12160	54139	20665	21335	109578	320145	18015	114715	20363	104144	13835	101401	11568	26409	110308	12978	140486	140484	26451	116870	103962	67529	22274	14178	16147	13543	16847	79456	11504	104184	16974	17255	13836	12411	12675	16796	22034	13535	14365	14182	66244	14950	13618	109547	74256	140570	21826	67671	18109	66313	14184	12977	99377	83997	109560	17293	59016	19742	16681	192236	19206	20590	19708	14725	72895	12387	230824	16465	269941	242585	71395	13383	171211	66705	22407	209334	381668	59001	12023	14369	71999	15161	76933	14694	20085	17684	17308	69716	15364	16590	208628	12935	22773	11774	22772	56184	109862	16848	98386	209448	71461	93683	106522	14183	19209	14119	433091	545662	21874	21430	84653	16777	12814	244349	219103	12361	226432	237823	66172	70300	225049	76025	13608	12995	18162	14910	235293	20242	20837	74019	20595	18121	27041	30841	214162	233651	17240	14246	17869	15557	26992	14755	81703	217707	57357	100503872	20682	20666	384452	66481	12843	11697	13388	12827	56040	56422	15421	16673	13082	20997	109555	68231	18133	20428	105782	59036	26407	21331	21788	12918	75965	109065	14561	22061	67427	21380	14281	12166	497652	21833	14682	15422	16367	11569	14062	252973	17199	228357	106633	21943	13399	17311	56334	114641	67800	17769	12591	106042	12006	74504	104154	17101	22282	21407	22416	16004	17909	210719	109698	14275	15216	12020	228071	12162	18431	104023	19360	268935	22277	12154	20289	14232	20233	69073	68058	21815	84094	217653	14174	110056
MP:0011999	abnormal tail length	235320	21389	109541	20242	74256	20837	68193	22418	67671	27041	21834	15408	320713	14184	12977	17869	15557	13389	81703	17293	384452	19742	110648	109651	65960	19206	20590	13388	56040	19164	15421	13082	20997	72475	18258	109555	93840	59001	57434	66705	20854	21331	93742	59036	21788	13056	14369	14561	21837	18675	72388	18984	12005	74360	26564	18503	19084	18159	21833	16367	76933	230103	19066	69716	15364	53627	21943	13399	114641	12160	73230	17769	54139	12591	55961	22773	18194	106042	21335	104154	109862	16848	20363	104144	21407	16004	110006	26409	14180	13121	15216	12020	140484	228071	208266	55948	103962	21874	268935	21430	84653	22274	23850	14178	16147	20233	16847	65113	16974	20998	68058	17255	13836	382089	76025	12675	14174	23972	14182	18162
MP:0000592	short tail	235320	21389	109541	20242	74256	20837	68193	22418	67671	27041	21834	320713	14184	12977	17869	13389	81703	17293	384452	19742	110648	109651	65960	19206	20590	13388	56040	19164	13082	20997	72475	18258	109555	93840	59001	57434	20854	21331	93742	59036	21788	14369	14561	21837	18675	72388	18984	12005	74360	26564	18503	19084	18159	21833	16367	230103	19066	69716	53627	13399	114641	12160	73230	17769	54139	12591	55961	22773	18194	106042	21335	104154	109862	16848	20363	104144	21407	16004	110006	26409	14180	13121	15216	12020	140484	228071	208266	55948	268935	21874	21430	84653	22274	23850	16147	20233	16847	65113	16974	20998	17255	13836	382089	12675	14174	23972	14182
MP:0004073	caudal body truncation	224143	53627	59287	19364	56334	64290	12591	22773	16568	16848	320145	53310	55982	14536	21407	67153	58184	214552	22416	19378	13388	19164	13082	20997	225164	59024	110119	59036	434778	22289	19247	74006	12988	13135	16402	18222	17125	14561	109065	56790	15260	26564	382089	98711	93835	14910	14182
MP:0004712	notochord degeneration	20460	18128	18202	14910	246102	20997	20423
MP:0008854	bleb	329872	74201	74053	110648	231470	50766	14634	242022	380959	20997	14182
MP:0012082	delayed heart development	12562	20190	15376	12633	11464	328572	14083	70397	18091	229663	170930	22339	26922	11600	17129	11487	12156	18119	22330	20997
MP:0013164	abnormal forelimb bud morphology	320145	22339	14013	15111	23967	98711	19378	12892	22330	20997
MP:0013167	abnormal hindlimb bud morphology	19651	14013	106633	17034	93759	21387	19378	12449	21386	99377	20997
MP:0013168	absent hindlimb buds	19378	14013	19651	93759	20997
MP:0004573	absent limb buds	19651	14013	14183	230233	93759	15574	19378	14268	12892	14165	20997	14182
MP:0004387	abnormal prechordal plate morphology	12785	15260	107586	21667	18119	22772	79464	20997	72475
MP:0009331	absent primitive node	110948	56249	94062	15376	52713	18193	270166	15194	22773	30926	99377	66108	69163	216767	232910	66821	225887	244141	14106	227697	18119	13813	20997	29807	68735	319277	52504	67997	94186	14179	320202	212679	67071	104725	380601	56322	22192	69046	22415	66072	80294	66126	56531	66140	27217	53869	76582	93835	71923	17126
MP:0012740	abnormal posterior primitive streak morphology	14182	22601	20997	12159	15227
MP:0000589	thin tail	13389	19698	12842	12918	16367	20997
MP:0002861	abnormal tail bud morphology	21389	69871	56334	59036	14275	109065	233826	14755	22061	56184	226432	66172	217707	57357	12005	16974	26564	14536	18202	382236	18674	108156	22416	12189	12995	72895	20997
MP:0006281	abnormal tail development	21389	69871	56334	213575	14755	12006	19317	56184	217707	57357	382236	14536	18674	110648	11697	22416	12189	72895	14275	20997	59036	109065	233826	22061	20233	226432	66172	12005	16974	26564	18202	108156	230126	12995	19066	14910	14182
MP:0003050	abnormal sacral vertebrae morphology	235320	72415	228714	15395	14634	108943	67671	214162	76800	22658	114642	17293	104245	15430	606496	111339	20590	228790	216892	19164	67122	56535	20997	72043	59036	18552	14561	12005	26564	319520	83383	723958	225888	117211	15468	15433	13636	15426	75302	21335	71974	16848	320145	15431	22416	20954	66830	226049	11481	20622	14056	72107	80981	12162	240690	116870	64424	22277	84653	723820	66810	219103	20233	55943	11865	16974	15438	15396	29811	12675	14910	14182	18162
MP:0003345	decreased rib number	13798	14950	66511	14312	12160	73230	432677	246782	22773	72787	214162	17240	215001	15414	16848	13389	56184	74682	286940	14234	70122	209448	12416	21407	19206	66830	101739	12156	19164	109698	20997	80981	66935	12168	93840	19060	12162	240690	26407	12159	14313	64424	84653	21752	233904	20233	22255	12590	15260	232679	12005	60321	319520	382089	15415	15396	100710	20423
MP:0004613	fusion of vertebral arches	270163	21389	228714	217201	102443350	14312	14634	50766	53618	110796	433632	227723	99650	12343	56044	225131	22772	229644	17293	114715	28114	244585	12419	17877	244879	16206	12827	229603	72895	237891	16764	20516	14180	20997	14218	66935	66256	93840	207615	73453	18970	11739	11867	103962	330119	84653	68753	12590	67542	59020	19401	19411	67128	218772	21416	68018	74645	100678	474332	232987	66511	19820
MP:0004609	vertebral fusion	270163	21389	228714	217201	102443350	16911	433632	15410	67671	12343	56044	18109	72787	229644	109560	17293	19742	16206	72895	19164	67122	546134	66935	20115	66705	59001	11477	69181	22255	12590	12005	26564	74777	217353	75578	71521	232987	433416	15434	14174	53618	64384	99650	225131	22772	20338	56184	16848	286940	109862	52690	103537	66979	28114	71997	69312	226049	234395	71365	20516	14180	14218	23908	66256	14183	14119	19060	18970	84653	14679	18605	68753	219103	11865	19411	21416	15438	100678	474332	18162	14910	20423	13619	14634	22418	68193	27357	214162	52864	13389	54383	70122	13990	15430	384452	244585	12419	11697	54006	12827	244879	229603	228790	63959	20997	72043	16159	93840	73453	12159	11304	11739	11867	15587	330119	14048	21453	67542	21380	19401	18503	67128	218772	67784	14672	19820	106633	235281	14312	216440	50766	15433	110796	227723	17285	21335	15429	22433	114715	70238	17877	66830	237891	16764	209683	72107	12292	20346	20148	12162	207615	207165	103962	22277	29871	14232	19377	22691	59020	16974	60321	17255	20471	68018	74645	12675	66511	226791
MP:0003189	fused joints	270163	21389	228714	217201	102443350	16911	433632	15410	67671	12343	56044	18109	72787	216795	229644	109560	17293	19742	16206	72895	19164	67122	546134	66935	20115	66705	59001	11477	69181	22255	12590	12005	26564	74777	217353	75578	71521	232987	433416	15434	14174	53618	64384	99650	225131	22772	20338	56184	16848	286940	109862	52690	103537	66979	28114	71997	11732	69312	226049	234395	71365	20516	14180	14218	23908	66256	14183	14119	19060	18970	84653	14679	18605	68753	219103	11865	19411	21416	15438	100678	474332	18162	14910	20423	13619	14634	22418	68193	18121	27357	214162	52864	13389	54383	70122	13990	15430	384452	244585	12419	11697	54006	12827	244879	229603	228790	63959	20997	72043	242316	16159	93840	73453	12159	11304	11739	11867	15587	330119	14048	21453	67542	21380	19401	18503	67128	218772	67784	14672	19820	107587	106633	235281	14312	216440	50766	15433	110796	227723	17285	22637	21335	15429	22433	114715	70238	17877	66830	237891	16764	209683	72107	12292	20346	20148	12162	207615	207165	103962	22277	29871	14232	19377	22691	59020	16974	60321	17255	14563	20471	68018	74645	12675	66511	226791
MP:0012544	abnormal caudal neuropore morphology	320145	104012	14536	140570	19378	252973	12988	22158	17308	20997	19335	56184
MP:0012707	incomplete caudal neuropore closure	320145	104012	140570	19378	252973	12988	22158	17308	20997	19335	56184
MP:0003135	increased erythroid progenitor cell number	15129	110454	20739	170812	18390	16590	13856	214162	11944	98366	19079	20602	21917	14461	15170	20467	74080	723870	12606	11733	16819	69790	83964	68428	18770	387162	69068	22346	16452	50794	17096	16923	238247	66406	69754	214133	14460	12447	22761	13178	16185	14910	15127	13857
MP:0008801	abnormal erythroid progenitor cell morphology	15129	110454	20739	18390	245474	217125	270110	13856	76089	12398	16165	214162	17869	11944	20515	16878	16153	16870	13176	21917	56406	19106	14461	228790	74080	20683	20687	15977	12606	11733	107702	12490	244059	387162	21349	22346	18770	77006	238247	16923	233489	223870	22059	66406	69754	214133	223770	12447	22761	22778	67490	170812	56032	16590	14815	98366	18414	16195	20533	56371	19079	20602	15170	20467	723870	71435	17863	19255	16819	12394	69790	18771	68428	83964	244349	69068	217864	16452	226419	50794	50875	15978	17096	13870	13361	105855	14460	13178	13496	22042	16185	14910	15127	16881	13857
MP:0010080	abnormal hepatocyte physiology	21848	68917	641340	13856	28248	18109	64113	14085	12499	544963	24030	20515	234407	21898	21813	16150	19693	16153	12753	20656	17309	11692	16846	16476	56406	380836	12387	20742	12566	24105	16194	20846	12774	21475	57783	18024	12606	17536	330119	231805	76457	20186	18815	232493	12421	66277	233489	19720	18171	228869	246154	11669	58911	21859	14103	19733	12236	74442	14102	56417	19697	56700	16835	227801	23873	16006	20338	22433	12842	14824	75841	20363	17151	19079	20524	213053	12772	15979	21405	80280	12623	26398	12266	16151	28250	18970	19130	14466	170752	12389	74191	108153	387167	16418	16847	20181	192188	13870	104158	53421	77411	237831	21416	16002	170439	27369	12411	269823	13857
MP:0003887	increased hepatocyte apoptosis	19733	56417	641340	13856	19697	56700	16835	18109	23873	16006	12499	22433	544963	20515	20363	75841	16150	16153	20524	16846	20656	16476	56406	12387	12772	24105	16194	26398	16151	57783	17536	18024	18970	330119	14466	20186	387167	16847	12421	13870	53421	228869	246154	11669	12411	58911	21859	269823	13857
MP:0000609	abnormal liver physiology	30924	14225	68917	13856	54483	28248	20741	56480	11634	57916	20250	18792	64113	14085	26420	66821	53945	195046	16153	20778	21937	20656	71382	12608	20742	24105	21803	12774	20315	11733	17536	20851	209011	67432	21957	12421	233489	12725	19720	22035	246154	68646	21859	18613	102774	14103	19697	239170	56700	64384	23807	14430	15379	14063	20338	19698	12842	12861	17151	75863	19079	213053	14936	13124	57263	15979	18670	83379	16992	16348	23957	214597	71586	12916	170752	99382	12267	192188	53328	77411	14601	57344	21416	319583	56384	13644	16449	16691	11622	381305	11720	21848	12879	19123	54445	23942	14083	117197	21877	70661	16468	12499	103724	18102	18646	16973	11692	227358	58186	68865	68652	16337	16841	12268	17158	231805	330119	20186	16922	15975	18815	231583	19159	13076	66277	223870	22059	83397	16591	16641	20425	18034	219158	13039	16451	14102	56417	16322	16835	75735	210029	22433	76974	18015	20363	68801	20280	14159	242705	21929	20655	224647	18033	69769	217119	16775	11486	11905	16151	12266	69183	28250	19090	14466	15570	12389	74191	117150	387167	16418	16847	24055	13870	16974	237831	14357	170439	223780	279766	11889	12411	27409	269823	13857	54409	21353	215113	19264	28253	641340	14527	15368	16803	11806	12780	18109	22695	11535	544963	19302	77371	66314	234407	73205	21898	16150	16878	18793	380836	27279	16476	217265	13653	12387	14732	14792	12566	11430	16194	20846	57784	100102	21475	50929	57783	18024	53610	76457	18763	21926	16854	20239	18171	228869	216233	226243	19017	19733	12236	67512	13167	14618	16797	28114	20887	20229	20524	105348	16478	12623	11758	17202	18970	239126	20671	14161	53859	14151	217344	15978	17096	56696	53421	14149	17836	12450	105855	16002	225049	330554	18127	13075	16185	54670	20739	17215	18634	239719	19659	21821	269514	93684	14629	24030	12703	11287	110095	20515	21813	13122	19693	14874	17169	12753	16846	17309	13244	244585	23802	56406	20517	58805	72565	16162	20371	12606	18618	319742	11816	21892	244059	114886	72960	387231	232493	214133	76483	11669	58911	100039672	26459	56636	14130	26357	74442	80721	14815	230163	227801	23873	16006	74343	27413	14824	75841	111364	21665	71145	16193	268373	74148	12772	16190	21405	11515	80280	16183	26398	20494	56199	19130	13077	19301	108153	11604	20181	104158	72055	27369	12053	12491	105352	16963	12505
MP:0002139	abnormal hepatobiliary system physiology	30924	14225	68917	18559	13856	54483	28248	20741	56480	11634	57916	20250	18792	102635496	64113	14085	26420	66821	53945	195046	16153	20778	21937	20656	71382	12608	20742	24105	104086	21803	12774	20315	11733	17536	20851	209011	67432	21957	12421	233489	12725	19720	22035	246154	68646	21859	18613	102774	14103	17117	19697	56350	239170	56700	64384	23807	14430	15379	14063	20338	19698	12842	12861	17151	75863	19079	213053	14936	13124	57263	15979	18670	83379	16992	16348	56018	23957	214597	71586	12916	170752	12672	99382	12267	192188	53328	77411	14601	57344	21416	319583	56384	13644	16449	16691	11622	381305	11720	21848	12879	19123	54445	23942	14083	117197	21877	70661	16468	12499	103724	18102	18646	16973	11692	227358	58186	68865	68652	16337	12268	16841	17158	231805	330119	20186	16922	15975	18815	231583	19159	13076	66277	223870	22059	83397	16591	16641	12671	20425	18034	219158	13039	16451	14102	56417	20493	16322	16835	75735	18764	237636	210029	22433	76974	18015	20363	68801	20280	14159	242705	21929	20655	224647	18033	12425	69769	217119	16775	11486	11905	16151	12266	69183	28250	19090	14466	15570	12389	74191	117150	19299	387167	16418	16847	24055	13870	16974	237831	14357	170439	223780	279766	11889	12411	27409	14080	15242	269823	13857	54409	21353	215113	19264	16963	28253	641340	14527	15368	16803	11806	12780	18109	22695	11535	544963	19302	77371	66314	234407	73205	21898	16150	241035	16878	18793	380836	27279	16476	217265	13653	12387	14732	14792	12566	11430	16194	20846	57784	100102	21475	50929	57783	18024	53610	76457	18763	110157	21926	16854	20239	18171	228869	216233	226243	19017	19733	12236	67512	13167	67470	14618	223920	16797	28114	20887	20229	20524	105348	16478	12623	11758	17202	18970	239126	20671	14161	53859	14151	170459	217344	15978	17096	56696	53421	14149	12450	105855	16002	17829	225049	330554	22259	13075	18127	12505	16185	54670	16069	20739	17215	227289	18634	239719	19659	21821	269514	93684	14629	24030	12703	11363	11287	110095	20515	21813	13122	19693	14874	17169	12753	16846	17309	13244	244585	23802	56406	20517	58805	72565	16162	20371	12606	18618	11812	319742	11816	21892	244059	114886	72960	387231	232493	214133	76483	11669	58911	100039672	26459	14062	56636	14130	26357	74442	80721	14815	230163	12638	227801	23873	16006	74343	27413	14824	75841	111364	21665	71145	16193	268373	74148	12772	16190	21405	11515	80280	16183	26398	20494	56199	19130	13077	19301	108153	11604	20181	243764	104158	72055	27369	12053	12491	105352	17836	11668
MP:0009846	abnormal neural crest morphology	59287	18935	17311	14086	20115	16590	14634	239719	13642	20665	22772	268977	21453	19713	18504	70208	18015	71461	17684	20471	16542	72320	14472	269400	24136	13616	18595	226861	14182
MP:0009783	abnormal melanoblast morphology	20665	17311	14086	16590	14634	13616
MP:0009845	abnormal neural crest cell morphology	18935	17311	14086	20115	16590	14634	239719	13642	20665	22772	268977	21453	19713	70208	18015	71461	17684	20471	16542	72320	14472	269400	24136	13616	18595	226861	14182
MP:0001324	abnormal eye pigmentation	22157	228714	13618	17690	23937	17221	18508	19893	18185	77035	14712	27419	20226	21898	14451	77706	192236	14577	20656	14533	216892	229595	54635	18761	54397	17921	212541	22293	68988	18591	56175	22141	20351	20431	105278	83429	18607	64075	17300	216274	21859	215814	26401	19017	102774	53627	12576	56419	16590	544696	11774	17986	170788	236266	50769	67091	246694	75782	12662	12385	66454	18242	12822	72759	244329	19014	23908	17342	13821	17245	12951	13190	18771	94245	100972	19133	22173	70300	26889	22359	333329	100169	228094	192232	76747	12995	20170	260305	14910	226641	192159	225004	76574	93695	19659	232946	18241	75620	117197	19892	20147	70767	72433	226025	19662	329165	16973	235312	13176	56406	17828	56422	20317	18742	64817	83603	11304	20296	67618	11816	18504	12367	56790	77573	21418	56361	22178	70348	17116	380928	12724	12807	18424	14107	17311	16835	216616	230857	219026	20897	12628	26373	14234	18015	73689	19126	18741	12772	17702	12677	11905	232201	12162	18431	18457	317750	103743	116905	77031	100038570	11776	17289	259172	22248	24115	73942	232906	17101	11502
MP:0009389	abnormal extracutaneous pigmentation	22157	228714	13618	17690	23937	17221	18508	19893	18185	77035	14712	27419	20226	21898	18736	23985	11891	14451	77706	192236	14577	20656	14533	216892	229595	54635	18761	54397	17921	212541	22293	20348	68988	18591	56175	22141	20351	20431	105278	83429	18607	64075	17300	216274	21859	215814	26401	19017	102774	53627	12576	56419	16590	544696	11774	17986	170788	236266	50769	67091	246694	75782	12662	12385	66454	18242	12822	72759	244329	19014	23908	17342	13821	17245	12951	13190	18771	94245	100972	19133	22173	70300	26889	22359	333329	100169	228094	192232	76747	12995	20170	260305	14910	226641	192159	225004	76574	93695	19659	232946	18241	75620	117197	19892	20147	70767	72433	226025	19662	329165	16973	235312	13176	56406	17828	56422	20317	18742	64817	83603	11304	20296	67618	11816	18504	12367	56790	77573	21418	56361	22178	70348	17116	380928	12724	12807	18424	14739	14107	14102	17311	16835	216616	230857	219026	20897	12628	26373	14234	18015	15234	73689	19126	18741	12772	17702	12677	11905	232201	12162	18431	18457	317750	103743	116905	77031	100038570	11776	17289	259172	22248	24115	73942	232906	17101	11502
MP:0001265	decreased body size	20930	211323	16906	107368	71175	11634	74769	17978	664805	12834	104111	219181	14664	67155	16153	270192	19164	69347	64176	67241	22286	20851	320997	170720	20662	13685	12725	12005	64075	11459	67059	14339	17918	107771	319504	19885	94062	11743	20362	238161	19701	16776	239510	18029	22019	23801	211651	207911	12339	58234	69697	21784	240334	270151	18214	103806	233079	20237	16438	18506	258658	12420	67027	15277	192652	12879	68193	20269	74362	66958	11461	415115	20597	18258	242316	212898	14066	16001	18815	72388	14806	12442	17765	218772	78923	385674	18706	14670	18424	11989	18609	110834	68291	27643	14828	16443	75497	16467	14816	214952	72542	16332	11568	58235	17134	27878	13649	16151	12266	320191	234865	20265	79456	70235	11504	16974	14812	239188	66959	78309	71900	69190	239167	11983	54124	629378	109575	14245	11841	14527	69178	12816	58523	22411	12833	80732	13169	18022	17451	56401	16476	71276	93677	14605	66705	53610	12393	17879	791260	14628	12817	23966	19055	14803	110157	16994	242466	245049	12832	24113	74053	20085	53623	69462	15205	11803	12236	433702	22261	16514	16769	14618	13482	11975	11878	18595	96875	15371	54380	21888	93757	56808	59092	18771	244349	68339	237823	50525	14761	104443	69029	18754	76257	12752	16687	225583	12177	17700	109042	53867	12829	18162	12805	66515	70604	18383	13619	21953	74186	17850	18548	67963	76332	11516	21763	387201	215999	17068	11697	11736	76742	67903	320355	20997	14431	212108	216438	56363	171168	20371	63830	67865	29817	12918	71769	12367	21418	108012	381605	17306	15982	12577	228359	14130	140500	245607	102634678	227331	384783	13592	320127	22774	27413	74338	109113	59030	18582	22142	56489	16193	12723	102632	109698	22228	50817	56210	225207	103743	16876	109602	105171	15582	27223	12632	14595	14805	11603	18673	228662	242291	21815	270049	12491	20505	11352	14712	109674	72508	76560	68401	104394	72787	15559	224796	21384	624219	67199	14603	65960	29813	12156	16206	72320	13058	71382	244653	56535	212139	74585	18004	18991	11595	66214	20980	12821	245945	387158	14698	77647	17201	66226	72685	75141	230103	14534	195733	751549	15223	17294	382543	13798	98932	107515	231134	23871	22682	11924	64451	212111	22339	232334	13837	18810	17182	67603	269397	108013	19247	80281	69582	107986	18605	212880	270162	22122	19411	17257	16798	18786	16691	23972	381305	53896	18507	12313	224480	54195	15452	269713	67708	21834	11448	30878	12914	18102	228880	17988	19230	16973	30931	17920	170711	78394	18505	12028	18992	20744	66525	13650	83603	11859	20751	68682	19713	107503	56361	225160	73582	18027	17387	213827	12835	21907	50798	12190	11920	381293	12492	71870	57138	56464	22393	19261	21335	12981	67579	20603	71667	19213	21946	17393	15107	15170	20346	12229	11486	140484	26451	67979	116870	69698	12389	67247	18423	18823	108071	56788	13870	104184	238871	100042150	12794	16005	83675	17089	11898	226075	68777	18508	209456	22695	77371	225326	268890	18711	22317	20499	20623	232975	11606	11819	384997	70998	11496	68944	50929	13859	56717	71982	83557	18763	216825	21926	20239	214579	333654	14366	14694	67713	20509	12323	11529	230073	12043	15227	22652	11464	13167	20020	67972	107701	240084	108017	53375	16478	20516	22661	93683	14183	27401	17202	53881	12111	11991	27386	57266	219103	226781	67287	20271	20402	16370	53421	19417	211770	18596	20564	20170	14681	20423	12116	12426	66632	50873	11923	20187	12316	20218	14228	210789	20682	672511	12843	18676	16846	217331	228790	58805	70497	12826	17996	109241	12606	53603	68877	67392	245884	15561	56218	15499	232333	232493	17184	28146	13489	15204	15422	22178	18798	65100	74097	21881	18089	240185	66868	54711	116871	17344	17311	231672	227715	101497	106042	246787	18198	20533	19699	15957	11691	73739	208188	22045	16183	240756	22239	109562	71890	320150	74754	230787	80912	207227	224697	64009	21420	11305	72982	319807	20537	110056	20339	77128	15376	54483	12767	15901	15361	320713	68519	241118	17341	13867	234729	66821	18439	53945	66617	22785	54393	13865	17772	320502	11607	74492	74453	18537	17434	192157	22779	19645	18795	20609	21957	231086	18186	237928	239250	13033	14814	12667	11552	70699	18774	11303	21819	20191	55961	103920	69524	12842	69539	74178	213053	27053	320398	70650	53901	68379	19336	22242	16413	21748	72129	67269	11938	21416	52440	319583	58230	320772	17755	20544	19773	14799	107508	67030	217843	15382	22385	16485	13488	12499	16867	83946	13990	78177	78913	329274	66114	268396	66333	18624	18778	68393	66500	70810	76854	140494	17425	20296	73296	12055	71901	11855	22413	21780	320840	109910	16591	60595	19156	72149	23988	21338	231050	16593	67830	18799	100037258	69017	20672	268756	58212	224814	17527	17418	69769	212198	11522	21423	140486	207615	19090	246103	14030	210973	69542	16147	74493	277360	13557	16847	74012	30937	12830	20532	11609	29876	24131	14580	75007	14705	246313	223593	14802	71722	27419	387141	16149	14013	74386	21981	83925	16150	666173	11891	54403	67373	18119	170483	19127	26754	20390	94190	68964	12566	269941	209012	17424	13383	20394	20683	69168	328572	230598	18607	244813	233912	225998	20399	18229	19116	56505	59005	15364	81845	12801	208727	20681	22350	16590	12161	22030	11651	21828	98386	19766	28114	67759	242202	14241	71740	16523	50765	105348	66917	22590	13193	58994	14775	26423	13350	319953	22328	381983	16998	19244	74840	17734	319211	64051	11749	22359	12571	71492	16002	67941	56418	20375	330554	94187	74107	59011	12704	20595	66811	239827	66169	23821	18755	56705	109543	26554	19378	56422	723821	26422	208936	15502	26407	52830	109065	18176	20540	16774	214585	234356	11765	76483	66585	12330	26459	18626	239789	18616	11820	68015	319200	15433	68795	12638	223753	102693	11484	17909	71947	12948	74244	170750	319740	230801	12162	20494	69790	116905	28135	75605	12836	30939	74159	242274	13046	19737	110911	67468	217124	74383	21389	26383	103988	16890	18213	84506	19143	15194	20741	269473	83395	116847	11518	20779	116891	18813	11832	140477	77583	58799	12608	320405	20190	195209	11520	232685	72195	20687	15211	112405	70552	21349	77087	11350	64074	494448	19084	108699	109676	241770	11421	67785	18416	58250	15270	11450	15214	228866	21864	14473	22387	16177	12765	23807	18194	52690	217593	18420	19079	268857	246694	216343	16661	71365	16331	108075	13831	330627	57265	14462	12394	56190	17355	22092	257632	68273	14600	17708	20998	20392	382089	15239	12289	19092	22018	56802	217558	74270	20848	22764	217410	100072	22418	20397	14599	13484	29819	382985	233064	18426	23983	13115	11789	194352	72899	19671	76775	14086	69170	751545	20854	13518	16922	104377	230594	243753	17159	192173	13654	16905	278240	18174	68810	17436	18129	14394	15110	18140	15405	109641	104156	226089	22318	72027	11757	233328	19016	13009	100763	68879	22160	75422	67790	26356	209683	319480	104759	12193	16418	57321	16334	20471	260302	66540	55979	52397	14687	19125	80297	52335	331011	17034	74256	21366	22287	15368	380614	111346	18013	223921	66314	227525	73205	19742	67263	100978	67938	21991	17880	18104	67914	14118	320714	20273	240057	329152	69188	100182	269878	22293	230935	67811	19017	19733	19146	207425	11811	11852	218138	244667	20674	19072	52683	17725	13871	104318	224045	58172	69104	50850	434008	64899	12815	16666	18975	15488	14119	208449	12349	18514	54357	81600	22343	18783	22227	74450	226551	228829	56017	15904	474332	18127	52463	15273	55934	80707	399510	67399	14284	14809	213498	12396	114893	17240	109305	101565	12703	80979	14874	66082	26360	50790	11867	11816	11652	381269	107785	12337	229524	140498	16367	20437	56469	22062	26931	22094	13399	243621	67800	66283	64704	17390	14009	12683	69440	107894	22282	14745	16373	69064	20446	14468	20591	16190	100502698	103149	73720	16341	77805	18431	170719	19360	227288	78286	17999	19377	77799	12386	13666	16490	12053	16412	84094	16168	232906	13496	21978	69080	13386	23796	20350	226844	15081	20614	16560	20250	18792	227615	14087	14282	18736	195046	109553	11906	12189	107421	14461	20340	231070	14633	13626	74480	68818	21823	109546	209011	23849	239985	67998	103199	22032	242620	16780	107751	14420	22378	12616	106025	108052	277250	67886	73822	24064	407785	19142	15925	18035	59058	18670	17863	245000	13436	69354	18704	19060	68010	12371	117146	29877	69035	13063	14783	19250	14601	16449	11622	22209	229003	19434	23969	381091	209357	214112	21417	14114	13130	67452	52864	269180	17196	14798	75811	15288	14654	63959	380669	223864	381694	14371	12684	56530	223455	233902	233332	243914	56320	50849	54394	72341	20688	380928	54352	668173	208836	67628	17313	13039	71753	20767	56442	22596	15465	105559	18145	216616	70508	116701	268527	330301	13162	71853	20363	16513	81535	17762	381921	66183	15289	21357	432486	384309	14678	18190	56443	18772	75050	15398	13032	223918	75564	269854	214084	16875	76965	329278	19245	13618	110962	15891	50868	22065	436522	14029	195018	56351	104245	14810	67974	114716	64945	12286	26569	11994	13653	18747	11946	105732	75504	14169	20846	103930	17864	21808	12023	234847	17921	100503659	69870	11423	108797	234964	11927	22095	15565	21934	21816	97064	18534	12825	226101	16000	272381	269800	11534	18787	11925	56839	13038	18709	18242	192775	27399	20278	19014	239447	76441	67161	75805	231712	26927	240690	78070	18970	100503924	11555	20679	20583	100705	243362	102639719	18218	105855	226519	20906	76709	225049	74770	16185	319765	16531	245474	11432	23897	18634	76574	56315	245944	224897	26442	74549	18010	64296	114229	22138	19065	19246	18610	18536	16599	15166	12159	214899	67006	244059	191577	240396	243983	225055	72434	217695	19305	18571	22778	110876	21943	12828	11911	16871	215653	12591	75812	75302	94184	19290	16716	110312	319955	319594	84095	14998	114602	54720	93898	22416	72836	214593	12772	217166	21405	15216	232791	11592	209239	19015	109880	94229	56460	381038	192950	64424	14581	76580	14232	66994	11776	93759	27354	72055	21411	103889	20496	70599	241727	52906	14174	13014	18858	16939	53895	20185	108943	16880	232089	18212	103936	170742	12402	70425	14842	13591	69048	20656	20675	26413	224903	78891	211978	233908	19056	20115	12064	71148	319939	30963	73095	56738	14697	21859	23886	382045	22253	102774	57394	64290	56350	24053	22099	16553	21974	70800	77462	240442	230908	104327	110279	12575	19280	14800	67092	64339	83379	17342	546144	22289	12824	12306	12476	23850	12614	69597	56294	14199	333639	109791	320817	333329	60597	13710	18521	16529	13448	12399	237211	19330	14658	22388	224792	14375	16688	14083	12298	106039	18646	70350	668303	606496	219249	12001	244923	171166	94192	18131	13728	72136	71275	230484	103172	14057	11682	69640	193742	70061	73835	72640	13801	18951	225888	246190	11827	110862	27385	17022	20495	170822	109648	15169	12702	16451	74238	75553	235504	12160	20493	14609	18012	20897	216161	11491	68916	227717	51938	64082	16703	12640	26396	224647	12720	69183	66961	67534	231252	74729	58226	23806	57080	22031	170484	269060	237831	17756	12411	16796	27409	13535	66244	14182	53612	67671	78514	215449	14184	66395	77591	11909	93884	22437	20616	228003	15931	14732	12509	242585	214601	56228	66863	15218	329178	76365	76804	66620	545975	75221	22354	68617	16535	56473	12876	15161	213988	50505	382406	64654	11977	16779	19225	22021	16848	19155	16797	233080	14528	14804	66797	11732	30052	18998	13628	13345	18517	57810	21430	84653	73750	13660	13595	100986	56378	66834	59025	67839	224671	19025	20739	15182	16210	22017	381318	59125	20730	30841	56811	67469	11836	68729	18985	20429	22436	14051	14598	264134	192195	54636	17132	68481	244666	14179	19944	71371	15441	216618	14281	13081	407823	214133	20620	17127	12059	50933	14238	20692	17769	67039	14680	242506	230163	12000	21857	71974	110026	26373	232910	20538	20526	16498	381677	245555	12020	94178	19883	52589	236781	22217	60344	57295	18211	22052	71355	68058	27369	21386	228368	21945	228714	64655	12215	26878	64652	20907	214901	19736	13047	14085	14221	243853	16795	15258	11821	66861	15254	216892	622408	18187	20742	246133	21803	69051	72194	11733	26379	72461	17979	57757	18984	15121	70315	17263	100616072	216274	68040	75796	14419	22215	14417	56708	73230	19697	57277	19231	15375	53892	110651	72584	19698	66979	70445	11979	22693	17919	74374	54607	72029	12813	236511	22355	229534	16348	13615	382034	12033	14287	12672	11966	101772	11865	19653	65113	15114	54128	140474	240034	69399	11907	98221	26374	29856	15212	16784	12329	68837	268977	76800	213760	76608	229791	22187	19650	110648	72567	338366	14704	229603	12322	14586	99512	18170	68865	16337	11987	77116	14050	74205	53321	14683	19266	12091	13487	11677	18125	110880	102857	18159	13617	17174	234734	15902	12671	18034	14672	12929	14432	50785	26363	223693	109294	56710	13201	16322	16181	16773	100043899	387565	15412	109578	12628	217214	15200	22295	170736	230709	13495	100503583	241296	235439	14886	20238	80981	12978	232201	12036	207165	13667	13405	14466	19153	15560	66279	11688	14563	20845	20776	101471	18030	67378	231214	214572	52551	23837	74194	12889	18109	665113	12977	22384	68703	22223	16434	57915	244416	21898	13555	23985	57869	22222	13512	11835	12387	14186	20277	23984	14714	171211	13072	18024	11431	211482	18478	68910	18632	12845	18936	320484	22337	50721	19385	67512	78830	12793	74388	74087	71375	11704	50769	13435	109862	77630	14259	20928	104382	13851	244329	242409	16454	19255	227937	280287	17246	13395	56089	68142	14765	170459	12352	14151	12361	20646	109263	70248	12995	22368	16728	74732	381022	15078	17131	268903	70675	214162	72208	14246	320790	18205	70122	66481	13244	14602	13388	19088	17883	13874	101447999	18742	23992	21413	72043	12811	15451	18169	68404	16889	75580	319742	13371	12372	100502841	14165	17993	18611	24088	76626	77582	68758	58911	18933	238384	228357	22631	17428	18167	73914	50915	19769	17149	17118	14824	12395	216749	16898	66894	19035	27060	20274	13498	319817	14652	72775	12326	18491	12300	117591	20233	108686	80385	68525	18845	64450	18299	243764	26419	67276	78783	269523	54725	109559	14400	11514	116838	16881	14255	18608	12335	235180	19211	239273	246782	21802	14784	242093	13607	15407	69259	12737	22771	21810	18526	140492	12567	74407	18675	233489	26564	26926	17907	217353	217370	24066	545291	14751	67490	12747	269209	104103	16440	11881	13195	56424	27411	226162	12151	237397	56490	286940	71566	29810	16195	71472	18590	114142	110006	13390	13002	319448	20482	13131	14385	214597	53357	12443	17938	207209	235534	13548	22589	16068	12913	50706	234219	239853	414872	18809	76895	69564	140475	67299	75786	14853	23942	319965	70661	210274	13805	13389	18643	545156	13714	219134	327951	14034	26370	58186	69136	330369	17691	654362	15201	18671	214444	15464	12041	319974	20186	403187	12823	22059	18503	83767	11545	232210	212442	270076	245269	67405	117211	243574	233781	15378	11886	11596	17075	72330	12580	102643076	14154	59056	13800	109900	244694	26968	114715	20589	14402	218335	11517	213491	21929	20655	12799	108958	27967	16775	212943	73729	229517	21752	13166	13984	107723	268932	15275	11941	208884	212518	98985	22034	18538	242425	19171	231633	215113	56216	215798	22026	18032	16323	13006	217664	16828	17293	80752	18619	317757	73884	234407	16878	16536	11826	70686	20590	140499	18053	18509	208638	76779	14263	11430	11465	57783	16658	19227	70989	232679	70530	81896	14266	103946	30955	19789	19141	72961	22153	117226	69716	24012	26875	13196	241431	15426	14309	14571	76260	13885	27359	20602	216963	68943	18511	65106	71978	16184	70356	14373	15247	100044509	353172	170643	13016	56696	16522	19374	72313	215114	11647	14910	13202	20344	15460	67931	19252	108083	269514	17869	12950	16010	67252	192166	53624	17169	100198	18049	216799	12790	13505	16653	13175	226861	109555	235623	110784	20389	16952	76299	78304	18708	12777	17274	11830	21833	20230	332221	80902	11669	11768	19878	80721	16329	71529	225027	12583	170826	12374	18472	99412	70238	15530	16491	64337	53621	74148	18741	16678	57320	11784	20163	54169	268935	18753	23795	11604	242100	16842	17884	13385	210009	18738	13982
MP:0002249	abnormal larynx morphology	15402	212712	12160	73230	14634	13396	110796	99650	22773	14114	116701	20674	20682	14314	19378	13512	50770	30051	18511	239405	14218	15400	12162	13395	57080	14048	18815	18763	20181	19377	21380	17928	19401	19411	12667	100678	17300	20689
MP:0004870	small premaxilla	106633	30953	20428	13383	212712	13395	12824	71371	22773	21417	106042	21453	12914	18675	15461	57261	99929	213081	103946	65100	14180
MP:0000091	short premaxilla	18675	30953	15461	57261	99929	13395	213081	103946	71371	21417	106042	21453	14180	12914
MP:0002820	abnormal premaxilla morphology	109584	106633	30953	20428	13383	212712	13395	17701	13396	13196	12824	57810	71371	22773	21417	14114	106042	14184	21453	14048	12914	73835	18675	21418	15461	57261	69917	99929	213081	103946	65100	14180
MP:0002277	abnormal respiratory mucosa morphology	27054	15402	22287	81879	15376	12765	12638	19698	20248	13607	100043820	12928	77125	23844	30051	12700	16190	14183	14289	19883	171211	432486	20371	13395	21336	69562	14165	14836	12267	93671	21934	239789
MP:0002238	abnormal nasal mucosa morphology	14836	27054	14183	13607	81879	432486	13395	21934	69562	12638	12928	14165	239789
MP:0004427	abnormal vestibular labyrinth morphology	109575	19712	224480	16911	21417	16470	18212	12806	11909	320508	13409	140765	110648	23985	17920	22785	18505	11994	17828	50799	103986	93840	433899	140494	16658	269356	17921	14165	21906	14048	17910	18504	15394	18675	21380	16535	11793	18419	14472	19066	15205	78771	18994	68955	18124	14739	21829	16590	12492	66615	13057	15372	15208	20674	22295	71997	14233	18998	16513	109565	15373	14183	17342	71893	18457	14462	13395	110935	13642	21683	11776	18423	11941	56226	20471	218518	16509	20496	22034	20776	14174	18256	20423
MP:0000041	absent endolymphatic duct	103986	13395	14048	16658	50799	14472	19066	109565	14174	15394	20423
MP:0000035	abnormal membranous labyrinth morphology	19712	18213	56506	232089	16450	16470	18212	12806	224796	504186	20975	229320	109205	140765	18736	329628	22785	218756	13865	99526	240411	11595	269356	12064	21906	22226	15394	18675	26564	11793	229776	239250	193385	106347	76123	102774	12576	68955	22378	17986	224807	24064	71997	116914	14233	20954	97031	269831	17342	71893	227399	14462	99683	19247	12614	270162	52028	83762	12289	22018	16509	16449	216560	13983	19684	12879	224480	21834	21417	320508	70551	22283	54422	11461	667663	110648	56173	17920	18505	17828	20320	171166	103986	93840	230904	140494	16001	68682	14048	17910	18504	17159	19156	246190	19066	72088	14739	15932	14102	66615	12492	13797	110886	16773	13057	15234	22295	12763	14402	66106	20655	12581	16513	17527	18033	11921	231252	13642	380959	14623	107723	18423	11941	13870	16974	20471	12310	54722	233066	22034	20776	14182	17319	109575	231214	13618	16911	111346	14184	11909	27419	23985	20499	11994	14725	15931	18053	320183	26563	238021	11465	16658	229658	17921	791260	723886	14803	22141	60613	16535	71991	14366	22095	15205	26401	78771	18261	21829	18124	16590	16000	330483	380718	56863	20674	18998	71461	109565	12815	12217	15373	110789	18975	14183	14775	13395	332309	12814	73750	21684	21683	260301	233752	216227	98845	15372	54670	140476	20423	16531	15460	18121	18510	14401	13544	233651	320790	13409	20512	50934	80979	50799	207495	15451	270201	433899	105782	12159	11816	18417	191577	14165	80857	12367	21380	11765	21833	18419	110253	22178	14472	102502	328789	18994	12828	12839	106042	15208	319955	59030	214593	100503041	18128	110935	18457	13860	14581	60344	77053	11776	56226	218518	103889	20496	14174	237523	18256
MP:0006011	abnormal endolymphatic duct morphology	14174	18994	18124	16911	21417	320508	110648	71997	23985	14233	18505	50799	109565	15373	103986	14183	93840	110935	14462	13395	16658	140494	13642	14048	18504	15394	21380	20471	14472	19066	22034	15372	20423
MP:0000102	abnormal nasal bone morphology	67671	20187	18508	14114	14184	99377	22385	12914	329872	99929	70673	268396	56422	23992	381694	20428	68944	76775	66863	20687	109241	12159	71371	12393	21453	77087	387158	18675	21418	109920	15161	26564	230103	58250	13380	12929	212712	12160	13396	14609	12583	106042	57261	15530	75422	101739	109576	71947	110006	93960	66894	14180	18595	12815	30953	13436	14183	13395	17701	338352	18214	12824	77683	19377	211064	21815	20471	14910	14182
MP:0001093	small trigeminal ganglion	74522	18935	13395	17536	18213	13642	11859	12064	18109	21453	18212	18205	18211	21418	14013	18996	72320	381359
MP:0002689	abnormal molar morphology	15891	216725	212712	22409	68427	21821	11698	59056	11704	18029	83395	110651	24064	80752	20779	13607	18736	18741	58208	17702	12387	18053	58235	208659	18511	77583	14183	171211	12162	13395	17701	12393	228357	14165	14628	207209	66042	16842	16974	50706	13801	12675	13608	18089	22034	23893	13406
MP:0005271	abnormal lacrimal bone morphology	13395
MP:0003930	abnormal tooth hard tissue morphology	15891	16782	67512	22409	67609	14609	11698	11704	18029	12977	83395	12842	80752	13406	13607	666279	381651	11732	19206	58235	58208	17702	208659	27060	77583	18741	18511	319480	16371	58994	30800	76775	171211	21803	20687	13395	546144	18024	233246	100503991	12393	16998	14628	14165	56640	320100	94220	16774	50706	13801	103946	18126	243612	71421	11647	238384	23893	329278	228357
MP:0002817	abnormal tooth mineralization	15891	22409	21803	546144	13395	14628	12977	11704	83395	12842	320100	94220	50706	666279	381651	13801	243612	58235	11647	238384	71421	329278	13406
MP:0005358	abnormal incisor morphology	331011	52118	15891	16782	22409	67609	68427	15376	67042	16323	12977	14184	268977	74463	83395	12175	15519	20779	13607	244585	13364	58998	19206	58208	208659	12387	72895	14633	194952	109584	16371	171211	21803	18024	14313	77832	12393	14165	14628	66042	21380	17765	16905	13801	103946	65100	24066	103199	230103	17387	232987	72149	23893	103984	228357	107587	74522	15932	67512	212712	20692	54139	14609	11698	59056	11704	18029	106042	71375	69538	22339	217593	11480	14745	230709	18741	58235	66894	22326	27060	16764	20516	18511	15925	14180	16454	319480	18517	17342	14183	12162	13395	17701	57810	114601	12443	16998	68525	16842	16974	50706	70300	68897	12675	13608	71421	22034	329278	14182
MP:0003148	decreased cochlear coiling	26563	18994	93840	14462	13395	16911	18121	21417	14048	18504	20674	23985	20471	18505	14472	50799	14174
MP:0002729	abnormal inner ear canal morphology	109575	14950	14634	381022	16911	111346	21417	18032	18212	320790	27419	110648	23985	109553	17920	18505	50799	171166	103932	103986	93840	433899	16658	12159	21808	12064	191577	14165	14048	16001	18208	18504	15394	100873094	21380	16535	239250	18419	18229	14472	18994	68955	18124	14739	15372	20674	12763	15120	14233	20954	320398	18998	16513	109565	15373	14183	12162	14462	13395	13642	12300	60344	18423	56226	20471	68018	16509	100678	20496	16449	14174	20423
MP:0002428	abnormal semicircular canal morphology	109575	14950	14634	16911	111346	21417	18212	320790	27419	110648	23985	109553	17920	18505	50799	171166	103932	103986	93840	433899	16658	12159	12064	16001	14165	14048	100873094	18208	18504	15394	21380	16535	239250	18419	18229	14472	18994	68955	18124	15372	20674	12763	15120	14233	20954	320398	18998	16513	109565	15373	14183	12162	14462	13395	13642	12300	60344	18423	56226	20471	68018	16509	100678	20496	16449	14174	20423
MP:0003162	decreased lateral semicircular canal size	103932	103986	13395	12159	320398	21417	14165	14048	320790
MP:0000037	abnormal lateral semicircular canal morphology	103932	109575	18994	103986	14634	13395	12159	21417	16001	60344	14165	14048	320790	18208	18423	100873094	21380	20471	14233	109553	18229	320398	20423	14472	50799	15373
MP:0003163	absent posterior semicircular canal	13395	14048	14472	14165	14174	320790	18208	15394	15373
MP:0002858	abnormal posterior semicircular canal morphology	103932	14950	103986	13395	13642	21417	16001	14165	14048	320790	18208	15394	21380	14233	109553	100678	320398	20423	16449	14472	50799	14174	15373
MP:0003069	abnormal superior semicircular canal morphology	103932	109575	18994	14634	13395	13642	21417	14165	14048	320790	15394	16449	20423	14472	50799	14174	15373
MP:0003165	absent superior semicircular canal	103932	14472	14165	14174	13395	15394
MP:0003651	abnormal axon extension	16728	18442	53972	246313	18212	70350	17975	17293	668303	226518	19876	18053	17391	12028	211978	14168	93691	68404	72136	18606	27204	211673	16563	269878	319974	268566	18504	98363	65079	12569	108699	22240	636791	20955	18027	66725	380684	13844	668173	14432	68955	18124	14828	70584	68585	67579	18198	240641	17295	14007	19280	17762	224617	210801	52589	234267	13395	73754	11567	73191	16847	30928	27387	17755	14545	12803	20361
MP:0003932	abnormal molar crown morphology	22409	171211	13395	23893	11698	14628	11704	83395	66042	110651	24064	16974	13607	13801	12675	13608	58235	18089	208659	18053	228357
MP:0004237	abnormal pterygoid muscle morphology	21380	13395
MP:0004384	small interparietal bone	17428	27392	73230	13395	21808	338352	14609	12393	14184	110651	14234	12153	213081	101739	12675	13380	17702	23992	235293	433938	20423
MP:0004470	small nasal bone	12160	14609	20187	106042	14184	22385	12914	57261	15530	99929	101739	109576	71947	70673	110006	93960	268396	56422	14180	23992	66894	30953	13436	20428	68944	76775	13395	17701	12159	12824	71371	12393	21453	77087	387158	19377	18675	15161	26564	211064	21815	230103	58250	14910	14182
MP:0004477	turbinate hypoplasia	23992	13395	21417
MP:0006288	small otic capsule	18933	14183	14472	14165	13395	20471	12667
MP:0006289	otic capsule hypoplasia	13395	14472
MP:0004595	abnormal mandibular condyloid process morphology	23992	15932	26564	13617	226861	13395	13396	12667	21808	103946	230103	21417	14633	239405	12292
MP:0014012	abnormal cranial blood vasculature morphology	19228	14950	214572	239719	19211	433632	18510	56044	21417	76510	13070	229644	66549	244585	27494	16878	106952	77040	69327	217331	72320	12827	72895	19164	57279	212139	56760	73453	19227	330119	71715	76457	319974	74440	17993	18763	18186	76501	239985	15399	14366	60595	18706	50754	58250	24069	232987	232341	432940	13392	13798	74522	11743	107746	14312	50766	227723	99650	17986	20963	94185	11491	19128	286940	22339	28114	77480	71997	13390	237891	17886	320910	14218	11515	18230	13395	18970	108013	12389	216527	18605	68753	75564	16897	59020	21416	20471	100678	217721	22034	78560
MP:0004665	abnormal stapedial artery morphology	14950	11515	18230	74522	237891	13395	18970	330119	18510	18605	28114	15399	20471	100678	60595	22034	13392	13390	14218
MP:0008378	small malleus processus brevis	14836	15399	13395
MP:0009893	cleft primary palate	15111	13395	207920
MP:0013549	abnormal primary palate morphology	57810	68897	207920	15111	13395
MP:0009902	abnormal lateral nasal prominence morphology	98711	76967	18508	21418	26426	21453	13395
MP:0002243	abnormal vomeronasal organ morphology	22062	74522	56544	67042	13395	619788	54713	619697	104156	14709	20471	216144	100678	14218	67703	68897	15209	18424	18187	22064
MP:0013595	absent vomeronasal organ	100678	68897	18424	13395	20471
MP:0030026	small Meckel's cartilage	14234	13649	26564	12162	13395	226844	100678	17300	12814	18741	70673	116905	239405
MP:0013933	short Meckel's cartilage	100678	70673	26564	116905	13395	239405
MP:0014166	ectopic cranial bone	16998	18595	13395	16952
MP:0014167	ectopic bone	11865	13395	16658	16952	11477	12228	14683	16998	18595	12797
MP:0002896	abnormal bone mineralization	19228	15891	12816	107976	320713	18032	12977	19302	67016	16153	13591	353047	12608	241589	110119	20687	13056	19227	12393	69181	71982	56542	387158	18763	21957	66042	22337	18675	237928	19084	26564	18627	14814	72345	22095	19116	21934	12747	64654	14473	207425	105722	20678	212712	16414	18412	235631	94111	110651	286940	12842	209448	16195	11732	58214	66454	56693	15979	93683	13831	106522	23908	58994	109181	13395	338352	382034	12514	12814	18605	17938	234854	12399	15904	18127	11647	217212	245572	13983	66515	11432	18634	14634	21953	234515	18121	56811	11433	21834	18510	70661	101565	12305	108937	20682	74499	20750	20515	20666	16973	12843	338366	13714	13115	210198	67487	78394	63959	14588	110208	20317	108664	216438	18131	381306	232536	14371	20842	67006	12918	102448	19226	73835	72750	69917	21833	16367	13654	16905	11669	17387	18129	14672	13406	116871	21943	170574	11911	215653	234199	26427	20256	226089	216161	12374	22433	70419	268756	233328	15530	170736	13495	243755	214593	19035	27060	20467	216850	232791	100038882	12978	67534	116870	12389	16147	235472	20379	72055	13666	18126	12310	12675	13982
MP:0020137	decreased bone mineralization	207425	105722	11432	16414	18634	12816	21953	26427	18510	20256	12977	101565	286940	19302	12842	15530	16973	13591	13495	13115	243755	353047	108664	15979	12608	216850	100038882	12978	13395	14371	12918	69181	12814	56542	17938	387158	234854	73835	235472	18675	13666	16905	15904	12675	11647	13982	13406
MP:0030055	small lacrimal bone	13395
MP:0030079	small incisors	319480	18517	16371	13395	14609	23893	12393	14628	14165	11704	83395	68525	16974	13607	16905	12675	17387	13608	58235	12387	58208	103984
MP:0030136	abnormal lower incisor morphology	331011	107587	16371	12162	13395	14609	106042	14628	268977	11704	18029	71375	16974	230709	58998	13801	16905	230103	17387	58235	66894	23893	329278	103984	18511
MP:0030080	small lower incisors	16371	16974	13395	16905	14609	23893	17387	14628	11704	103984
MP:0030088	microdontia	319480	18517	16371	22409	171211	13395	14609	23893	12393	14628	14165	11704	83395	68525	80752	16974	13607	16905	12675	17387	13608	58235	12387	58208	208659	103984
MP:0030089	short lower incisors	16371	17387	14628	11704	13395
MP:0004830	short incisors	319480	18517	16371	16974	13607	13395	16905	14628	17387	58235	12387	14165	11704
MP:0030137	abnormal upper incisor morphology	18517	13395	57810	11704	18029	71375	69538	68525	21380	16974	13801	16905	19206	230103	17387	329278	23893	22326
MP:0030081	small upper incisors	68525	18517	17387	23893	11704	13395	16905
MP:0030090	short upper incisors	18517	17387	11704	13395	16905
MP:0030148	abnormal mylohyoid muscle morphology	13395
MP:0030199	deviated nasal septum	13395
MP:0030197	small nasal septum	54635	68083	16862	207425	14634	13395	57810	12675	235472
MP:0030203	short nasal septum	14634	54635	13395	235472
MP:0009901	abnormal frontonasal prominence morphology	18202	226861	13395	11783	98711	19378	15209	544696	13380	26426	70208	21453	235293	74143
MP:0030249	small frontonasal prominence	18202	235293	13395	98711	19378	26426	70208	21453	226861
MP:0030250	frontonasal prominence hypoplasia	98711	21453	13395
MP:0030321	abnormal tegmen tympani morphology	13395	26564
MP:0006430	abnormal elastic cartilage morphology	13612	16782	18605	12160	13395	19201
MP:0030422	abnormal outer ear cartilage morphology	13612	16782	18605	12160	13395	19201
MP:0002256	abnormal laryngeal cartilage morphology	15402	212712	15400	12160	13395	73230	14634	13396	110796	12162	22773	14114	14048	116701	18763	20181	19377	20674	21380	20682	19401	19411	12667	19378	17300	20689	13512	18511	239405
MP:0002260	abnormal thyroid cartilage morphology	212712	15400	12160	13395	73230	13396	12162	14114	14048	116701	18763	19377	21380	19401	12667	19378	17300	18511
MP:0030870	abnormal superior horn of thyroid cartilage morphology	13395
MP:0002557	abnormal social/conspecific interaction	18858	228368	23796	77128	68792	319229	19211	15194	20907	13047	14862	19736	68947	21384	54140	224796	14282	11746	110012	20779	58521	18976	101568	224903	320405	382253	22084	11520	330814	259302	15551	140492	192167	140483	27204	12064	65079	14698	239985	18627	74342	14265	234094	72902	109676	111337	74772	100113365	17294	319504	102774	70503	16440	13195	22215	14417	98193	64290	18194	22339	208643	207911	58234	11763	216343	19142	110006	17242	19262	18189	68379	19216	17342	224105	117146	12443	16569	52028	224997	17257	13074	60597	269642	13616	13983	67299	15212	14658	14799	16852	71816	319352	14375	21417	70093	140859	16485	12914	210274	13389	16867	545156	17196	19268	93736	66114	11789	12322	171166	68865	20744	103986	14829	18101	260298	18260	20664	12988	12041	14709	244310	12091	243914	18125	18951	67703	20688	18166	27385	219140	21907	14394	14797	20767	22596	56710	16191	16773	22393	104156	18430	13162	16324	14816	381810	217214	22295	245666	14402	20363	107895	26356	11568	18011	329731	67790	64930	17762	17106	22064	14567	241489	12978	13508	211712	12288	18190	57080	18072	15570	20265	277360	94223	16847	268932	228836	14812	14429	20776	80297	70292	432478	20508	11444	78514	12889	14802	53374	18032	12977	76510	217664	30785	14810	73205	268890	94275	20476	20616	12286	434784	170483	13653	11835	11994	94190	70998	240057	211329	13799	23984	171211	242523	17864	13542	100503659	30942	17921	791260	18478	83557	18936	16854	12832	70530	225998	56872	11540	18229	50721	19116	18203	12323	74552	15364	21375	12801	208727	54418	231003	11774	22772	67972	22021	244667	19155	28240	14804	11878	66797	17203	16478	76969	68943	245537	218476	116837	64378	13395	56808	207393	22328	73750	381983	27386	219103	16370	14360	16522	98660	60315	13075	53878	20965	15273	14681	15443	16728	20739	18390	331004	15460	11576	14403	27364	20218	320790	26992	664783	11516	18095	114229	19065	26361	212108	26422	21413	54636	12854	18536	20388	330863	18667	15581	109241	17136	242915	319742	71371	11816	191577	17993	232333	21418	14281	20540	21380	13489	21833	243961	20964	21881	12922	110876	228357	22062	18616	13838	21943	58869	245607	17760	11699	67772	269016	14680	17161	384783	13592	13688	382056	14824	13812	19699	69064	83428	77041	11691	22142	638102	12287	16193	271564	330914	20591	227632	21405	331046	18429	245555	225207	19883	18431	11784	100009609	15567	619697	109880	12846	77683	60344	242274	243764	93759	13385	69727	29873	12386	56226	76071	20720	21411	103889	20496	21977	17191	13982	116838	14712
MP:0002566	abnormal sexual interaction	15443	18858	18390	13983	15212	11576	14799	78514	12889	12977	70093	16485	210274	13389	16867	14810	11516	18095	114229	93736	20476	13653	224903	20744	18667	242523	140492	71371	20664	83557	14698	243914	14281	18125	225998	56872	67703	111337	20688	19116	21881	22062	70503	15364	14797	98193	64290	16191	16773	17161	384783	13592	104156	19155	14816	22339	382056	245666	14804	19699	69064	58234	638102	216343	110006	16478	17762	21405	22064	331046	12978	19883	13395	619697	56808	109880	18072	381983	16847	243764	13074	20720	20496	21977	53878	13075	13982	80297
MP:0003491	abnormal voluntary movement	211323	234396	243931	107368	18081	11634	13713	22210	664805	14262	17978	215708	104111	219181	14664	58185	381903	67155	11550	270192	19164	24105	270109	12774	18552	193736	78808	54397	16874	68668	667742	244954	80890	12725	269589	213527	20255	14395	244723	64075	225600	11459	14339	17918	319504	18573	20362	94062	11743	229675	19701	666168	225443	101592	20403	69547	207911	71997	67564	20954	58234	380711	546071	240334	66237	330406	108800	18099	50500	102747	321007	16438	12418	76884	18387	231044	72221	20660	217721	81500	18082	12293	56784	192652	233549	234663	12879	232370	170571	72713	20269	74362	99586	67426	83679	228564	20597	103986	93840	14066	72507	19201	11778	194309	13864	68291	16443	16467	14816	72542	26417	109658	271424	16332	329731	18011	55992	12425	74168	14067	52504	16151	74230	64602	320191	20265	66400	70235	11504	16974	14812	14357	208922	51789	230959	109575	14245	234593	14527	228536	235661	58523	12833	80732	19302	13169	17380	15549	386655	93677	93691	66705	74185	94186	233335	791260	17879	14628	59014	723886	23966	269401	83429	66477	56872	66882	215445	53623	69462	75234	21375	18124	22261	16514	22421	78894	11975	11878	243312	71562	13992	18595	96875	433091	21888	12870	56808	27528	170625	78903	18386	104443	69029	15958	12752	76257	225583	225010	64085	12805	18383	723848	227292	17850	11990	18548	67963	64898	268451	11516	384452	14813	20522	11736	320355	212108	218203	216438	75773	171168	20371	226304	67878	69046	12367	330010	108012	11910	14682	94092	234839	12462	68134	245607	67772	227331	13643	13592	215008	22774	27413	67204	59030	22142	16193	12723	22228	225207	140723	14073	19130	225872	105171	68192	12632	11603	270049	67043	20505	11352	14712	66096	214359	56876	70266	233865	102141	234421	224796	140765	99633	54712	65960	21968	20492	13058	244653	12890	66179	20669	71972	11595	328232	20980	76132	14688	21906	210992	11551	15394	81906	14698	403395	74342	22348	17201	75141	230103	215814	15223	382543	13798	231134	214917	74155	64384	13051	11924	67752	19668	224807	83435	170740	212111	241514	22339	16512	330267	232334	17389	14012	69692	632971	13837	21840	277328	58861	269397	73844	108013	75612	80281	18605	270162	22122	17257	239083	65115	16798	18786	58194	53896	18507	215257	13983	12313	224480	15452	72795	21834	75512	11448	12914	19317	240444	235184	17988	16973	30931	17920	13176	20510	63958	242418	12539	20744	13650	83603	11859	19270	58522	20751	56452	110821	14709	76192	78893	14773	236794	17387	213827	18166	72088	399548	219140	21400	14739	11920	15932	228140	381293	192986	12492	57138	56464	22393	21923	21335	15572	13424	20535	11921	26451	12721	66704	12389	117150	18423	23797	18823	108071	108682	13870	12794	83675	208795	73274	11898	235086	723815	20430	209456	18508	17754	56807	102294	75953	268890	18711	22317	225875	18744	69162	26894	232975	11606	17268	70998	71913	11496	68944	13859	73173	333433	216825	238247	21926	20239	13559	214579	14366	12323	11529	230073	320683	67972	108014	240084	53310	11883	67980	330938	15373	110789	16526	17202	11991	27386	219103	20402	20170	14681	15443	12426	215194	116873	50873	11923	20187	108068	14401	27364	14228	50767	228960	12843	110616	16846	74761	382348	54324	73094	240590	57754	17996	109241	12606	54713	21814	319710	232333	17184	52004	13489	19122	243961	18419	18798	65100	78405	109815	17760	76302	243270	211255	268515	67095	18198	19699	319944	237611	17216	433938	208188	73234	231803	22239	19075	66439	320150	58246	66105	22088	74385	207227	64009	105440	242521	11305	319807	12892	628870	13491	231713	20339	55949	77128	329065	20384	15376	71746	73998	320713	68519	14862	13867	234729	66821	242721	22785	54393	67358	101568	17772	170738	320502	16371	269389	107568	192157	19645	18795	239250	13033	74777	14814	12667	18774	242083	14359	11303	21819	69629	236266	381759	628705	56458	12842	382083	105298	225280	23828	14233	216810	320398	11735	213053	66190	239408	53901	14180	217666	19262	68379	19216	56018	21748	230584	19273	72129	67269	11938	269642	21416	13074	12589	320772	17755	12630	20544	66286	100434	16510	21350	14799	236539	13853	71865	217843	53376	230972	52466	16485	13488	83946	73490	13990	329165	78913	667663	19268	21954	18624	14072	19359	56048	16500	73991	73710	140494	50518	15975	278180	226922	320840	268882	16591	19348	72149	19156	14428	83766	109331	269639	66615	67830	75735	69017	18430	16324	268756	227867	12669	269955	53897	225348	20562	98415	58212	13430	17527	75482	18033	12292	382571	13508	140486	20451	246103	14030	382913	13557	74012	16847	228836	104015	245865	11609	14429	13982	100038725	58802	24131	75007	14705	246313	68606	14802	13637	71722	80888	27419	13170	18612	226518	666173	11891	14451	75725	67373	18119	170483	70207	19127	94190	16201	66491	17424	69168	20737	69202	74284	244813	225998	100317	71991	12524	18229	12227	17308	72948	59005	319655	72832	56249	12801	208727	64383	12161	11651	74143	28114	27362	105348	66917	72108	68911	13350	319953	12401	81701	22328	16777	381983	16998	18637	224129	319211	22359	13655	94187	22042	18390	14933	320707	192212	20220	12704	54632	20595	16202	107527	69554	56461	50934	23821	227721	17454	50799	723821	26422	20310	330166	17136	242915	71803	21380	80898	214585	11765	76483	12330	18626	12922	11820	76273	319758	83669	319200	72020	18294	93688	16504	12638	223753	57775	56077	231769	102693	11484	101739	18983	74244	19049	69635	319740	225497	208624	15567	66083	77914	74159	109731	242274	30045	110147	22248	74025	21977	215690	67468	217124	67460	619287	26383	68497	17874	56209	18213	16890	16865	15194	56612	12806	269473	230027	432743	229320	20779	15573	20778	18976	67298	140477	20605	15550	320405	108639	20190	70616	11520	56484	15211	54208	21346	12622	52250	22151	108699	15399	24015	66140	109676	64406	11421	18416	74772	98685	280408	207521	21864	320655	73420	22387	16177	19194	13360	11877	52690	19079	16814	246694	216343	110082	18230	57265	244548	12916	12568	17355	257632	69683	52028	75387	20392	67685	20853	15239	58244	22018	18020	117589	56802	100503572	68465	217410	100072	12307	14599	79263	77397	15430	29819	13115	320916	19876	77579	233899	72102	72899	67168	504193	14086	231510	218210	77559	13518	16922	246738	74075	72569	26385	18752	13654	16905	19066	74051	232813	56274	14394	56321	226562	19285	18140	110886	17896	665270	20262	73010	72027	107733	233328	14538	19016	100763	68879	22160	75422	381375	245424	64930	241489	13429	99982	433637	252864	16334	17928	17255	20471	55979	14871	171530	23805	434439	269823	52335	80297	108655	12294	17034	21366	15368	14406	111346	18013	223921	30785	20454	73205	67263	50913	94275	67914	320714	20273	240057	13799	109653	30942	54615	22293	56543	230935	20606	12569	209966	22671	18005	14396	18227	19017	19733	207425	96935	16519	66967	231003	210106	14766	244667	20674	66743	244871	12651	16647	224045	23945	50850	16666	15488	14119	64378	21927	230775	14823	226591	226551	546648	226178	15904	474332	18127	207683	216227	15273	170718	235344	213498	19892	13409	13875	224109	224902	13122	75607	66082	17692	11438	11816	18417	100873094	338346	381269	13171	140498	217303	12444	53611	108011	211612	12716	72002	26931	328789	243621	277939	54131	64704	17161	14009	14811	75740	320799	69440	14745	11435	227632	68666	382384	67089	235611	75019	110935	18431	170719	12846	78286	67488	70430	17999	19377	69573	14696	12386	13666	16490	72843	20983	69080	26874	17969	20350	11783	72674	20614	668212	16560	16470	227615	56847	109828	109205	18216	14282	110446	109553	11906	19279	12189	231070	77097	14633	57813	22084	74480	382253	21823	104237	68349	259302	231532	231004	99296	16494	15416	239691	234094	14265	23879	20469	103199	72930	23925	14420	11932	23790	22378	319865	59043	277250	545428	227693	19186	19272	19142	67179	319387	18704	239673	12951	69035	29877	68428	13063	277010	52897	14560	20519	71063	74192	52120	16449	69459	22209	66822	30044	21417	66212	117197	21877	15369	269180	12305	17196	75811	15288	14654	12380	383348	232288	17828	20320	13000	107371	76179	94045	56530	223455	243914	56320	50849	12924	108073	29859	14084	20688	668173	71753	384619	192198	20617	15465	18145	55980	71228	114679	116701	240476	13162	18822	381810	20363	118454	16513	17762	12561	66183	15289	432486	433940	18190	14623	223918	50876	103957	75564	214084	140743	27366	76965	140792	270163	26891	19245	67893	107869	22260	22065	497097	72831	53374	11933	76510	56351	104245	14810	67974	12578	338521	64945	12286	26569	19649	14762	11994	72480	105732	75504	14169	108653	20846	108902	30945	12023	234847	17921	100503659	69870	11423	108797	11927	64697	229715	23792	170767	27965	15565	21816	97064	18534	545370	272381	66897	18717	170731	330177	237387	17200	12368	56839	66983	11676	17977	18242	214763	56403	20278	12217	245537	229543	240776	20583	71941	226519	240888	20906	74770	13075	16185	241447	16531	11432	23897	18634	76574	216856	11666	245944	100929	26442	13507	11287	104175	18010	64296	17983	114229	228876	12753	77125	210530	207495	18610	329934	18536	23991	15165	72823	433899	15581	15166	12159	67006	54525	244059	191577	243983	17167	18788	20192	225055	19714	18295	22781	353187	17288	269774	240028	110876	18994	319518	12828	15510	75302	19290	16716	101943	319955	319594	84095	17295	100502766	93898	22416	383491	229725	208665	17528	14131	217166	15216	11592	98741	19344	76863	18457	209239	217480	109880	94229	104859	381038	14581	70729	14232	66994	381813	11776	12751	93759	320116	103889	20496	13346	70599	52906	14174	210573	13014	18858	80743	53895	71767	328660	107976	232089	239122	13869	209200	18212	16199	102657	170742	233877	12402	22044	13591	20656	269994	77531	78891	211978	233908	17189	67255	233875	117167	12064	26557	66867	68067	107698	21859	66725	23886	22253	107022	21769	66656	64290	24053	22041	14726	16553	331374	21974	74703	230908	219257	66912	64339	332175	14800	67092	67845	69568	12824	12614	14387	83964	69597	232784	56294	14362	56365	320817	26889	319478	13710	624224	12399	14545	13198	327814	73473	17318	19330	14658	20427	16561	229714	66139	11536	12298	13070	18646	70350	71770	94109	71869	606496	19353	219249	12001	171166	109594	18131	230904	14763	103172	11682	14048	56745	12785	72640	11827	110862	27385	11593	109648	74522	269116	235504	67419	56207	81840	106572	18012	218832	268822	68366	227717	15478	14610	65963	26396	320595	76524	76787	17106	12564	12720	67440	24050	229285	11488	211712	20276	12554	23806	57080	18115	237831	208151	66244	70101	114479	78514	14184	11909	18574	140919	17286	20616	15931	230824	76889	52808	30923	12069	13823	75665	13490	22354	16535	12876	19181	83453	66618	27410	16779	11977	12764	21829	108124	27425	12520	72555	11774	19155	14528	14804	66797	230119	217692	11732	19286	30052	18998	13628	13345	21951	380732	234724	20266	73750	15978	17096	17281	13492	66834	59025	18782	15372	224671	19025	216136	15182	59125	11836	68729	211347	170758	56491	13549	14598	264134	54636	26372	237459	76589	67857	11771	18997	14281	50914	20910	69736	56747	77552	56636	16570	17127	242506	20692	14680	667992	13142	56494	74136	20538	18391	212503	64297	69632	12287	271564	381677	52615	22702	245555	52589	94178	19883	229542	19047	22277	60344	280635	71111	12140	22052	18996	68058	56226	104263	27369	17101	64655	66885	26878	56398	64652	13640	242235	20907	214901	19736	20743	237858	18217	16795	15258	227195	240479	622408	208146	226442	319277	15551	21803	107766	114875	17937	12404	26379	140483	17979	18208	99681	240332	216274	75796	68955	22215	14417	57277	19231	97387	75613	216395	66979	68794	11979	66892	21938	15120	116914	319991	19193	12822	12813	20227	94219	20622	236511	22355	268970	233103	71893	78250	73754	74018	12672	224997	11865	67991	242653	242557	208869	53418	15212	76800	73166	320508	408193	213760	110648	72567	20416	114664	12322	22340	99512	18170	68865	56376	77116	18578	73167	226548	53321	14683	19266	244310	12091	67453	110880	102857	109136	20753	234734	15902	22360	212390	26363	109294	56710	16773	211924	13057	22408	432530	19338	15191	216831	107173	26936	12628	22295	230709	13495	11449	241296	18791	104079	235439	14886	20238	100126824	12978	12036	16886	13642	12288	209601	13405	13667	14466	18072	100129	15374	12281	329659	19153	15560	319477	110385	18291	382014	11688	23900	69737	20776	320265	15259	51886	108072	231214	117223	67484	13690	11444	218236	16911	74194	56354	12889	18109	665113	22384	22223	208718	16434	244416	21898	23985	67333	57869	22222	269275	546049	17888	230235	12387	381359	104215	216441	74405	23984	66968	171211	21336	18478	22337	66071	16854	17957	105245	20312	12319	241289	218460	320827	13392	71955	67512	78830	11307	13191	74388	243937	54405	231855	22772	244071	50769	66648	320718	77630	26941	14259	16454	19255	76267	12623	230249	13395	207393	67498	68142	14151	14765	227580	20646	94245	232314	14360	170734	232944	60315	15466	16885	12211	15312	16728	20729	235315	74732	171469	381022	226250	76652	320790	18205	70122	50772	13388	14602	19088	54652	101447999	18742	21413	12811	18169	75580	319742	100502841	102193	241656	14165	17993	24088	55938	77582	11981	68758	15558	239606	239652	228357	22631	13838	18167	269016	23923	64295	15228	52696	21374	541307	65114	66626	13498	170771	108043	76719	111174	56088	74513	20289	12326	12300	237911	18845	12647	23830	54725	20525	105352	75627	212090	74127	19822	17690	235180	319229	56323	320404	64213	15485	56194	207686	71665	15407	56699	22771	18549	140492	66087	13056	27204	12567	65079	18675	239845	20264	18627	26926	24066	545291	17105	269209	16440	78753	11881	13195	53871	56424	68721	226162	12151	239336	19219	56774	11775	56490	74741	286940	68114	69260	72993	264895	234725	18096	27219	114142	110006	13002	319448	13131	71834	21369	319734	74239	13821	109181	53357	16569	104027	216848	12913	73834	12912	30794	414872	16509	67072	68632	76895	57751	14693	12717	381582	21844	214897	74694	210274	13389	545156	13714	327951	58186	22196	330369	68020	14829	15201	269152	76707	69675	12041	17910	56322	403187	12823	22059	18503	214742	270076	212442	15444	71772	219158	230654	22352	11886	70771	17075	16948	56195	227446	16835	12580	13800	109900	218335	20589	12763	14402	114715	98366	245666	11517	67680	20655	53333	12799	108958	27967	16775	212943	11441	18849	229227	229517	50720	238463	14391	107723	268932	11941	100532	98985	12014	242425	11964	56216	66060	20508	230145	21826	71233	100340	215798	110197	194401	18032	54194	70727	217664	20370	106205	317652	80752	18619	208144	11826	140499	68292	66358	18053	67273	103932	16658	19227	67573	70989	234388	108841	11540	18203	13844	22153	117226	69716	24012	241431	16453	15426	238252	74392	93881	11928	243529	226856	14325	105827	70127	20602	245877	216963	68943	65106	77264	216001	16184	14373	227800	353172	18080	93843	22718	15171	16522	19765	100609	98660	66923	215114	19063	69617	14608	14910	77733	20344	19252	106931	12709	109857	269529	226025	67252	207920	384806	11815	18049	18987	101240	12777	93699	75219	14663	21833	80902	332221	20230	110265	239217	246048	80721	105193	12291	67207	69587	29861	66119	12583	170826	84652	12374	23959	99412	15530	74148	13590	56183	332110	98732	239852	57320	268935	66191	211922	77683	13427	330323	75871	77053	11604	104158	75209	17884	13385	50781	66126	18738	74221	227197	69638
MP:0001399	hyperactivity	211323	26874	55949	64655	77128	66885	107368	20384	11783	26878	13640	242235	20614	320713	20907	214901	16470	227615	19736	14862	215708	56847	668212	104111	109828	14262	20743	109205	14282	110446	381903	67155	109553	12189	54393	67358	101568	270192	77097	208146	382253	24105	104237	226442	259302	15551	21803	270109	319277	17937	18552	26379	231004	18795	239691	99681	12725	234094	14265	239250	14395	23879	12667	69080	20255	72930	14339	17918	319504	18573	94062	11743	22378	22215	319865	20403	59043	545428	227693	216395	628705	56458	382083	68794	207911	15120	71997	14233	67564	216810	58234	19272	380711	12822	94219	546071	14180	217666	236511	68379	233103	319387	240334	66237	78250	69035	108800	29877	68428	19273	12672	12418	224997	52897	76884	20519	20660	69459	22209	56784	234663	100434	16510	14799	71865	72713	217843	53376	66212	21417	230972	76800	12305	13488	408193	83946	13990	99586	329165	667663	19268	110648	72567	75811	83679	14654	228564	15288	383348	114664	18624	12322	20320	99512	18170	56048	68865	16500	73710	107371	226548	72507	14683	15975	244310	278180	320840	11778	243914	56320	50849	102857	20753	108073	19156	20688	83766	22360	212390	109331	68291	269639	192198	56710	67830	15465	18145	432530	69017	55980	18430	240476	13162	16324	107173	381810	22295	26417	20363	12669	225348	329731	55992	17762	75482	12425	382571	140486	52504	433940	74230	320191	100129	18190	209601	329659	14030	223918	15374	50876	20265	382913	74012	75564	15560	228836	245865	14812	18291	110385	382014	100038725	58802	51789	320265	230959	108072	140792	109575	19245	67484	67893	234593	13690	75007	11444	218236	16911	68606	14802	13637	665113	71722	11933	80888	22384	22223	80732	104245	14810	67974	17380	67333	57869	64945	75725	67373	230235	11994	386655	72480	94190	216441	66491	14169	66968	108653	93691	108902	21336	94186	30945	69168	233335	17921	791260	59014	69202	108797	269401	64697	74284	229715	17957	105245	100317	56872	170767	18229	12227	241289	66882	15565	320827	218460	17308	72948	21375	56249	18124	12801	208727	545370	78830	64383	11307	272381	66897	243937	330177	22772	11651	237387	17200	78894	28114	11878	243312	11676	17977	71562	27362	56403	13992	245537	12623	68911	230249	13350	56808	20583	207393	81701	170625	14765	381983	18386	227580	71941	94245	319211	232314	104443	22359	15958	232944	16885	225010	241447	64085	18390	20729	320707	192212	235315	76574	216856	227292	381022	54632	16202	107527	11990	76652	320790	13507	56461	70122	268451	104175	11516	23821	64296	228876	14602	12753	13388	77125	19088	54652	17454	18742	218203	75773	21413	18169	72823	171168	433899	20310	15581	75580	330166	12159	319742	71803	102193	67878	191577	17167	330010	18788	20192	225055	19714	80898	18295	11765	11981	94092	68758	239606	17288	239652	269774	18626	110876	22631	68134	245607	11820	269016	83669	23923	64295	16504	56077	101943	52696	67204	541307	100502766	11484	93898	22142	383491	16193	208665	217166	19049	15216	66626	11592	108043	98741	76719	225207	19344	111174	319740	208624	15567	66083	217480	109880	94229	104859	56088	14581	12300	70729	237911	225872	11776	109731	12647	242274	105171	381813	110147	23830	320116	20496	105352	70599	215690	212090	210573	14174	217124	13014	74127	14712	619287	26383	68497	16890	235180	319229	56876	232089	328660	15194	70266	56323	13869	209200	18212	102141	224796	432743	16199	102657	20779	64213	233877	12402	18976	140477	20492	207686	269994	77531	15550	320405	12890	66179	11520	70616	20669	67255	27204	54208	12064	12567	14688	210992	11551	26557	66867	68067	403395	22151	108699	74342	107698	24015	66140	64406	11421	24066	545291	18416	66725	280408	215814	382543	22253	13798	21864	107022	214917	13195	73420	53871	68721	16440	21769	224807	56774	11775	83435	11877	56490	241514	16553	52690	68114	69260	16512	330267	74703	72993	264895	234725	246694	219257	216343	66912	17389	64339	332175	14800	69692	13837	71834	319734	13821	69568	277328	57265	73844	108013	12916	80281	53357	257632	16569	270162	216848	12913	320817	319478	67685	17257	58244	16509	67072	68632	58194	56802	68465	73473	17318	18507	14693	12717	217410	12313	381582	224480	16561	229714	21834	11536	75512	214897	74694	12914	210274	70350	71770	240444	94109	545156	327951	30931	606496	17920	320916	19353	219249	58186	171166	242418	330369	109594	12539	20744	14829	72899	67168	504193	14086	231510	269152	218210	19270	56452	76707	69675	246738	14709	56322	76192	56745	78893	26385	15444	236794	18166	72088	74051	110862	71772	232813	230654	56321	22352	14394	70771	21400	228140	226562	227446	110886	81840	16835	17896	106572	20262	665270	22393	18012	21923	268822	73010	72027	68366	19016	218335	245666	14402	68879	320595	15572	75422	11517	381375	76787	53333	241489	108958	67440	211712	12721	12554	23806	57080	66704	229517	117150	238463	107723	433637	268932	23797	252864	237831	12794	55979	100532	208151	269823	12014	242425	108655	235086	12294	66060	20508	21366	70101	230145	723815	114479	14406	111346	209456	18508	194401	18013	18032	11909	30785	106205	56807	102294	20454	18574	268890	67263	20616	140499	66358	232975	11606	26894	17268	103932	240057	52808	13799	30923	16658	13859	73173	67573	54615	22293	56543	333433	13490	234388	12569	16535	20239	12876	209966	22671	83453	14396	13844	18227	66618	12323	19017	69716	230073	16519	320683	231003	72555	16453	210106	238252	74392	240084	244667	243529	19155	244871	11883	14804	66797	230119	105827	245877	217692	216963	23945	18998	15373	77264	110789	380732	64378	234724	230775	73750	27386	18080	93843	22718	17281	13492	66834	16522	226178	215114	207683	18782	216227	14608	15372	224671	15273	20170	170718	14681	12426	215194	116873	106931	108068	14401	235344	213498	27364	19892	50767	228960	56491	269529	226025	224109	207920	224902	75607	14598	384806	74761	66082	17692	54324	54636	73094	237459	76589	54713	11816	21814	11771	18417	100873094	338346	232333	381269	14281	52004	75219	50914	20910	14663	21833	18419	77552	80902	332221	53611	20230	12444	108011	211612	16570	105193	12291	17760	67207	243270	14680	277939	29861	54131	69587	75740	211255	320799	667992	74136	18391	319944	212503	227632	12287	67089	381677	22702	332110	98732	239852	245555	52589	18431	19075	66439	320150	12846	58246	78286	75871	280635	11604	12140	104158	14696	50781	105440	242521	104263	11305	20983	319807	628870	13491	13982	231713
MP:0002066	abnormal motor capabilities/coordination/movement	20930	211323	234396	76952	238271	243931	107368	18081	71175	11634	13713	22210	664805	14262	17978	215708	12834	104111	54140	219181	14664	58185	57740	381903	106952	67155	16153	11550	270192	19164	24105	270109	12774	67241	18552	74081	193736	78808	54397	16874	68668	667742	63985	97287	244954	80890	16832	12725	12005	269589	12061	213527	20255	269378	14395	244723	64075	225600	11459	14339	17918	319504	18573	20362	94062	11743	319776	229675	19701	666168	225443	101592	20403	239510	69547	20963	14063	211651	207911	71997	67564	20954	58234	380711	23857	69697	546071	98999	208292	240334	227399	66237	330406	108800	18099	17470	50500	78334	102747	321007	218121	16438	83762	12418	76884	18387	18506	272465	20624	231044	72221	20660	77045	71699	217721	81500	18082	12293	56784	192652	66471	233549	234663	12879	232370	68193	170571	76899	72713	20269	74362	59079	99586	11461	67426	263803	58800	83679	228564	246703	20597	103986	93840	83814	14066	72507	19201	21453	19325	268566	107770	11778	78923	385674	170935	19283	56525	14670	18424	194309	231148	75565	13864	228136	110834	68291	57874	223701	16443	20409	16467	16527	22433	70419	14816	14860	80290	72542	26417	109658	71881	271424	12416	16332	329731	18011	17134	55992	12425	74168	14067	52504	16151	74230	64602	320191	69955	20265	66400	70235	11504	16974	109333	14812	14357	244332	208922	71900	69190	51789	230959	11841	109575	14245	234593	14527	228536	235661	12816	104349	68708	58523	99377	544963	18073	19302	12833	13169	80732	23936	56401	17380	386753	15549	386655	66089	93677	93691	66705	74185	94186	233335	17879	791260	14628	12817	723886	228355	23966	216197	59014	269401	110157	69470	12832	83429	24113	66477	56872	14422	66882	215445	213332	53623	69462	75234	328845	21375	12236	20249	18124	22261	16514	22421	56419	56325	330483	22333	78894	11975	72322	11878	243312	69962	71562	13992	18595	96875	14239	433091	21888	12870	56808	399568	27528	170625	244349	78903	18386	104443	69029	72658	272589	15958	12752	76257	225583	98845	18162	225010	64085	12805	18383	53320	723848	227292	17850	11990	18548	19064	67963	195727	64898	80859	70797	26992	215632	20512	268451	11516	384452	387201	215999	14813	20522	11736	329795	320355	212108	218203	14431	216438	75773	18133	171168	20371	353188	226304	67878	69046	12367	330010	21418	108012	11910	170442	14682	94092	76484	57028	234839	14130	20619	320717	12462	68134	245607	67772	227331	13643	13592	70028	215008	22774	27413	67204	209186	59030	22142	16004	16193	12723	22228	215707	226026	225207	140723	14073	19130	225872	380601	105171	110198	68192	381356	12632	67489	75475	11603	26378	270049	21815	67043	98711	18126	20505	13480	11352	14712	234214	19712	223254	66645	66096	214359	56876	70266	233865	102141	234421	224796	20378	67199	140765	99633	54712	65960	21968	101489	13058	99526	71382	244653	229595	20492	212139	12890	66179	20669	16396	18991	71972	11595	18004	328232	20980	12821	100504518	76132	14688	21906	210992	11551	15394	14166	81906	14698	53872	403395	74342	22348	17201	17025	75141	230103	14534	16601	207798	215814	15223	382543	13798	12308	231134	214917	74155	74653	171209	64384	19668	224807	11924	13051	11899	67752	66090	212111	14148	170740	83435	241514	22339	81907	16512	330267	21922	232334	17389	14012	216578	69692	632971	13837	21840	277328	58861	269397	73844	12648	108013	75612	80281	18605	27632	270162	66815	22122	17257	239083	65115	16798	18786	58194	27389	53896	18507	215257	13983	12313	224480	77975	15452	72795	269713	21834	75512	11448	12914	19317	240444	235184	12295	17988	16973	30931	71920	17920	170711	13176	20510	72391	63958	67430	242418	27883	12539	20744	69368	27220	13650	226098	83603	11859	19270	58522	20751	56452	110821	14709	26903	13824	68682	116733	72325	76192	78893	56361	14773	73582	236794	18027	17387	213827	18166	72088	399548	219140	12835	21400	14739	11920	15932	12190	381293	192986	192292	12492	235283	228140	57138	19823	56464	22393	245595	21923	21335	100043861	67579	57340	15572	74026	20346	20535	13424	11921	26451	12721	70478	68634	66704	12389	117150	18423	14226	23797	18823	108071	108682	13870	67444	72522	234353	12794	83675	208795	73274	14365	11898	73379	235086	214931	723815	20430	209456	67458	74129	18508	16594	241944	17754	56807	102294	225326	210145	75953	268890	215705	18711	22317	225875	20499	18744	69162	14173	14725	26894	232975	11606	17268	70998	71913	11496	68944	13859	73173	76457	333433	216825	15139	664883	238247	14408	21926	20239	13559	214579	14366	58518	12323	11529	76773	230073	217684	320683	68045	13167	67972	108014	240084	53310	72349	65254	11883	14667	67980	20516	330938	20608	22661	15373	110789	58182	16526	17202	11991	27386	219103	72137	67287	20402	211770	63873	76025	11998	70611	70225	20170	16328	12803	14681	15443	12426	170760	215194	116873	50873	11923	20187	108068	14401	27364	14228	50767	228960	93721	74286	12843	110616	16846	74761	382348	217331	105203	54324	73094	240590	57754	12826	17996	109241	12606	54713	239037	21814	319710	11539	232333	171170	17184	52004	13489	19122	243961	18419	15204	15422	103841	18798	65100	78405	193034	12488	142980	116871	109815	387233	17760	217893	20724	76302	243270	72535	59012	211255	268515	67095	18198	20908	19699	319944	11691	237611	17216	433938	208188	98376	244891	16183	73234	231803	76041	22239	19075	224014	107995	66439	71890	320150	58246	66105	22088	271457	74385	207227	70885	64009	105440	50523	242521	11305	72982	319807	12892	628870	13491	237523	231713	20339	19228	55949	77128	329065	20384	269254	15376	71746	56506	73998	15401	320713	68519	15361	81909	14862	20226	13867	234729	66821	101613	242721	69551	21937	22785	54393	13865	67358	101568	17772	170738	320502	74453	16371	269389	17434	231630	107568	192157	19645	18795	20609	239250	13033	74777	14814	12667	619309	15486	16649	18774	242083	14359	11303	21819	20191	69629	236266	381759	628705	56458	12842	382083	105298	225280	23828	14233	216810	320398	11735	213053	66190	239408	53901	14180	217666	19262	68379	19216	234699	110460	56018	12495	21748	224111	230584	19273	73191	72129	99167	67269	11938	269642	21416	13074	12589	320772	17755	16365	19258	12630	20544	271849	252838	66286	19684	100434	16510	21350	14799	236539	13853	71865	217843	53376	230972	52466	16485	13488	83946	73490	13990	329165	78913	667663	19268	230700	17768	21954	18624	14072	19359	66548	56048	70810	16500	73991	73710	140494	63993	20296	209047	74427	68375	73296	50518	15975	19089	19727	278180	16428	226922	320840	223870	80517	26436	268882	16591	19348	109910	79560	72149	19156	14428	83766	19664	109331	244650	21338	16593	269639	66615	67830	232023	268930	75735	69017	18430	16324	268756	227867	271127	57261	12669	269955	53897	225348	20562	98415	58212	13430	17527	75482	18033	12292	382571	13508	140486	207615	98828	20451	246103	14030	382913	71846	74493	74012	13557	16847	228836	69719	104015	85305	245865	11609	66356	14429	13982	239420	71685	213311	100038725	58802	214742	24131	75007	14705	246313	68606	14802	13637	71722	80888	27419	13170	14013	18612	226518	83925	666173	14451	11891	75725	67373	18119	170483	70207	19127	94190	68846	269941	16201	66491	17424	11477	14912	69168	27029	13019	20737	69202	230598	16154	71999	101513	74284	244813	225998	100317	71991	12524	18229	12227	214305	17308	27214	72948	59005	319655	246707	18261	56249	12801	208727	72832	64383	12161	11651	74143	76890	28114	71740	27362	105348	66917	72108	14004	19362	68911	13193	13350	26565	13796	319953	12401	81701	22328	16777	381983	16998	19244	18637	224129	68505	319211	22359	50878	13655	94187	74107	22042	15568	21911	18390	14933	192212	59011	94191	320707	20220	12704	72997	16202	20595	54632	27078	66811	107527	69554	67477	170644	56461	50934	12523	23821	22644	117606	18755	227721	17454	50799	723821	26422	15502	20310	330166	17136	242915	14547	67618	71803	109065	27416	70727	21380	20540	80898	214585	22402	11765	76483	68276	12330	15484	381373	18626	239789	12922	13605	58869	11820	76273	319758	83669	319200	72020	18294	93688	16504	12638	69956	13688	223753	228850	57775	56077	231769	11772	102693	21407	11484	17909	101739	74106	18983	74244	19049	18429	69635	319740	18128	12162	225497	208624	64214	18392	15567	66083	77914	74159	75605	30939	75528	109731	242274	30045	76071	110147	22248	218518	17217	74025	21977	215690	67468	217124	67460	619287	26383	68497	17874	56209	18213	16890	16865	15194	56612	12806	269473	230027	432743	229320	15519	20779	15573	20778	18976	67298	140477	20605	63955	77583	15550	320405	108639	20190	70616	11520	56484	232685	15211	108167848	54208	69562	21346	12622	20713	52250	77087	20527	22151	108699	15399	13134	24015	66140	109676	64406	11421	18416	74772	98685	280408	207521	21864	320655	73420	22387	16177	19194	13360	11877	52690	217593	233490	56371	19079	16814	114128	246694	216343	71365	110082	18230	22758	57265	216739	244548	347722	338352	12916	12568	17355	100502940	68273	68753	69683	257632	52028	75387	20392	67685	20853	15239	12289	58244	22018	18020	117589	56802	100503572	68465	227325	217410	100072	329502	12307	319352	14599	79263	15525	77397	20750	15430	29819	13115	320916	19876	11789	77579	233899	74154	72102	72899	67168	504193	14086	260298	231510	218210	77559	13518	102448	16922	246738	73469	216869	104377	74075	72569	83397	26385	18752	13654	16905	19066	74051	230979	232813	17475	14394	56274	56321	226562	19285	263764	18140	110886	17896	54371	665270	59049	20262	226089	22318	73010	72027	107733	233328	14538	19016	100763	216767	68879	22160	75422	381375	245424	64930	209683	241489	319480	13429	235542	233824	99982	59057	433637	252864	16334	17928	17255	20471	55979	18563	14871	51801	171530	53600	23805	434439	269823	19125	80297	52335	108655	12294	17034	74256	21366	15368	14406	75452	111346	18013	73192	223921	72141	30785	20016	320727	20454	73205	67263	50913	13726	94275	108015	217265	14118	67914	320714	20273	170829	240057	78586	13799	109653	16516	15903	171171	100182	30942	672284	54615	22293	56543	230935	20606	12569	170756	209966	22671	408022	18005	14396	18227	19017	26401	19733	207425	24044	96935	16519	382018	66967	231003	210106	218138	19289	14766	52174	244667	20674	66743	19072	244871	12651	192662	13871	16647	224045	23945	50850	13809	80877	16666	12815	15488	72096	14119	208449	64378	268294	21927	18514	230775	14823	225929	226591	74450	226551	546648	226178	15904	474332	18127	207683	216227	15273	170718	12769	331004	14809	235344	213498	109305	19892	13409	13875	224109	108811	224902	13122	75607	227357	66082	217342	17692	14415	19655	11438	11816	235469	18417	100873094	338346	381269	81799	268391	13171	69186	140498	217303	12444	53611	108011	211612	12716	72002	26931	328789	243621	109246	387513	277939	54131	64704	17161	14009	18599	14811	75740	320799	12006	69440	70769	70930	75296	14745	16373	11435	227632	68666	382384	67089	235611	26414	75019	217378	110935	18431	170719	12846	78286	66810	70430	67488	17999	19377	69573	14696	12386	330830	72843	13666	16490	20983	16412	16168	381290	246104	69080	26874	17969	20350	11783	72674	15081	20614	382137	16560	668212	16470	18792	227615	74463	13527	56847	94353	218454	109828	109205	18216	14282	110446	109553	11906	19279	12189	107421	231070	77097	14633	107934	57813	22084	74480	382253	21823	104237	68349	259302	60533	231532	231004	109546	99296	16494	15416	22226	239691	67230	239985	330657	234094	14265	23879	20469	19256	103199	242620	72930	79264	23925	107751	14420	66799	11932	23790	22378	319865	59043	74352	277250	545428	227693	23859	57014	12075	19186	19272	19142	97031	17698	59058	12974	67179	75087	319387	18704	407814	239673	12951	68010	117146	29877	69035	68428	13063	277010	52897	14560	14601	385354	20519	12679	14976	56531	74192	52055	52120	16449	18432	209692	71063	11622	69459	84682	22209	226407	66822	30044	21417	66212	117197	21877	15369	269180	12305	252967	19731	17196	75811	15288	14654	12380	383348	232288	63959	17828	20320	74337	13000	83408	216613	70261	71519	107371	76179	94045	29806	56530	223455	71302	243914	56320	50849	12924	14187	108073	29859	14084	20688	72341	20689	668173	68713	13209	66054	13039	20767	71753	384619	22038	192198	20617	15465	18145	20665	72973	55980	71228	114679	116701	268527	240476	13162	18822	381810	20363	118454	16513	17762	12561	66183	68303	15289	432486	384309	18587	234076	433940	18190	14623	223918	50876	103957	75564	19646	214084	140743	69807	27366	276919	76965	140792	270163	26891	19245	75788	67893	107869	22260	228410	22065	497097	102334	72831	53374	76510	11933	56351	104245	14810	67974	12578	338521	64945	12286	26569	19649	14762	11994	27370	72480	242570	105732	75504	19053	14169	108653	20846	22379	108902	30945	17864	192199	12023	234847	17921	100503659	69870	29875	11423	108797	11927	64697	227671	69934	229715	23792	17984	170767	22095	27965	15565	233810	21816	97064	18534	545370	225152	16392	272381	66897	18717	170731	330177	237387	56863	17200	12368	56839	66983	17977	11676	66454	18242	214763	56403	20278	12217	245537	229543	240776	18970	20583	18293	19042	71941	20745	102639719	226519	240888	20906	225049	74770	13075	210105	16185	241447	16531	11432	77721	23897	18634	76574	216856	11666	20837	666060	328795	245944	226970	100929	378702	26442	13507	74549	11287	104175	18010	12054	64296	17983	114229	228876	12753	77125	18749	210530	207495	338362	17391	18610	329934	18536	23991	15165	72823	433899	15581	15166	68628	12159	214899	67006	12565	69976	215201	54525	244059	191577	243983	17167	18788	225055	20192	19714	18295	22781	94253	353187	66970	17288	269774	22072	240028	110876	208177	18994	434246	56504	319518	12828	15510	11870	75302	74022	19290	16716	101943	319955	319594	84095	17295	100502766	93898	22416	66830	383491	330914	229725	208665	17528	14131	319565	217166	69179	15216	13639	11592	64136	98741	19344	76863	18457	13860	209239	16175	217480	109880	76580	94229	104859	381038	387163	14581	70729	108153	14232	66994	381813	11776	22177	11416	105689	12751	93759	69727	241226	244962	72055	207777	320116	21411	103889	20496	13346	70599	241727	52906	24069	14174	210573	13014	18858	80743	53895	321003	71767	100039707	107976	328660	232089	239122	13869	66964	18212	209200	109978	16199	230025	102657	13665	11364	170742	233877	12402	70425	69048	22044	13591	20656	66443	269994	69219	77531	72662	78891	211978	233908	17189	67255	233875	117167	12064	71148	26557	66867	68067	107698	114255	68075	21859	66725	23886	22253	102774	107022	59290	66656	21769	227059	64290	72634	24053	22041	29866	14726	22099	16553	331374	21974	12121	12861	74703	20130	56711	77462	240442	230908	620246	219257	227738	66912	64339	332175	14800	67092	17342	67845	69568	103919	28080	19309	20404	12824	12614	14387	83964	69597	232784	56294	71389	14199	14362	56365	320817	26889	319478	60597	13710	140580	624224	12399	14545	13198	327814	232491	73473	17318	19330	14658	20427	224792	16561	229714	66139	11536	67838	12298	54422	13070	18646	70350	94109	71770	69049	16178	21961	71869	606496	16351	19353	219249	12001	212996	244923	171166	109594	18131	230904	14763	103172	14057	11682	14048	56745	12785	72640	18951	246190	11827	110862	27385	11593	109648	74522	269116	235504	67419	56207	81840	106572	14609	18012	21419	319934	218832	268822	68366	106821	227717	18769	15478	16703	14610	65963	26396	320595	16768	76524	76787	16764	17106	12564	12720	67440	24050	229285	11488	211712	20276	12554	74729	107392	23806	57080	14178	18188	71868	18115	269060	237831	66966	27409	208151	68816	226791	66244	14182	70101	109547	52668	114479	78514	18185	14184	231646	20447	11909	18574	229877	140919	17286	20616	19024	72895	15931	231098	12509	230824	11553	76889	52808	16572	30923	12069	13823	59001	75665	13490	233071	66118	22354	68617	218103	16535	20431	12876	19181	83453	50505	76757	15959	102182	66618	27410	78771	16779	11977	12764	21829	14299	108124	107260	27425	12520	72555	11774	12804	67470	19155	16797	14528	14804	66797	230119	77018	102866	217692	11732	19286	30052	15552	18998	13834	13628	83965	13345	21975	668218	246228	380732	21951	234724	21770	20266	57810	73750	15978	17096	17281	101540	13492	66834	59025	54152	18782	93880	15372	224671	19025	216136	15182	20739	381318	59125	19659	66568	17222	11836	68729	211347	170758	56491	13549	14598	264134	12778	192195	15421	54636	17132	66629	26372	330863	20716	269053	237459	70791	76589	72175	76843	67857	71131	11771	22214	22061	18997	14281	50914	20910	69736	56747	77552	110253	56636	16570	17127	242506	20692	14680	110417	104886	667992	13142	56494	26373	68195	74136	56248	20538	18391	212503	64297	69632	12287	271564	16498	381677	52615	22702	245555	52589	94178	19883	229542	19047	72169	22277	60344	280635	71111	12140	18211	381549	22052	71355	18996	78134	68058	56226	104263	27369	17101	228368	64655	18935	12971	66885	26878	56398	28106	64652	67694	140488	13640	242235	20907	15408	214901	19736	217325	243853	20743	237858	18217	16795	15258	11821	227195	240479	213326	216892	622408	208146	17364	228005	240411	226442	319277	15551	21803	69051	107766	114875	17937	11733	12404	26379	140483	213236	70397	17979	18208	99681	240332	216274	106347	70527	75796	16398	68955	56708	22215	14417	57277	19231	97387	110651	75613	19698	66979	216395	68794	11979	225997	66892	21938	15120	116914	319991	73873	19193	12822	12813	20227	94219	20622	236511	22355	268970	233103	71893	78777	78250	73754	74018	12672	67077	224997	11865	68094	67991	242653	242557	100504267	208869	55988	243078	53418	15212	68837	76800	73166	320508	70551	213760	76608	408193	212377	319554	110648	12419	72567	17687	238276	20416	114664	12322	22340	99512	18170	68865	12840	64817	56376	77116	14050	18578	235584	73167	226548	53321	14683	19266	244310	12091	229277	18039	67453	635702	18125	110880	102857	19300	13617	109136	20753	54194	234734	15902	320560	22360	12671	72098	18034	212390	26363	223693	77767	56292	109294	56710	16773	211924	13057	432530	22408	229672	16772	15191	19338	216831	107173	109578	26936	231147	12628	271970	22295	330485	230709	13495	11449	21393	241296	18791	104079	235439	231637	14886	20238	100126824	12978	12036	68952	16886	13642	12288	13405	13667	14466	317750	18072	100129	15374	12281	70021	209601	19153	19935	329659	15560	18038	319477	110385	64008	18291	382014	11688	23900	69737	27059	20776	320265	15259	51886	108072	67378	71949	231214	57255	117223	67484	13690	225358	11444	171210	218236	16911	74194	56354	27376	12889	18109	77035	665113	21354	22384	22223	208718	16434	244416	21898	23985	67333	57869	22222	269275	12351	17888	230235	24110	12387	11835	381359	546049	104215	216441	74405	23984	66968	171211	240913	18024	21336	18478	12845	22337	66071	16854	17957	105245	12859	226525	20312	12319	241289	218460	230735	320827	13392	71955	67512	78830	11307	75695	13191	74388	243937	54405	231855	22772	244071	50769	13435	66648	77630	320718	26941	209448	14259	225608	66161	67973	104382	244329	71956	16454	19255	76267	12623	227937	230249	13395	18016	207393	67498	68142	14151	14765	227580	72949	12361	20646	94245	22192	66353	232314	21414	14360	18163	170734	232944	235682	60315	15466	16885	12211	15312	16728	20729	235315	74732	109689	171469	15078	381022	226250	27357	214162	76652	320790	16508	18205	70122	217578	13244	50772	13388	14602	19088	54652	101447999	18742	21413	23992	60527	12811	18169	224824	270201	75580	229731	12372	319742	74180	100502841	102193	241656	14165	17993	20844	24088	55938	338417	110893	77582	11981	230903	68758	15558	58911	239606	232790	239652	18247	228357	22631	13838	18167	20302	269016	23923	13137	52163	64295	208198	15571	15228	52696	14824	21374	541307	16898	50797	65114	27060	107817	403174	66626	13498	170771	57743	108043	76719	338367	75705	111174	791364	56088	74513	20289	12326	12300	237911	18845	12647	23830	14036	269523	54725	94244	20525	105352	225579	75627	212090	74127	19822	53870	17690	235180	19211	319229	56323	51944	381511	320404	64213	15485	56194	11419	207686	71665	239554	15407	56699	320078	268755	22771	18549	140492	66153	66087	234135	13056	27204	107581	12567	110595	65079	18675	239845	20264	18627	15473	26926	24066	545291	12955	17105	76123	12747	269209	16440	78753	11881	13195	53871	56424	68721	329650	67684	66117	74591	226162	12151	239336	19219	56774	11775	56490	74741	286940	12748	268697	68114	29810	69260	71472	16195	72993	264895	234725	18096	27219	114142	18021	110006	13002	319448	18189	13131	71834	21369	319734	74239	14708	13821	109181	224105	53357	12443	16569	104027	21869	99382	216848	382066	26381	12913	234219	12912	73834	30794	329506	16509	67072	69865	68632	414872	76895	57751	103921	12717	230909	14693	381582	14853	21844	214897	74694	210274	21425	13389	227120	545156	13714	67501	327951	14034	76265	58186	22196	330369	68020	14829	15201	18671	235626	269152	76707	319974	12041	74006	69675	17910	56208	56322	403187	98170	12823	22059	18503	83767	14061	11545	270076	212442	54196	69723	207958	15444	66255	68957	71772	15566	219158	230654	22352	11886	70771	17075	16948	14102	13797	56195	13043	227446	16835	12580	192657	13800	109900	18015	20589	12763	14402	114715	98366	218335	245666	218165	11517	67680	20655	53333	237891	12799	108958	27967	16775	212943	11441	18849	21771	12290	229227	56030	229517	50720	238463	14391	107723	19299	268932	109145	11941	208884	170439	74645	100532	211578	98985	22034	12014	242425	11964	56216	66060	20508	76633	20111	230145	21826	71233	100340	215798	110197	194401	16323	18032	20286	217664	20370	23928	72886	17970	317652	54396	106205	80752	18619	208144	16878	11826	19696	140499	68292	66358	18053	67273	103932	16658	19227	13542	67573	69537	70989	237615	234388	14457	108841	20300	70530	19091	11540	103677	18203	72961	13844	69706	103080	22153	117226	69716	24012	13524	241431	16453	15426	238252	14309	74392	93881	78242	11928	243529	226856	100040294	14325	105827	70127	27359	20602	71617	21745	245877	216963	13136	68943	65106	77264	216001	16184	14373	227800	13138	353172	18080	71712	93843	22718	15171	16522	19765	100609	98660	66923	215114	19063	11647	69617	14608	207806	14910	77733	54670	20344	19252	106931	12709	110895	269514	109857	12175	12262	27226	12950	269529	226025	67252	66993	207920	384806	100040591	11815	18049	18987	13175	268783	101240	12777	93699	75219	14663	21833	17274	20230	332221	11669	80902	18008	11569	110265	239217	76606	14175	252973	246048	80721	105193	12291	109652	67207	66315	50766	69587	29861	66119	12583	170826	84652	214150	12374	72392	242297	23959	18472	99412	70238	15530	70967	74148	18741	13590	56183	332110	98732	239852	57320	268935	66191	223922	211922	77683	13427	330323	71764	77053	11604	75871	109738	170646	104158	75209	17884	13385	50781	66126	20720	18738	74221	227197	69638	12505
MP:0003313	abnormal locomotor activation	211323	26874	234396	243931	17969	107368	11783	72674	20614	13713	16560	668212	16470	227615	215708	14262	17978	56847	104111	109828	219181	14664	109205	18216	14282	381903	58185	110446	67155	109553	11906	12189	231070	11550	270192	77097	14633	57813	22084	382253	74480	24105	21823	104237	259302	270109	231532	18552	231004	193736	99296	68668	16874	667742	16494	244954	239691	12725	234094	14265	14395	69080	23879	244723	225600	20255	11459	72930	14339	17918	319504	18573	20362	94062	11743	22378	23790	666168	319865	225443	20403	59043	277250	545428	227693	207911	71997	67564	19186	58234	19272	380711	19142	546071	67179	319387	18704	240334	66237	12951	69035	108800	29877	68428	50500	102747	321007	12418	277010	52897	76884	18387	14560	20519	231044	52120	16449	20660	217721	18082	69459	12293	22209	56784	233549	234663	12879	170571	72713	66822	66212	21417	20269	74362	269180	12305	99586	17196	75811	15288	14654	83679	228564	383348	232288	20597	20320	13000	103986	93840	107371	76179	56530	223455	72507	19201	11778	56320	243914	50849	108073	20688	194309	68291	71753	384619	192198	20617	15465	18145	16467	55980	114679	116701	240476	13162	14816	381810	72542	26417	20363	16332	329731	118454	55992	17762	12425	12561	74168	14067	15289	52504	432486	74230	64602	433940	320191	18190	14623	223918	50876	20265	75564	66400	11504	214084	14812	14357	27366	208922	51789	76965	230959	140792	109575	26891	19245	67893	234593	14527	228536	497097	72831	53374	11933	76510	80732	19302	56351	14810	104245	67974	13169	17380	338521	64945	12286	26569	72480	11994	386655	93677	105732	14169	108653	93691	66705	108902	30945	94186	233335	100503659	17921	791260	17879	59014	11423	108797	269401	11927	64697	83429	229715	56872	170767	66882	215445	15565	53623	69462	21816	97064	18534	21375	75234	18124	545370	16514	272381	66897	330177	237387	17200	78894	12368	11878	243312	56839	11676	17977	71562	18242	56403	13992	20278	96875	245537	433091	21888	12870	240776	56808	20583	170625	78903	18386	71941	104443	69029	15958	12752	76257	225583	74770	13075	225010	241447	64085	23897	18634	76574	723848	11666	227292	216856	17850	11990	18548	100929	13507	11287	268451	104175	11516	64296	114229	14813	20522	12753	77125	228876	210530	212108	218203	75773	18610	329934	18536	15165	72823	171168	433899	20371	15166	15581	12159	67006	54525	67878	244059	191577	243983	69046	330010	20192	225055	17167	18788	19714	108012	11910	18295	22781	94092	353187	17288	269774	234839	240028	110876	12462	319518	68134	245607	12828	67772	227331	13592	75302	19290	215008	101943	319594	27413	67204	100502766	93898	59030	22142	383491	16193	208665	17528	217166	15216	11592	98741	225207	19344	14073	209239	19130	109880	217480	94229	104859	14581	70729	66994	225872	11776	105171	381813	68192	12751	12632	93759	11603	270049	67043	320116	20496	13346	20505	70599	52906	11352	14174	210573	13014	14712	18858	80743	66096	53895	214359	56876	71767	328660	232089	70266	233865	13869	209200	18212	102141	234421	224796	16199	102657	170742	233877	12402	99633	22044	13591	54712	20656	21968	20492	13058	269994	244653	77531	211978	12890	66179	20669	67255	233875	71972	117167	76132	12064	14688	21906	210992	11551	26557	81906	66867	68067	403395	74342	107698	22348	17201	75141	21859	66725	23886	215814	15223	382543	22253	13798	231134	107022	214917	21769	66656	74155	64290	24053	11924	67752	19668	14726	224807	16553	83435	241514	22339	16512	330267	74703	232334	230908	219257	66912	17389	64339	332175	14800	67092	69692	632971	13837	67845	277328	69568	73844	58861	108013	75612	80281	83964	14387	69597	270162	14362	22122	56365	320817	319478	17257	13710	239083	16798	624224	18786	58194	13198	73473	53896	17318	18507	13983	12313	224480	16561	15452	72795	229714	21834	11536	75512	12298	11448	12914	19317	13070	18646	70350	71770	94109	17988	240444	235184	16973	30931	606496	17920	19353	219249	20510	171166	242418	109594	12539	20744	230904	14763	83603	11859	19270	58522	20751	56452	11682	14709	76192	56745	78893	12785	72640	14773	236794	17387	11827	18166	72088	27385	110862	219140	21400	109648	11920	15932	228140	192986	56207	81840	57138	106572	22393	18012	21923	268822	68366	227717	15478	14610	320595	15572	76787	13424	67440	211712	12721	20276	12554	23806	57080	66704	12389	117150	23797	18823	108071	108682	13870	237831	12794	83675	208151	235086	70101	723815	114479	20430	209456	18508	11909	56807	102294	18574	140919	268890	22317	225875	20616	18744	15931	232975	11606	26894	17268	230824	76889	70998	52808	71913	30923	12069	13859	73173	75665	333433	13490	238247	21926	22354	16535	20239	12876	83453	66618	27410	12323	11529	16779	11977	230073	12520	320683	72555	67972	108014	240084	19155	14528	53310	14804	11883	66797	230119	217692	19286	30052	18998	67980	330938	13345	15373	110789	21951	380732	234724	17202	73750	11991	27386	219103	15978	20402	17281	13492	66834	18782	20170	15372	224671	19025	14681	216136	15182	12426	215194	116873	50873	108068	14401	27364	68729	211347	14228	50767	228960	56491	13549	110616	14598	16846	74761	382348	54324	54636	73094	26372	237459	76589	17996	109241	12606	54713	21814	11771	319710	232333	17184	14281	52004	13489	50914	20910	19122	243961	18419	56747	69736	77552	18798	56636	16570	17127	109815	17760	242506	20692	76302	243270	14680	211255	268515	667992	18198	74136	20538	19699	18391	319944	212503	237611	64297	69632	12287	271564	381677	17216	433938	208188	22702	245555	52589	94178	19883	73234	231803	229542	22239	19075	19047	66439	320150	58246	66105	22088	280635	71111	12140	74385	207227	68058	105440	56226	242521	104263	27369	11305	319807	12892	628870	13491	17101	231713	20339	64655	55949	77128	329065	66885	20384	26878	64652	13640	242235	320713	68519	20907	214901	19736	14862	20743	13867	237858	66821	227195	15258	240479	242721	54393	67358	101568	17772	622408	320502	170738	208146	16371	226442	319277	15551	21803	269389	107766	17937	26379	140483	107568	17979	192157	19645	18795	99681	239250	13033	74777	14814	12667	240332	216274	75796	22215	14417	21819	57277	19231	69629	97387	75613	381759	56458	216395	382083	12842	68794	628705	105298	225280	23828	21938	15120	319991	14233	216810	19193	213053	11735	12822	66190	12813	20227	94219	53901	239408	14180	217666	236511	22355	19262	68379	268970	19216	233103	56018	78250	21748	74018	19273	12672	224997	72129	11865	11938	269642	21416	13074	12589	320772	17755	242557	12630	20544	208869	66286	15212	16510	21350	14799	100434	236539	71865	217843	53376	230972	52466	76800	73166	13488	408193	83946	73490	13990	329165	78913	667663	19268	110648	72567	21954	114664	18624	12322	22340	19359	18170	99512	56048	68865	16500	73710	56376	18578	73167	226548	50518	53321	14683	15975	244310	278180	12091	226922	320840	110880	102857	109136	268882	16591	19348	20753	15902	72149	19156	22360	14428	83766	212390	109331	26363	269639	109294	56710	67830	16773	211924	432530	69017	75735	19338	18430	15191	216831	16324	268756	107173	227867	22295	12669	13495	11449	225348	20562	18791	98415	13430	17527	14886	18033	12292	75482	20238	382571	140486	12036	16886	12288	100129	209601	14466	246103	329659	14030	15374	12281	382913	13557	74012	16847	15560	228836	319477	245865	110385	18291	11609	14429	13982	382014	11688	100038725	58802	23900	320265	15259	51886	108072	231214	24131	67484	13690	75007	11444	218236	16911	14705	246313	74194	56354	18109	68606	14802	665113	13637	71722	80888	22384	22223	208718	13170	244416	666173	67333	11891	23985	57869	22222	269275	75725	67373	17888	170483	230235	12387	19127	381359	94190	18119	216441	546049	104215	16201	66491	74405	23984	66968	21336	69168	69202	22337	66071	16854	74284	244813	105245	17957	100317	20312	18229	12227	241289	218460	320827	17308	13392	72948	59005	319655	56249	12801	208727	67512	71955	78830	64383	11307	12161	74388	243937	54405	22772	11651	244071	320718	66648	77630	14259	28114	27362	105348	66917	72108	19255	76267	12623	68911	230249	13350	13395	12401	207393	81701	16777	68142	14151	14765	381983	227580	18637	94245	224129	319211	232314	22359	232944	60315	15466	16885	12211	15312	16728	18390	14933	20729	192212	235315	74732	320707	20220	171469	381022	54632	20595	16202	107527	226250	69554	76652	320790	18205	56461	50934	70122	23821	14602	13388	19088	54652	17454	18742	26422	21413	723821	12811	18169	20310	75580	330166	17136	242915	319742	71803	102193	241656	14165	17993	24088	80898	55938	11765	76483	77582	11981	68758	15558	239606	12330	239652	18626	12922	228357	22631	13838	18167	11820	76273	319758	269016	83669	23923	319200	64295	18294	72020	16504	57775	56077	15228	52696	102693	541307	11484	101739	18983	74244	65114	19049	66626	170771	108043	319740	76719	111174	225497	208624	15567	66083	77914	56088	74513	12326	12300	237911	109731	12647	242274	30045	110147	23830	22248	20525	74025	105352	215690	67468	212090	217124	74127	67460	619287	26383	68497	19822	56209	235180	319229	16890	16865	15194	56323	269473	432743	20779	320404	64213	20778	18976	67298	15485	140477	20605	56194	207686	71665	15550	320405	20190	70616	11520	22771	56484	66087	140492	15211	27204	54208	21346	12622	12567	65079	22151	108699	24015	66140	64406	109676	11421	24066	545291	18416	74772	98685	280408	17105	207521	21864	16440	73420	78753	13195	53871	16177	68721	19194	226162	13360	239336	19219	56774	11775	11877	56490	74741	52690	68114	69260	72993	264895	234725	19079	246694	27219	114142	216343	13002	319448	71834	18230	319734	13821	57265	109181	12916	53357	257632	16569	104027	52028	216848	12913	20392	67685	73834	12912	20853	30794	15239	58244	414872	16509	67072	68632	117589	56802	100503572	68465	57751	217410	12717	14693	381582	21844	214897	74694	14599	210274	77397	545156	29819	327951	13115	320916	19876	58186	233899	330369	68020	14829	72899	67168	504193	14086	231510	269152	218210	76707	69675	12041	77559	13518	246738	74075	56322	403187	12823	22059	214742	26385	270076	212442	13654	16905	15444	71772	74051	219158	232813	230654	56321	14394	22352	11886	70771	17075	16948	226562	19285	227446	110886	17896	16835	665270	20262	13800	109900	73010	72027	107733	14538	19016	12763	14402	98366	68879	218335	245666	75422	11517	67680	381375	20655	245424	64930	53333	12799	241489	108958	27967	16775	11441	229227	99982	229517	238463	107723	433637	268932	11941	16334	252864	17928	20471	55979	14871	100532	171530	434439	98985	269823	52335	80297	242425	12014	108655	11964	12294	66060	20508	21366	230145	15368	71233	14406	100340	111346	215798	194401	18013	18032	223921	54194	30785	20370	70727	106205	317652	20454	80752	18619	208144	67263	50913	94275	11826	140499	68292	66358	67914	18053	320714	20273	240057	103932	13799	16658	67573	30942	54615	22293	56543	20606	234388	12569	209966	22671	11540	14396	18203	13844	18227	22153	19017	69716	207425	24012	96935	16519	66967	231003	241431	210106	238252	16453	74392	93881	11928	244667	20674	243529	226856	244871	105827	16647	70127	245877	216963	23945	224045	68943	16666	65106	77264	15488	64378	16184	14373	230775	227800	353172	18080	93843	22718	226591	15171	16522	19765	226178	100609	98660	215114	15904	18127	207683	216227	14608	69617	14910	15273	170718	20344	19252	106931	12709	235344	213498	19892	109857	269529	226025	67252	13875	224109	207920	224902	13122	75607	384806	11815	66082	17692	18987	101240	11438	11816	18417	100873094	338346	381269	13171	12777	75219	14663	21833	140498	80902	332221	53611	20230	12444	108011	211612	12716	72002	26931	80721	105193	12291	243621	67207	277939	54131	64704	29861	12583	69587	170826	17161	66119	14811	75740	320799	84652	12374	69440	23959	14745	227632	74148	67089	235611	56183	332110	98732	239852	57320	75019	18431	268935	66191	211922	12846	78286	77683	75871	17999	77053	11604	19377	69573	104158	75209	14696	13385	50781	13666	66126	20983	74221	227197	69638
MP:0001392	abnormal locomotor behavior	211323	234396	243931	107368	18081	13713	22210	664805	14262	17978	215708	104111	219181	14664	58185	381903	67155	11550	270192	24105	270109	12774	18552	193736	78808	54397	16874	68668	667742	244954	80890	12725	269589	213527	20255	14395	244723	64075	225600	11459	14339	17918	319504	18573	20362	94062	11743	229675	19701	666168	225443	101592	20403	69547	207911	71997	67564	58234	380711	546071	240334	66237	108800	18099	50500	102747	321007	16438	12418	76884	18387	231044	72221	20660	217721	81500	18082	12293	56784	192652	233549	234663	12879	232370	170571	72713	20269	74362	99586	67426	83679	228564	20597	103986	93840	14066	72507	19201	11778	194309	13864	68291	16443	16467	14816	72542	26417	109658	271424	16332	329731	18011	55992	12425	74168	14067	52504	16151	74230	64602	320191	20265	66400	70235	11504	14812	14357	208922	51789	230959	109575	14245	234593	14527	228536	235661	58523	12833	80732	19302	13169	17380	15549	386655	93677	93691	66705	94186	233335	791260	17879	14628	59014	723886	269401	83429	66477	56872	66882	215445	53623	69462	75234	21375	18124	22261	16514	22421	78894	11975	11878	243312	71562	13992	18595	96875	433091	21888	12870	56808	27528	170625	78903	18386	104443	69029	15958	12752	76257	225583	225010	64085	12805	18383	723848	227292	17850	11990	18548	67963	64898	268451	11516	14813	20522	11736	320355	212108	218203	75773	171168	20371	226304	67878	69046	12367	330010	108012	11910	14682	94092	234839	12462	68134	245607	67772	227331	13643	13592	215008	22774	27413	67204	59030	22142	16193	12723	22228	225207	140723	14073	19130	225872	105171	68192	12632	11603	270049	67043	20505	11352	14712	66096	214359	56876	70266	233865	102141	234421	224796	140765	99633	54712	65960	21968	20492	13058	244653	12890	66179	20669	71972	11595	328232	20980	76132	14688	21906	210992	11551	81906	14698	403395	74342	22348	17201	75141	230103	215814	15223	382543	13798	231134	214917	74155	64384	19668	11924	67752	224807	83435	170740	212111	241514	22339	16512	330267	232334	17389	14012	69692	632971	13837	21840	277328	58861	269397	73844	108013	75612	80281	18605	270162	22122	17257	239083	65115	16798	18786	58194	53896	18507	13983	12313	224480	15452	72795	21834	75512	11448	12914	19317	240444	235184	17988	16973	30931	17920	13176	20510	63958	242418	12539	20744	13650	83603	11859	19270	58522	20751	56452	14709	76192	78893	14773	236794	17387	213827	18166	72088	399548	219140	21400	14739	11920	15932	228140	381293	192986	57138	56464	22393	21923	15572	13424	20535	11921	26451	12721	66704	12389	117150	23797	18823	108071	108682	13870	12794	83675	208795	73274	11898	235086	723815	20430	209456	18508	17754	56807	102294	75953	268890	18711	22317	225875	18744	69162	26894	232975	11606	17268	70998	71913	11496	68944	13859	73173	333433	216825	238247	21926	20239	13559	214579	14366	12323	11529	230073	320683	67972	108014	240084	53310	11883	67980	330938	15373	110789	16526	17202	11991	27386	219103	20402	20170	14681	15443	12426	215194	116873	50873	11923	20187	108068	14401	27364	14228	50767	228960	12843	110616	16846	74761	382348	54324	73094	240590	57754	17996	109241	12606	54713	21814	319710	232333	17184	52004	13489	19122	243961	18419	18798	65100	78405	109815	17760	76302	243270	211255	268515	67095	18198	19699	319944	237611	17216	433938	208188	73234	231803	22239	19075	66439	320150	58246	66105	22088	74385	207227	105440	242521	11305	319807	12892	628870	13491	231713	20339	55949	77128	329065	20384	15376	71746	320713	68519	14862	13867	234729	66821	242721	22785	54393	67358	101568	17772	170738	320502	16371	269389	107568	192157	19645	18795	239250	13033	74777	14814	12667	242083	14359	11303	21819	69629	236266	381759	628705	56458	12842	382083	105298	225280	23828	14233	216810	213053	11735	66190	239408	53901	14180	217666	19262	68379	19216	56018	21748	19273	72129	67269	11938	269642	21416	13074	12589	320772	17755	12630	20544	66286	100434	16510	21350	14799	236539	13853	71865	217843	53376	230972	52466	16485	13488	83946	73490	13990	329165	78913	667663	19268	21954	18624	14072	19359	56048	16500	73991	73710	50518	15975	278180	226922	320840	268882	16591	19348	72149	19156	14428	83766	109331	269639	66615	67830	75735	69017	18430	16324	268756	227867	12669	269955	53897	225348	20562	98415	58212	13430	17527	75482	18033	12292	382571	13508	140486	20451	246103	14030	382913	13557	74012	16847	228836	104015	245865	11609	14429	13982	100038725	58802	24131	75007	14705	246313	68606	14802	13637	71722	80888	27419	13170	18612	666173	11891	14451	75725	67373	18119	170483	70207	19127	94190	16201	66491	17424	69168	20737	69202	74284	244813	225998	100317	71991	18229	12227	17308	72948	59005	319655	72832	56249	12801	208727	64383	12161	11651	74143	28114	27362	105348	66917	72108	68911	13350	12401	81701	22328	16777	381983	18637	224129	319211	22359	13655	94187	22042	18390	14933	320707	192212	20220	12704	54632	20595	16202	107527	69554	56461	50934	23821	227721	17454	50799	723821	26422	20310	330166	17136	242915	71803	80898	214585	11765	76483	12330	18626	12922	11820	76273	319758	83669	319200	72020	18294	93688	16504	12638	223753	57775	56077	102693	11484	101739	18983	74244	19049	69635	319740	225497	208624	15567	66083	77914	74159	109731	242274	30045	110147	22248	74025	21977	215690	67468	217124	67460	619287	26383	68497	56209	18213	16890	16865	15194	56612	269473	230027	432743	20779	15573	20778	18976	67298	140477	20605	15550	320405	108639	20190	70616	11520	56484	15211	54208	21346	12622	52250	22151	108699	15399	24015	66140	109676	64406	11421	18416	74772	98685	280408	207521	21864	73420	22387	16177	19194	13360	11877	52690	19079	246694	216343	110082	18230	57265	244548	12916	12568	17355	257632	69683	52028	75387	20392	67685	20853	15239	58244	22018	18020	117589	56802	100503572	68465	217410	100072	12307	14599	79263	77397	15430	29819	13115	320916	19876	77579	233899	72102	72899	67168	504193	14086	231510	218210	77559	13518	16922	246738	74075	72569	26385	18752	13654	16905	19066	74051	232813	56274	14394	56321	226562	19285	18140	110886	17896	665270	20262	73010	72027	107733	233328	14538	19016	100763	68879	22160	75422	381375	245424	64930	241489	13429	99982	433637	252864	16334	17928	17255	20471	55979	14871	171530	23805	434439	269823	52335	80297	108655	12294	17034	21366	15368	14406	111346	18013	223921	30785	20454	73205	67263	50913	94275	67914	320714	20273	240057	13799	109653	30942	54615	22293	56543	230935	20606	12569	209966	22671	18005	14396	18227	19017	19733	207425	96935	16519	66967	231003	210106	14766	244667	20674	244871	16647	224045	23945	50850	16666	15488	14119	64378	230775	14823	226591	226551	546648	226178	15904	474332	18127	207683	216227	15273	170718	235344	213498	19892	13409	13875	224109	224902	13122	75607	66082	17692	11438	11816	18417	100873094	338346	381269	13171	140498	217303	12444	53611	108011	211612	12716	72002	26931	328789	243621	277939	54131	64704	14009	17161	14811	75740	320799	69440	14745	227632	68666	67089	235611	75019	18431	170719	12846	78286	67488	17999	19377	69573	14696	12386	13666	16490	72843	20983	69080	26874	17969	20350	11783	72674	20614	668212	16560	16470	227615	56847	109828	109205	18216	14282	110446	109553	11906	19279	12189	231070	77097	14633	57813	22084	74480	382253	21823	104237	259302	231532	231004	99296	16494	15416	239691	234094	14265	23879	103199	72930	23925	14420	23790	22378	319865	59043	277250	545428	227693	19186	19272	19142	67179	319387	18704	239673	12951	69035	29877	68428	13063	277010	52897	14560	20519	71063	74192	52120	16449	69459	22209	66822	30044	21417	66212	21877	15369	269180	12305	17196	75811	15288	14654	12380	383348	232288	17828	20320	13000	107371	76179	94045	56530	223455	243914	56320	50849	12924	108073	29859	14084	20688	668173	71753	384619	192198	20617	15465	18145	55980	71228	114679	116701	240476	13162	381810	20363	118454	17762	12561	66183	15289	432486	433940	18190	14623	223918	50876	75564	214084	27366	76965	140792	270163	26891	19245	67893	22065	497097	72831	53374	11933	76510	56351	104245	14810	67974	338521	64945	12286	26569	19649	14762	11994	72480	105732	75504	14169	108653	20846	108902	30945	12023	234847	17921	100503659	69870	11423	108797	11927	64697	229715	23792	170767	27965	15565	21816	97064	18534	545370	272381	66897	18717	170731	330177	237387	17200	12368	56839	66983	11676	17977	18242	56403	20278	12217	245537	229543	240776	20583	71941	20906	74770	13075	16185	241447	16531	11432	23897	18634	76574	216856	11666	245944	100929	26442	13507	11287	104175	18010	64296	17983	114229	228876	12753	77125	210530	207495	18610	329934	18536	23991	15165	72823	433899	15581	15166	12159	67006	54525	244059	191577	243983	17167	18788	20192	225055	19714	18295	22781	353187	17288	269774	240028	110876	18994	319518	12828	75302	19290	16716	101943	319955	319594	84095	100502766	93898	383491	229725	208665	17528	14131	217166	15216	11592	98741	19344	76863	18457	209239	217480	109880	94229	104859	14581	70729	66994	381813	11776	12751	93759	320116	20496	13346	70599	52906	14174	210573	13014	18858	80743	53895	71767	328660	107976	232089	239122	13869	209200	18212	16199	102657	170742	233877	12402	22044	13591	20656	269994	77531	78891	211978	233908	17189	67255	233875	117167	12064	26557	66867	68067	107698	21859	66725	23886	22253	107022	21769	66656	64290	24053	22041	14726	16553	331374	74703	230908	219257	66912	64339	332175	14800	67092	67845	69568	83964	14387	69597	232784	14362	56365	320817	26889	319478	13710	624224	12399	14545	13198	327814	73473	17318	19330	14658	20427	16561	229714	11536	12298	13070	18646	70350	71770	94109	606496	19353	219249	12001	171166	109594	18131	230904	14763	103172	11682	56745	12785	72640	11827	110862	27385	11593	109648	74522	235504	67419	56207	81840	106572	18012	218832	268822	68366	227717	15478	14610	65963	26396	320595	76787	12720	67440	24050	229285	11488	211712	20276	12554	23806	57080	18115	237831	208151	66244	70101	114479	78514	14184	11909	18574	140919	17286	20616	15931	230824	76889	52808	30923	12069	13823	75665	13490	22354	16535	12876	19181	83453	66618	27410	16779	11977	12764	21829	108124	27425	12520	72555	19155	14528	14804	66797	230119	217692	11732	19286	30052	18998	13345	21951	380732	234724	20266	73750	15978	17096	17281	13492	66834	59025	18782	15372	224671	19025	216136	15182	59125	11836	68729	211347	170758	56491	13549	14598	264134	54636	26372	237459	76589	67857	11771	14281	50914	20910	69736	56747	77552	56636	16570	17127	242506	20692	14680	667992	13142	56494	74136	20538	18391	212503	64297	69632	12287	271564	381677	22702	245555	52589	94178	19883	229542	19047	60344	280635	71111	12140	22052	68058	56226	104263	27369	17101	64655	66885	26878	56398	64652	13640	242235	20907	214901	19736	20743	237858	18217	16795	15258	227195	240479	622408	208146	226442	319277	15551	21803	107766	114875	17937	12404	26379	140483	17979	18208	99681	240332	216274	75796	22215	14417	57277	19231	97387	75613	216395	66979	68794	11979	66892	21938	15120	116914	319991	19193	12822	12813	20227	94219	236511	22355	268970	233103	78250	73754	74018	12672	224997	11865	67991	242653	242557	208869	53418	15212	76800	73166	320508	408193	213760	110648	72567	20416	114664	12322	22340	99512	18170	68865	56376	77116	18578	73167	226548	53321	14683	19266	244310	12091	67453	110880	102857	109136	20753	234734	15902	22360	212390	26363	109294	56710	16773	211924	13057	22408	432530	19338	15191	216831	107173	26936	22295	230709	13495	11449	18791	104079	235439	14886	20238	100126824	12978	12036	16886	13667	12288	13405	100129	14466	209601	329659	15374	12281	19153	15560	319477	110385	18291	382014	11688	23900	69737	20776	320265	15259	51886	108072	231214	117223	67484	13690	11444	218236	16911	74194	56354	12889	18109	665113	22384	22223	208718	16434	244416	21898	23985	67333	57869	22222	269275	546049	17888	230235	12387	381359	104215	216441	74405	23984	66968	171211	21336	18478	22337	66071	16854	17957	105245	20312	12319	241289	218460	320827	13392	71955	67512	78830	11307	13191	74388	243937	54405	231855	22772	244071	50769	66648	320718	77630	26941	14259	16454	19255	76267	12623	230249	13395	207393	67498	68142	14151	14765	227580	94245	232314	14360	170734	232944	60315	15466	16885	12211	15312	16728	20729	235315	74732	171469	381022	226250	76652	320790	18205	70122	14602	13388	19088	54652	101447999	18742	21413	12811	18169	75580	319742	102193	100502841	241656	14165	17993	24088	55938	77582	11981	68758	15558	239606	239652	228357	22631	13838	18167	269016	23923	64295	15228	52696	21374	541307	65114	66626	13498	170771	108043	76719	111174	56088	74513	12326	12300	237911	18845	12647	23830	20525	105352	75627	212090	74127	19822	17690	235180	319229	56323	320404	64213	15485	56194	207686	71665	56699	22771	18549	140492	66087	13056	27204	12567	65079	18675	239845	18627	26926	24066	545291	17105	269209	16440	78753	11881	13195	53871	56424	68721	226162	12151	239336	19219	56774	11775	56490	74741	286940	68114	69260	72993	264895	234725	27219	114142	110006	13002	319448	13131	71834	21369	319734	74239	13821	109181	53357	16569	104027	216848	12913	73834	12912	30794	414872	16509	67072	68632	76895	57751	14693	12717	381582	21844	214897	74694	210274	545156	327951	58186	22196	330369	68020	14829	15201	269152	76707	69675	12041	17910	56322	403187	12823	22059	18503	214742	270076	212442	15444	71772	219158	230654	22352	11886	70771	17075	16948	227446	16835	12580	13800	109900	218335	20589	12763	14402	114715	98366	245666	11517	67680	20655	53333	12799	108958	27967	16775	212943	11441	18849	229227	229517	50720	238463	107723	268932	11941	100532	98985	12014	242425	11964	56216	66060	20508	230145	71233	100340	215798	110197	194401	18032	54194	70727	217664	20370	106205	317652	80752	18619	208144	11826	140499	68292	66358	18053	67273	103932	16658	19227	67573	70989	234388	108841	11540	18203	13844	22153	117226	69716	24012	241431	16453	15426	238252	74392	93881	11928	243529	226856	14325	105827	70127	245877	216963	68943	65106	77264	216001	16184	14373	227800	353172	18080	93843	22718	15171	16522	19765	100609	98660	66923	215114	19063	69617	14608	14910	77733	20344	19252	106931	12709	109857	269529	226025	67252	207920	384806	11815	18049	18987	101240	12777	93699	75219	14663	21833	80902	332221	20230	110265	239217	246048	80721	105193	12291	67207	69587	29861	66119	12583	170826	84652	12374	23959	99412	15530	74148	13590	56183	332110	98732	239852	57320	268935	66191	211922	77683	13427	330323	75871	77053	11604	104158	75209	17884	13385	50781	66126	18738	74221	227197	69638
MP:0001394	circling	109575	12805	16531	103921	12717	224480	15376	71175	111346	21417	18013	16470	12298	320790	224796	320508	109205	207920	110648	23985	109553	17920	20656	12286	63955	11994	24110	50799	101447999	12322	19359	171166	103932	103986	104237	433899	140494	16658	12159	18024	100502841	17921	12064	27029	191577	791260	17910	14048	22061	11423	723886	17993	18675	100873094	21380	16535	12005	13489	108699	11765	107698	18419	18229	22095	18416	13844	72088	17918	382543	78771	328789	18994	68955	18124	14174	108124	17760	66615	18012	224671	20674	319955	12628	22295	14402	14325	15120	14233	20954	381375	320398	27362	58234	18998	27060	15373	239852	140486	71893	110935	64378	13642	20583	12614	73750	387163	14581	12300	13063	20265	60344	18423	270162	11941	56226	20471	14036	21411	16509	98711	20496	16449	20776	15372	14910	11898	14681
MP:0001408	stereotypic behavior	109575	107368	15376	235180	64652	19211	71175	111346	18013	16470	14712	11909	224796	229320	14810	109205	11898	67263	23985	109553	20656	22785	12286	63955	11994	24110	77531	20273	230824	103932	240057	104237	71913	16658	18024	100503659	17921	12064	27029	791260	12821	723886	11423	13490	18675	16535	12005	12725	108699	239985	14265	107698	70530	17984	20469	18229	22095	18416	13844	17918	382543	22253	78771	68955	18124	108124	19668	67972	20674	77630	14804	66797	14325	15120	14233	230908	20954	320398	58234	30052	27362	18998	219257	59058	15373	245537	319387	71893	64378	224105	12824	12614	20583	50500	73750	207393	27386	13063	270162	16569	71941	17257	12679	15239	16509	16449	15372	224671	14910	327814	14681	12805	16531	103921	12717	20344	331004	224480	21417	213498	12298	320790	80859	12914	210274	320508	13409	207920	17983	110648	71869	17920	14034	50799	101447999	12322	19359	171166	12811	103986	93840	433899	140494	15166	12159	100502841	13518	191577	17910	14048	22061	17993	100873094	21380	13489	11765	18419	19156	72088	328789	18994	13039	245607	17760	66615	56710	269016	64704	13057	17161	55980	13688	21923	18012	13142	13162	319955	12628	22295	14402	381375	329731	330914	382384	27060	17762	239852	245555	140486	110935	13642	12288	15567	22277	320150	387163	14581	60344	12300	20265	18423	268932	170646	11941	214084	13385	76071	56226	20471	14036	21411	98711	20496	20776	14174	381290	80297	20339
MP:0003699	abnormal female reproductive system physiology	228368	211323	12215	11783	15376	269254	15081	210126	11634	668212	17978	20250	227615	381489	14087	104111	218454	16795	232827	27372	66617	12189	16187	54393	19164	240069	622408	74480	19224	192119	213236	20851	17979	100124432	723895	23996	18795	11640	18984	12005	18551	17300	12224	240697	216274	21930	22215	11303	55961	12616	106025	223989	59043	14430	74322	13026	277250	69538	19698	73822	72772	11979	11480	320406	210710	72504	218490	69697	236930	14748	15979	18670	623131	73673	330149	20850	18214	21748	26909	50500	215095	320271	11865	16646	22173	67269	11622	227753	22209	22127	19684	19773	65255	67030	21417	52864	70093	12305	76608	67981	16867	20882	13990	22187	110648	17687	228564	65973	268396	13813	19359	18170	17210	68865	93840	68549	235584	23919	387145	18815	234736	18125	226359	109136	78923	15902	72149	20688	14670	19217	23988	83766	13179	208836	21338	11839	71753	384619	218214	16322	18145	14828	81018	22697	21386	210029	16324	109578	14816	20957	67578	68801	22627	74145	71973	18011	22184	317755	14886	239405	17418	12978	11904	21423	13508	23968	16151	12266	13405	103962	246103	76421	18072	14030	15398	13197	71846	210973	16847	20379	70235	11504	26910	209091	18291	75178	16650	626596	15396	208922	75459	15127	29876	14245	14527	140493	15395	22260	15450	68708	242726	16163	21334	12977	76510	22384	14013	17451	105734733	60534	59083	19206	12286	434784	15930	13653	11835	19127	13512	12550	22788	12566	75504	217716	12877	14714	21976	171211	17864	192199	18478	56453	18936	22337	231051	71999	218865	56445	20399	22095	50721	19116	73679	21934	59005	97064	15364	12236	20249	12801	22261	22421	16590	65086	54418	53975	20587	98386	14612	66983	17977	244329	224008	26423	67561	280287	17246	26927	13350	13796	12527	20671	56808	16790	93871	75801	12361	269424	70248	50525	12571	18754	50878	104083	241846	22259	13075	16189	16185	320558	11576	13411	15078	20837	268903	23856	103468	18510	105349	214162	723968	320790	18205	668929	11516	56705	213389	66654	114229	12753	19065	77125	19882	56406	15366	23992	75773	72043	12811	216393	625249	59036	12159	29817	19704	244551	20540	13164	381686	12577	71567	227606	22072	18626	239789	21943	56436	11699	11911	16871	240255	12591	19769	12638	384783	13592	215008	70435	12460	382056	12325	84095	22420	22416	66830	383491	16004	218294	109113	214593	17528	71914	12723	114640	217166	94242	99375	12531	18429	66083	381038	12326	22724	75605	30939	16876	73708	100009600	20233	22177	11776	72949	69329	14595	93759	27354	13046	12155	21815	320116	20496	18126	11694	13529	14400	74383	102991	21389	16433	70573	53895	56876	637277	104394	16450	72787	18212	68947	381511	78925	54427	20779	13607	20778	14842	15485	12156	20675	63955	140477	22782	78118	67122	224903	12608	244745	233908	103922	56484	73693	18549	15500	18004	191578	21432	382035	16336	619289	12064	12567	12848	22367	17533	18223	18627	19084	66991	213541	12167	111337	230103	18416	16551	269209	107515	12576	109548	104103	13195	54598	14566	97895	12151	20331	22099	214498	26879	22339	52690	16195	270198	74401	19280	67092	20482	66962	17342	104310	19182	103919	19247	17355	12443	68273	14600	101314	14362	66085	320817	50706	16798	26424	239083	15370	78929	140557	16691	14308	12142	229357	14464	13983	22764	18088	15402	100535	63872	231128	23942	20397	70661	14599	13389	18646	13404	545156	328440	233064	18426	21961	13115	11789	74434	18131	13728	69170	751545	13631	230484	66634	54611	192176	14715	268491	14048	74075	99571	13433	58810	16905	64706	18174	18027	117211	15446	67968	27385	11650	67246	21907	12190	11920	15110	16191	13610	14609	104156	12981	71667	50912	14088	243277	114714	12640	53422	13835	11517	20655	15170	237891	11863	17106	12677	56468	11441	21843	236899	16416	22274	12389	98388	12193	114606	55993	17535	15275	238871	55979	12411	76645	12675	27409	380709	331011	19220	110115	21366	20962	73139	18508	17350	14184	223921	16323	217664	11535	109560	99929	16878	20476	72154	20590	140499	11606	12048	11819	16465	20860	11430	68944	69188	109653	21475	16658	15218	14313	66197	29808	83557	18591	232679	238247	21926	68617	56473	333654	14366	69716	11977	207425	14453	22787	19225	22652	11774	14309	22021	16848	67470	14804	192662	13871	16647	20229	11732	75410	16157	286942	15373	16866	21674	18975	14183	13123	14161	64931	14344	15978	18783	74450	67096	16522	15469	70891	59025	52463	18127	14910	15443	20739	15460	12316	68729	17869	14228	12396	664783	109599	19109	78803	68107	56353	26972	320022	14598	16846	192195	210035	381404	50790	18667	69747	71371	100040608	20852	22061	77889	56218	103213	15499	22786	13489	15204	21833	20437	232680	22178	12444	332221	218977	78405	74847	14175	22062	142980	22094	17311	243771	224826	17198	66283	19110	21857	27206	16186	22067	78914	11750	19699	381678	17190	74369	381677	19288	209760	244891	66949	19883	228421	18431	16819	19360	107995	23795	22277	71890	12846	19301	56739	77053	74754	19414	18553	111336	27369	11305	16412	16168	21978	13982
MP:0001921	reduced fertility	20930	228368	11783	15376	269254	15081	210126	18286	11634	74769	17978	214901	20250	227615	13047	381489	14087	104111	218454	104012	16795	232827	11821	71840	320244	27372	54393	17772	18187	97165	114875	18795	11640	230936	18984	12725	229776	330319	192786	246154	18551	66799	22215	11303	98193	235631	55961	12616	106025	19357	14430	12448	19698	66979	11979	11480	320406	75507	236930	14748	22355	18670	13848	15487	18214	117146	21748	53416	215095	20237	17304	320271	56187	67077	67269	56430	13074	319583	58230	258658	17755	83563	11622	16833	23969	22127	73242	19773	219038	53376	21417	52864	21877	16867	20882	13990	51869	14798	65973	19359	18170	71132	73710	233246	73296	23919	53321	387145	18815	12091	234736	12234	18125	246696	238055	56515	101187	23885	72149	20688	19217	23988	18424	18034	13179	21338	71753	20767	28113	16181	18145	237175	216616	16467	68172	16324	14816	67578	76925	20363	83454	74145	14886	239405	12978	16151	263876	13405	18072	20265	71099	16847	20379	11504	230101	23900	14563	15396	69807	208922	29876	75547	209039	52551	15395	93730	21334	12977	76510	22384	76781	104245	14810	17451	60534	12286	11835	12566	54137	12877	21976	171211	12235	192199	17921	56453	18719	108797	67935	22337	231051	218865	56872	20399	22095	50721	19116	73679	53623	74267	97064	20249	20681	97487	16590	54418	76426	109862	98386	26941	14404	16330	27356	22590	13193	58994	67561	26927	12527	93757	20671	56808	20583	14151	244349	19244	381983	12361	50525	12571	18754	67345	53878	13075	27390	18162	18390	320558	67753	16975	240899	13411	18634	15078	11666	56315	20837	23856	18548	103468	214162	320790	668929	76378	11516	66481	213389	14602	14465	56406	15366	14962	111507	18742	23992	20997	14431	72043	15502	107585	625249	12159	12163	20540	11765	15377	381686	18626	228359	228357	13838	21943	11699	11911	16871	15433	64295	19769	12638	384783	16716	16578	12460	84095	54720	72836	22416	66830	16004	101739	218294	12723	217166	71836	94242	13498	99375	72775	225497	19015	69982	268420	74159	12326	22724	75605	30939	237911	73708	20233	11776	22177	76573	93759	13046	21815	12155	237625	20496	20505	98878	11694	11352	74383	102991	18858	21389	70834	16890	56876	637277	104394	51944	15559	21384	75437	15573	15485	20675	63955	140477	22782	78118	67122	224903	78891	233908	103922	74585	56484	73693	18549	15500	18004	140492	21432	191578	13010	12064	12567	17125	18720	18223	68067	18627	19084	26564	66991	213541	107698	18415	11421	111337	230103	18416	107515	104103	11881	13195	103554	56424	57908	97895	20331	22099	69306	22339	110542	71472	56711	21369	17342	12916	12614	17355	53357	73301	68273	69683	69376	14600	14362	320817	50706	19411	20998	60597	16798	26424	246221	78929	16691	18809	235320	14464	330890	13983	22764	17960	18088	100535	14658	54326	12298	14599	19317	13404	328440	233064	18426	21961	17920	58186	171166	20744	13728	20854	230484	214444	12041	192176	14715	16905	18174	18027	117211	11827	21825	27385	17022	21907	14609	12981	20603	50912	14088	19016	18015	11517	20655	93960	17106	13526	11495	11441	236899	77963	16416	21752	12389	98388	399599	17535	238871	17129	24115	14687	331011	108105	21366	20962	14406	67671	70873	18508	73139	22026	14184	217664	69926	382113	207352	99929	20476	12048	11819	16465	20860	11430	13799	56177	69188	109653	16658	15218	14313	672284	18663	83557	18591	232679	20239	12876	22024	380773	333654	19091	207425	14453	19225	14961	22773	14309	70977	14571	14766	22021	16848	20674	19155	70375	64177	14625	11883	192662	13871	14804	20229	11732	75410	18998	16157	15373	18975	15488	12349	208449	14119	17202	71832	114874	18783	70918	331416	74450	16522	11548	215114	18127	11500	14910	80707	20739	15182	71037	70069	68170	12316	17869	14228	109599	16846	216799	17395	192195	210035	74469	50790	12826	68877	71371	29812	20693	67331	245884	22786	18830	13489	15204	497652	21833	20437	18419	22178	243961	332221	21881	22062	17311	12427	224826	73360	21857	11705	14780	22067	22282	110093	19699	70238	21958	22646	71145	381677	19288	244891	52589	19883	18431	228421	16819	19360	107995	66439	60344	80912	12386	21351	20720	12053	11305	320869	21386	13982
MP:0002161	abnormal fertility/fecundity	20930	13386	23796	320538	11783	15081	21830	11634	22210	20614	17978	20250	227615	668212	74769	14087	14447	104111	218454	76737	18736	27372	67155	194908	13712	12189	20871	11906	19164	16976	74480	97165	104237	14109	67241	668932	13206	232664	230936	12725	239985	229776	192786	246154	18551	22032	14339	66799	27388	98193	56522	12616	106025	19357	223989	59043	100270744	277250	11642	11471	69538	214704	11480	211651	15431	72504	407785	69697	73699	12745	18670	623131	19060	70231	18214	117146	26909	50500	74691	20237	67150	56187	75002	385668	18387	22173	14601	19250	56430	17771	258658	11622	12420	67027	69459	22209	18436	23969	22127	73242	216725	219038	21417	74354	52864	21877	74362	67981	70335	11461	14798	14654	228564	65973	237958	13000	18258	330277	93840	212898	67946	240023	18815	83560	234736	83922	12234	69754	12442	17765	101187	105243	78923	67119	20688	14670	18424	19059	13179	208836	69707	71753	20767	28113	384619	67397	22596	18145	237175	216616	72973	28169	16467	22697	100503361	100628571	81018	68172	14816	14860	67578	76925	20363	26434	271424	22627	83454	74187	74145	83456	18011	22184	239405	11904	13649	23968	21357	16151	432486	66715	263876	103962	271639	76421	15398	21744	232286	20265	71099	71241	20379	56297	70235	11504	209091	230101	53885	16650	140743	626596	15396	69807	208922	83602	15127	14245	78801	75547	209039	14527	93730	15395	104148	68708	14029	21334	103942	76510	76781	67588	66720	104245	14810	114716	17451	12578	227210	59083	217341	12286	13653	18747	76572	212517	217716	14605	12877	108653	21976	12235	17864	56449	140481	192199	17921	17235	671232	11423	108797	223601	17287	56445	56872	22095	66882	53623	97064	83561	12236	20249	22261	100502723	22421	57749	16000	97487	54418	269800	15463	241112	76426	13109	215456	238057	100038489	15126	27399	13992	117229	224008	27356	26927	21888	93757	20671	56808	73677	20583	244349	213402	50525	104443	214575	18754	12752	13075	16185	12164	18162	17761	16531	320558	245474	16975	240899	66592	18634	56315	11666	20837	23856	14403	320256	18548	245944	18510	105349	26992	668929	11363	76378	11516	213389	66654	114229	67652	77125	14962	75773	20997	14431	68201	107585	18536	23991	16599	20371	59036	15166	12159	67285	29817	71838	54525	11497	170442	15377	381686	12577	66061	17288	71567	22072	228359	21943	56436	11499	11911	16871	75812	208098	384783	13592	16716	381798	12460	382056	13812	67204	84095	22420	54720	72836	22416	59030	383491	16004	66830	22431	214593	109113	12723	17528	71914	114640	217166	21405	94242	99375	17188	208518	19015	268420	29871	72949	76573	69329	16876	73708	100009600	11776	109602	22177	15582	27223	14595	93759	27354	21815	320116	237625	20496	20505	18126	98878	224661	11352	11694	14712	18858	66645	53895	70834	56876	637277	104394	226541	71767	72787	15559	18285	68947	21384	73481	54427	26405	75437	110012	14842	12156	20675	328250	244653	67122	224903	78891	19725	74174	233908	103922	74585	75465	244745	20669	18004	15500	21432	13010	382035	16336	20980	12821	12064	74711	224055	18720	22367	68067	213541	107698	18415	77626	72685	12167	213012	230103	67513	666528	215814	15223	269610	117587	13798	102774	107515	22253	213765	103554	14626	14566	74653	72634	22099	16977	241116	22339	22335	56711	227736	320376	19280	67909	67092	66962	17342	269397	103919	19247	83964	12614	73301	22040	14362	22122	320817	26889	19411	60597	16798	13363	239083	17257	246221	329702	78929	70882	56291	16691	18952	140557	237211	14464	13983	18088	17960	14658	20427	14375	12298	19317	208169	106039	328440	68625	11470	21961	606496	17920	12028	171166	18131	20744	13728	72136	100121	83603	94221	230484	66634	54611	13631	11682	14715	268491	14048	19713	193742	73835	12484	58810	18027	11827	12724	18166	212670	21825	27385	67968	11650	17022	21907	67246	14739	11920	12190	75553	71870	19057	13610	14609	216543	12981	20603	71667	14088	243277	114714	12640	53422	15572	13139	279499	93960	15170	11863	17106	13424	20535	11495	21843	236899	77963	69310	12389	98388	114606	18423	55993	13870	238871	100042150	17756	17129	24115	16005	12411	76645	83675	27409	214105	108105	72479	245308	17221	67671	18508	70873	215449	13417	14184	382113	210145	75388	74596	26894	12048	11819	16465	320277	20860	68944	56177	56228	75641	15218	12417	14313	75828	66197	83557	18763	18591	238247	68617	56473	20239	12876	228869	22024	380773	333654	14366	75202	213988	622480	110084	54135	73614	64654	11977	74708	20869	14453	19225	12009	14961	11774	22021	16848	19155	442801	70375	56523	67470	14625	21849	11883	14804	18814	20229	11732	75410	18998	13834	16478	286942	22661	76486	15373	16866	21674	75667	71710	17202	71832	14161	13660	57266	100986	15978	103236	67287	70918	331416	16370	319579	59025	54003	53814	235130	56087	260305	16328	231912	14681	15443	20739	15182	241062	59125	70069	238217	68170	15512	12316	68729	14228	20218	70862	57756	109599	78803	14051	74286	14598	16846	264134	17395	192195	381404	226265	625662	12826	12606	69747	68877	71371	21814	29812	73456	245884	56218	15499	73287	13489	15204	243961	19122	18419	69585	22178	104271	78405	17387	21881	66793	17127	17311	224826	17198	22116	21857	11705	22067	11750	19699	16447	22646	71145	17190	271564	381677	73739	78926	209760	22702	244891	245555	52589	19883	18781	16819	19047	107995	66439	71890	22277	60344	74754	80912	18553	111336	104263	27369	11305	320869	67031	21386	228368	13656	12215	17524	269254	15376	210126	13640	18286	15361	214901	13047	381489	104012	16795	280668	11821	71840	58998	104362	320244	66617	11643	232827	16187	54393	70772	17772	622408	240069	18187	74453	110957	16174	21803	192119	114875	11733	213236	329207	17979	73259	11614	18795	66455	11640	18984	330319	11552	268591	240697	216274	20475	211484	21930	22215	11303	21819	112418	235631	55961	217116	14430	53892	100048534	12448	110651	19698	66979	12842	71089	11979	110958	320406	75507	116914	14233	50796	70650	71830	236930	14748	208908	217666	22355	107815	20182	13848	73673	330149	15487	21748	53416	378430	215095	320271	17304	67077	11865	16646	211064	67269	11938	13074	58230	319583	17755	83563	17381	16833	20544	73732	18375	106757	109232	29856	19684	15212	19773	16784	65255	225865	69780	67030	53376	212153	242736	76800	70093	22385	12499	76608	16867	20882	83434	13990	22187	51869	110648	17687	210198	234733	268396	214253	19359	18170	71132	68865	104806	73710	233246	68549	69605	21647	235584	17237	73296	23919	53321	387145	12091	18125	19401	238055	109136	226359	246696	56515	16591	23885	671564	72149	83766	19217	23988	18034	21338	66722	218214	226999	16322	16181	13852	18430	67645	16324	109578	20957	327954	22295	68801	53897	14159	18231	18693	241296	71973	235439	317755	77632	14886	68695	17418	381229	107566	12978	21423	18475	11905	23882	69382	13642	13405	246103	18072	14030	210973	71846	78174	16847	74666	26910	245865	18291	75178	14563	23900	66707	19118	75459	29876	67378	54409	52551	18555	244199	14705	15450	12889	232816	242726	12977	22384	229722	18612	70351	60534	666173	67333	19206	235345	11835	12387	19127	13512	94190	636104	22788	12566	231876	54137	14714	171211	18478	56453	18719	18936	67935	22337	231051	71999	78258	216233	225998	218865	100317	66733	20399	50721	19116	73679	74267	19385	59005	15364	21428	20681	16590	65086	11651	66648	109862	98386	18861	26941	28114	14404	14612	228061	16330	244329	76571	22590	16454	16532	13193	58994	280287	26423	67561	239731	12527	76856	319953	13796	93871	22328	75801	14151	381983	19244	12361	269424	70248	12571	71492	242022	50878	67345	241846	53878	27390	194974	16728	77595	241516	21911	18390	67753	11576	13411	15078	17131	268903	103468	214162	723968	320790	18205	56746	217578	66481	56705	14602	14465	56406	15366	53604	111507	56422	18742	23992	56040	68231	72043	12811	15502	216393	54610	625249	26407	18796	244551	67869	20844	12163	20540	13164	27222	76626	74309	11765	237336	227606	18626	239789	228357	13838	22097	13822	66826	14260	11699	240255	15433	333883	64295	19769	12638	57775	16578	252868	54219	12325	14058	78774	320752	12395	101739	218294	18983	12948	71836	13498	12531	72775	225497	83984	66083	69982	330188	77031	12326	22724	12300	30939	75605	20233	237911	28135	56792	13046	12155	19886	94244	54725	21645	215772	14400	212090	17191	19271	74383	102991	21389	12034	70573	16890	16450	20741	56612	51944	381511	78925	114642	14421	15519	20779	15573	116891	13607	18813	20778	15485	63955	140477	22782	207686	78118	239766	12608	18761	56484	11520	73693	18549	140492	191578	15211	21899	619289	19294	70552	12567	17125	17533	18223	18627	19084	20527	26564	66991	17152	381290	11421	111337	18416	269209	53627	12576	11881	104103	13195	56424	276920	226162	12151	57908	54601	75173	217039	97895	20331	69306	76920	52690	69260	110542	16195	71472	270198	73333	18021	110006	74401	319448	13131	21369	72114	28105	74927	19119	12916	100502940	17355	53357	22092	68273	69683	14600	69376	52028	17450	50706	20998	216150	26424	14308	100503572	17427	18809	229357	235320	330890	22764	63872	231128	100535	23942	20397	72293	54326	70661	327992	14599	13389	15525	13404	210998	233064	12021	18426	93736	13115	98558	71066	24084	58186	74434	233899	382523	751545	20854	214444	18260	12041	192176	74075	30054	72569	99571	14425	26908	83397	11545	13433	232210	16905	64706	18174	117211	17357	269682	14394	74052	104156	59056	66065	50912	19016	18015	26369	104098	101476	21959	75422	13835	11517	20655	237891	13526	12677	75647	56734	68176	76407	11441	16416	15570	21752	22274	12193	399599	107723	17535	15275	11941	27103	74645	55979	77980	14687	380709	23805	329954	19183	18538	80297	331011	110115	21366	20962	15368	71233	14406	73139	22026	17350	16323	223921	217664	69926	210510	109560	71206	74068	207352	99929	16878	20476	20590	109785	140499	73463	11430	13799	69188	66193	109653	16658	672284	18663	22293	232679	240819	19091	408022	19789	103080	103984	69716	240087	19017	233020	207425	13722	22787	12344	22773	12050	14309	70977	14571	14766	20674	64177	74485	192662	13871	16647	67690	50850	16157	20841	18975	15488	13123	12349	208449	14119	66245	114874	15247	64931	100044509	72774	18783	74450	16522	11548	19027	56017	237362	70891	215114	52463	18127	74288	207683	14055	11500	14910	83410	80707	170718	30959	15460	71037	77772	12396	114893	17869	664783	108086	19109	68107	100503311	26972	320022	216799	210035	74469	104352	50790	18667	71981	20389	20693	67331	72649	18417	26366	77889	103213	22786	107785	18830	67128	140498	497652	21833	20437	232680	11669	17116	12444	218977	332221	74847	14062	252973	76606	22062	22094	12427	243771	74377	66283	74159	57746	12583	73360	195434	67154	19110	14780	75763	18472	22282	110093	70238	78914	21958	64337	381678	74369	19288	71785	18431	228421	19360	12846	56739	67231	77053	18802	73316	83486	70945	22022	12386	21351	330830	20720	12053	380654	77590	13982
MP:0001923	reduced female fertility	228368	21389	11783	15376	269254	15081	56876	210126	104394	637277	17978	20250	227615	381489	14087	104111	16795	232827	27372	15485	20675	63955	140477	22782	54393	67122	224903	233908	103922	56484	73693	18549	15500	18004	21432	102991	18795	11640	18984	18223	18627	66991	18551	111337	18416	107515	104103	13195	22215	11303	55961	12616	97895	14430	20331	22099	11979	11480	320406	236930	14748	18670	21748	215095	68273	320271	14362	320817	50706	67269	26424	16691	11622	14464	13983	22764	22127	18088	100535	52864	14599	20882	13404	13990	328440	18426	21961	65973	19359	18170	13728	230484	192176	23919	14715	387145	18815	234736	18125	16905	18174	72149	20688	18027	117211	19217	23988	13179	21338	21907	71753	14609	16324	50912	14088	14816	67578	11517	74145	20655	17106	14886	239405	16151	11441	13405	16416	18072	98388	16847	20379	17535	11504	238871	208922	29876	331011	21366	15395	20962	73139	18508	21334	14184	12977	76510	217664	22384	17451	60534	99929	20476	12286	12048	11819	16465	20860	69188	21976	171211	109653	16658	15218	192199	14313	56453	83557	18591	22337	232679	231051	20399	22095	50721	73679	97064	20249	14453	16590	19225	54418	14309	22021	98386	14804	192662	13871	20229	11732	75410	16157	15373	18975	67561	26927	12527	20671	56808	12361	18783	50525	74450	16522	12571	18754	18127	14910	20739	320558	15078	23856	103468	214162	12316	17869	320790	668929	109599	11516	213389	56406	15366	210035	72043	50790	12159	22786	20540	13489	15204	21833	20437	22178	381686	332221	18626	17311	11699	224826	19769	12638	384783	21857	12460	22067	84095	19699	22416	66830	16004	218294	12723	381677	19288	217166	94242	99375	244891	19883	228421	16819	19360	107995	12326	22724	75605	30939	73708	20233	11776	93759	13046	12155	21815	11305	20496	11694	21386	74383
MP:0001922	reduced male fertility	18858	228368	11783	70834	16890	56876	104394	18286	11634	74769	17978	214901	13047	381489	14087	104111	218454	75437	71840	320244	78118	17772	103922	97165	140492	114875	13010	12064	12567	18795	18720	230936	68067	12725	19084	26564	229776	330319	213541	192786	246154	18415	18551	11421	230103	66799	103554	22215	98193	235631	57908	19357	106025	20331	69306	12448	110542	71472	75507	56711	22355	13848	15487	18214	12916	17355	53357	73301	69683	17304	320271	69376	14600	67077	19411	20998	67269	56430	13074	58230	246221	258658	83563	16833	235320	330890	18088	73242	19773	14658	219038	53376	54326	21417	52864	19317	16867	20882	13990	14798	18426	58186	18170	71132	20744	233246	20854	23919	53321	234736	12234	246696	56515	238055	101187	23885	18424	23988	27385	17022	237175	16467	68172	20603	18015	76925	20363	83454	93960	14886	13526	12978	11495	236899	263876	77963	98388	399599	71099	16847	230101	14563	24115	15396	93730	15395	14406	70873	22026	12977	69926	14810	382113	207352	60534	20476	12286	11835	12566	54137	12877	16658	15218	12235	17921	18663	18719	83557	67935	22337	231051	22024	380773	333654	19091	218865	56872	20399	22095	19116	73679	53623	74267	207425	20681	97487	16590	14309	70977	76426	14766	70375	20674	64177	14625	11883	14804	11732	16330	27356	22590	18975	15488	13193	67561	12349	208449	71832	56808	114874	20583	19244	70918	331416	16522	11548	67345	215114	53878	13075	11500	27390	80707	18390	67753	16975	240899	71037	15078	70069	56315	20837	23856	68170	12316	14228	320790	76378	66481	14602	16846	56406	111507	192195	20997	14431	72043	74469	15502	625249	71371	29812	67331	245884	12163	18830	11765	21833	15377	22178	13838	17311	12427	11911	16871	15433	12638	73360	384783	16578	11705	14780	22282	70238	21958	72836	66830	16004	101739	22646	218294	71145	381677	217166	71836	13498	72775	18431	225497	268420	69982	66439	76573	20233	80912	93759	12386	21351	13046	20720	237625	12053	320869	98878	21386	13982
MP:0001388	abnormal stationary movement	109575	21826	64652	73998	111346	15194	68519	16470	12806	11909	224796	22223	229320	19302	208718	14664	23985	109553	11994	14633	20273	78891	240057	12890	21823	68349	23984	16658	17921	12064	791260	21906	723886	13490	18675	16535	20264	16854	13033	107698	20469	18229	18416	18203	13844	19017	382543	22253	68955	11743	22215	21829	69629	19668	11774	67972	20674	12842	14804	14325	15120	14233	20954	114142	320398	27362	214763	18998	66917	219257	13131	71893	21927	319953	330406	12824	56808	12614	17355	50500	73750	53357	230584	219103	270162	20646	224129	72129	11865	71941	11938	15239	16509	225583	16449	13075	217721	15372	327814	20344	15212	224480	50873	106931	217843	30044	21417	117197	12298	320790	320508	19317	13409	13714	15430	78913	17983	110648	71869	17920	14654	17828	50799	20320	171166	216438	12811	103986	93840	433899	20371	140494	54713	20751	13518	191577	110821	14048	17910	18997	17993	21380	13489	11765	18419	16905	19156	72088	328789	18994	14739	66615	64704	13057	17161	18012	268515	19290	72542	22295	381375	16193	12723	382384	12564	57320	12036	110935	18457	64602	22239	13642	22277	20289	12281	60344	12300	20265	14581	18423	11776	11941	16974	18996	214084	12386	56226	20471	140743	54725	20496	20776	14174	80297	20339
MP:0000436	abnormal head movements	109575	20344	224480	64652	111346	21417	117197	16470	12806	320790	11909	12298	224796	320508	13409	229320	19302	17983	110648	23985	109553	71869	17920	11994	17828	50799	20320	20273	171166	12811	103986	93840	433899	140494	16658	17921	12064	791260	191577	13518	21906	14048	17910	723886	13490	17993	18675	21380	16535	11765	107698	18419	20469	18229	19156	18416	13844	72088	382543	22253	328789	18994	68955	11743	14739	14174	21829	66615	327814	13057	17161	19668	18012	67972	20674	22295	14804	14325	15120	14233	20954	320398	27362	219257	381375	18998	382384	71893	18457	110935	22239	13642	12824	12614	22277	50500	73750	14581	60344	12300	20265	270162	18423	11776	71941	11941	16974	56226	20471	16509	20496	16449	20776	15372	80297	20339
MP:0005307	head tossing	109575	328789	18994	68955	111346	18012	67972	16470	320790	11909	224796	13409	20674	22295	110648	23985	17920	320398	11994	18998	20273	171166	433899	16658	12614	17921	73750	791260	12300	11941	16535	11765	107698	16509	20496	16449	72088
MP:0003308	abnormal cochlear sensory epithelium morphology	231214	19712	13618	18213	56506	232089	16450	111346	16470	18212	14184	224796	504186	27419	20975	229320	140765	18736	23985	329628	20499	218756	13865	11994	99526	18053	320183	26563	238021	240411	11465	11595	16658	229658	17921	12064	791260	723886	22226	15394	14803	22141	60613	16535	26564	229776	239250	71991	14366	22095	193385	106347	76123	15205	26401	78771	102774	12576	68955	18261	22378	16590	17986	380718	224807	56863	20674	24064	116914	18998	71461	97031	12217	110789	18975	14183	17342	14775	227399	14462	332309	99683	12614	12814	73750	270162	52028	83762	21683	12289	16509	16449	233752	216227	98845	54670	140476	216560	16531	13983	19684	12879	15460	18121	21834	18510	14401	13544	233651	320508	320790	70551	22283	54422	13409	20512	50934	80979	11461	667663	110648	56173	17920	50799	207495	20320	171166	93840	230904	270201	433899	105782	11816	18417	191577	17910	14048	18504	16001	12367	80857	68682	11765	21833	110253	19156	14472	102502	72088	328789	18994	14739	15932	12492	13797	110886	16773	106042	15208	319955	15234	22295	12763	14402	14182	66106	59030	20655	12581	16513	17527	18033	11921	100503041	18128	110935	13860	231252	380959	14623	14581	107723	77053	11941	13870	16974	56226	20471	218518	103889	20496	12310	54722	233066	20776	237523	17319
MP:0004289	abnormal bony labyrinth	22141	109575	18994	14739	18383	110648	16658	16773	264134	18505	16001	320790
MP:0031310	abnormal cyst	21389	15081	12767	14087	22666	104012	66617	666279	329628	72320	224912	353047	57279	11607	22084	20742	73692	74453	18004	15500	191578	22346	14265	22032	19223	11421	17300	216274	232987	58250	18573	102774	107515	53627	23790	59290	14566	74934	56350	16776	23807	214498	15379	54631	13846	71997	14233	216810	64436	71365	17283	12562	110082	83396	22242	17342	16348	22262	14462	12394	20850	226154	73668	56294	12267	72148	108900	100678	12114	216560	66588	12879	15402	67042	22412	67030	268977	140859	11944	20750	18569	18426	17687	21961	22372	19876	18505	11789	66333	330119	319974	72507	74440	19713	18504	13801	60595	243979	18027	11827	228136	110834	74522	14312	12160	18220	18799	12580	14609	18764	24063	23939	21419	71228	100043861	14538	51938	104098	53422	105000	64930	11481	237891	13430	17762	239405	14573	20979	217119	23882	19090	22274	12389	15398	104174	76816	20563	11504	16974	20532	18291	11609	66279	12062	140810	83675	380709	67378	231214	110115	192136	15395	53612	26920	226075	74194	12343	56044	17451	99929	241035	20476	75691	16681	19206	14725	18541	230824	16658	15218	21808	15531	18763	22375	22337	232679	78317	74053	103946	19141	97064	207425	16590	19225	12043	99650	544696	380718	11651	14309	72014	192662	71461	20516	14218	16866	67161	14183	280287	12349	217837	18970	16400	227800	268902	14161	53859	170643	22343	231999	18596	226519	20564	16002	72313	22259	13075	15372	14910	54670	14734	15460	59011	13411	21821	27078	233651	68729	66904	56705	58198	244585	53620	12827	329795	13505	50790	12826	59036	12159	11652	244059	14165	22061	69232	13489	216805	18571	14472	227606	67784	106633	56436	14260	50766	106042	74022	110026	66830	22431	22158	22228	59288	230801	12162	66362	22277	12154	68268	237911	117591	71111	20181	104158	18553	12155	231470	211401	74025	232906	66511	13982
MP:0006287	inner ear cyst	14183	14472	14462	16658	14233
MP:0010397	abnormal otic capsule development	16658
MP:0012796	abnormal rhombomere 4 morphology	103889	15407	110648	13082	16658	15394
MP:0012800	abnormal rhombomere 5 morphology	14472	22772	15394	16825	110648	16658	13654
MP:0000925	abnormal floor plate morphology	19651	15376	277939	213575	21821	380614	20460	380718	101565	67978	71137	384452	244585	14451	654470	13388	66910	20423	19649	18119	11789	71461	73916	14633	67661	226861	320910	93840	67590	68146	74123	70300	105278	18202	240888	68897	232906	269400	24069	114712
MP:0000926	absent floor plate	19651	67590	68146	15376	21821	380614	20460	67978	105278	18202	244585	654470	66910	68897	18119	73916	14633	226861	320910	20423
MP:0002621	delayed neural tube closure	19434	17292	17075	93840	209334	14634	11783	330409	12614	12988	20460	22773	22772	17240	21453	106042	16468	18504	15394	20529	104012	70397	18202	56353	17129	170823	225876	18505	14725	12406	14275	230824
MP:0000269	abnormal heart looping	23863	21389	104732	13619	245866	71458	21821	380614	15251	52023	18091	14755	16568	19317	68703	13805	14013	320209	19731	319757	18974	214552	13388	19378	225876	18119	73916	13082	20997	17292	76779	107586	93840	69837	14615	12159	21808	269878	109065	21349	76832	18202	81896	76568	12627	17898	17684	17308	79264	14707	21916	19651	19726	106633	59287	56334	15110	16392	21956	76302	277939	213575	18764	23939	22773	380718	74682	56458	22284	68794	55982	13846	14536	242687	16814	14106	75410	11481	14886	76411	67661	18550	57246	233789	225164	106522	59024	230233	140484	67590	16348	16511	225288	19367	434778	13642	22289	18970	225523	57080	216527	16569	246102	17260	15260	76967	110350	109333	15111	18553	140810	17129	14463	98711	68897	21388	24069	21386	17193	19271	14182
MP:0004252	abnormal direction of heart looping	23863	21389	19726	56334	277939	213575	21821	22773	380718	16568	74682	13388	18119	73916	11481	67661	76779	67590	16348	18970	225523	269878	109065	16569	246102	76967	110350	18202	18553	81896	24069	140810	76568	12627	17684	17308	17193
MP:0005222	abnormal somite size	20869	15376	22418	18121	68703	56184	13389	16848	74143	56458	11697	19378	22330	24136	18550	72475	17292	59024	93840	140484	18128	226548	50884	84653	59026	15260	16974	26564	19084	18202	15111	26926	98711	338351	14182	20423
MP:0011732	decreased somite size	17292	59024	20869	15376	22418	226548	18121	50884	59026	56184	72475	74143	15260	56458	16974	19084	18202	15111	26926	11697	98711	19378	338351	22330	24136	18550	14182	20423
MP:0012062	small tail bud	382236	12005	16974	26564	56334	18202	22061	108156
MP:0000606	decreased hepatocyte number	544963	12421	11486	19128	26398	11911	12606	20280	56406	11651	17242	16971	12211	16468	19645
MP:0000964	small dorsal root ganglion	211323	216148	18970	20665	99650	12064	18109	13518	18212	14232	19645	18205	20402	18211	13867	18996	226518	244585	12399	18049	381359	17684	22330	14573
MP:0008534	enlarged fourth ventricle	16728	21676	14183	94187	380718	27386	19645	14218
MP:0013229	abnormal brain ventricle size	67378	270163	78801	73086	93730	140570	74194	15194	209456	68519	56044	233865	18032	11909	22384	140919	234729	59016	235345	63955	24110	22330	244653	12661	18541	20273	209012	68944	259302	20115	15500	16563	77609	70989	54411	19645	30957	230598	12725	239985	108699	109676	18416	232987	102774	15486	11932	242083	207425	78830	272381	380718	22772	19128	20674	21676	98386	193796	70894	11878	27053	12822	67661	320910	14218	110082	66256	14183	72145	73754	117146	57810	27386	56294	52028	56720	71492	17755	15904	94187	217721	78560	76895	16728	53418	236539	20334	12316	74362	70350	14365	330863	93840	14086	12826	73710	12503	214444	244152	211673	66394	109065	56218	72569	83767	19122	18571	72149	66793	108011	17357	11593	21907	67628	71877	74522	75553	14312	227801	106042	116701	269593	18472	73689	51938	77480	11484	14159	59030	22142	218630	15216	241489	107566	13508	12978	52589	18028	12288	11864	104174	69329	76816	75564	21815	52335
MP:0011380	enlarged brain ventricles	67378	270163	78801	73086	93730	140570	74194	15194	209456	68519	56044	233865	18032	11909	22384	140919	234729	59016	235345	63955	24110	244653	12661	18541	20273	209012	68944	259302	20115	15500	16563	77609	70989	54411	19645	30957	230598	12725	239985	108699	109676	18416	232987	102774	15486	11932	242083	207425	78830	272381	380718	22772	19128	20674	21676	98386	193796	70894	11878	27053	12822	67661	320910	14218	110082	66256	14183	72145	73754	117146	57810	27386	56294	52028	71492	17755	94187	217721	78560	76895	16728	53418	236539	12316	74362	70350	14365	93840	14086	12826	73710	12503	214444	244152	211673	66394	109065	56218	72569	83767	19122	18571	72149	66793	108011	17357	11593	21907	67628	71877	74522	75553	14312	227801	106042	116701	269593	18472	73689	51938	77480	11484	14159	59030	22142	218630	15216	241489	107566	13508	12978	52589	18028	12288	11864	104174	69329	76816	75564	52335
MP:0000531	right pulmonary isomerism	103554	11481	214766	16348	13411	233812	18764	22773	269878	230909	22772	140859	69049	171395	75691	234776	14106	12627	69327	18119	18741	14559	17684	15223
MP:0000508	right-sided isomerism	110082	11481	103554	214766	16348	13411	233812	18764	22773	269878	230909	544696	18091	22772	140859	69049	171395	67685	51938	75691	234776	14106	12627	69327	18119	18741	14559	17684	15223
MP:0004133	heterotaxia	231214	23863	14950	214766	13411	67042	71233	54562	67694	18091	76166	16568	140859	67978	69049	15245	244585	75691	13388	69327	67358	18119	329795	76779	74453	68922	18552	233812	17237	15531	269878	109065	74407	77609	81896	104346	12627	216274	71227	17684	17308	232987	66793	15223	171567	106633	19726	103554	74934	71870	16776	226162	18764	22773	544696	380718	22772	432611	11764	56455	207607	171395	51938	114602	14106	18741	11481	237891	13590	59288	107566	110082	436022	16348	244631	320202	230909	20563	67685	18553	21815	234776	83675	14559	72938	17427	17193	381738
MP:0009569	abnormal left lung morphology	74522	11481	103554	214766	16348	13411	14634	233812	18764	22773	269878	230909	22772	140859	69049	171395	75691	234776	14106	12627	69327	12827	18119	18741	14559	17684	15223
MP:0010853	abnormal lung position or orientation	14950	23863	106633	103554	14312	214766	13411	67042	71870	16776	18764	22773	544696	380718	22772	140859	11764	56455	69049	15245	207607	171395	51938	244585	75691	14106	69327	18119	18741	11481	13590	14218	110082	74453	436022	68922	16348	244631	233812	17237	269878	230909	74407	67685	232987	18553	234776	12627	14559	71227	17684	381738	72938	17427	15223
MP:0006065	abnormal heart position or orientation	231214	23937	13411	71233	54562	27078	209456	18091	76166	15406	69049	244585	75691	12156	67358	69327	18119	22330	68922	18552	233812	17237	21892	269878	109065	14165	77609	74407	20662	12627	232987	71227	17684	15223	16576	19726	103554	107260	74934	71870	16776	99650	18764	22773	544696	380718	22772	15412	56455	171395	53318	51938	71997	14106	18741	11481	237891	13590	14218	110082	436022	16348	320202	230909	74123	67685	20564	18553	234776	83675	14559	381738
MP:0003686	abnormal eye muscle morphology	14950	217201	23790	74522	14312	66505	227723	433632	99650	106894	56044	434147	21802	28114	244585	71997	17877	77040	12827	72320	18741	72895	50770	170750	237891	14218	66935	66256	16564	18970	108013	114601	68753	18424	17159	59020	232987	17878	21416	100678	60595	71900	58250	22034	66511
MP:0001304	cataract	14594	12969	320538	78688	22004	20350	56209	108943	100039707	233865	109754	68691	215708	234421	16199	21802	79401	14611	57441	18439	94181	217340	235435	22785	67065	56194	107421	216892	99526	237360	229595	77583	104237	19672	12958	12966	69562	12965	107581	75526	14676	19645	18795	11350	104374	229776	107698	107993	194590	381644	17300	12955	545291	14807	227095	20475	104385	76123	433759	117587	109792	319504	107515	75796	109548	27402	239510	68813	22041	18194	11877	209324	77037	14593	19079	240442	12075	19272	233406	239408	69697	546071	14180	217666	74206	104017	67179	319448	21973	23908	77407	17342	214505	347722	338352	56485	17355	211006	111335	246102	71742	20849	11865	11452	140630	26889	67072	12114	29815	76743	69459	23880	108154	19330	22601	68193	76899	72713	100088	76800	17988	73490	14590	104146	268396	100121	30954	268281	73167	77559	109748	50518	16822	17910	66359	104377	116733	26386	239337	77573	635702	56431	50849	11425	386463	218772	56031	109910	213895	243979	16679	320560	319582	243574	52398	12954	66615	110045	12957	57874	14609	13057	192657	269061	11491	268756	14234	227867	218335	20589	57261	330485	269614	56629	75422	11468	67790	235439	17762	216821	29807	13649	56734	432486	12961	107747	229227	13405	208440	68948	23806	20788	223918	76464	380608	13557	70579	70866	13836	17339	319535	51789	110289	101471	56758	14569	108072	75547	19370	235661	228410	170757	230810	68051	18508	77035	17350	20447	73598	70186	20016	626834	64385	20322	381157	114716	12578	76983	666173	73713	18744	12387	170833	231507	212032	51797	30923	57784	381629	66705	13180	17961	237761	320615	18478	22375	110157	14077	74053	11695	104371	67530	66882	15959	12409	16987	12970	19733	12236	233020	545370	24044	109168	231326	320683	26425	22773	110459	11774	19243	107227	12967	244071	93881	67470	244667	22754	28114	13871	18242	228061	66917	20516	244329	17886	71956	17686	15488	75667	14775	26565	73677	320011	60594	13660	109752	72137	107507	21414	17281	68728	240888	12968	225912	105246	228094	215114	13608	74107	216227	12829	72415	12964	66902	18634	116873	67399	11666	70675	14809	93684	195727	74549	14616	67252	213603	226025	21763	13122	14598	12827	382348	56406	245904	17132	16949	208936	54610	18133	104352	224824	67773	12826	271786	12159	244666	69976	319710	246198	17993	18788	12367	107785	19714	52004	11765	243961	69237	12577	332221	68758	320534	233187	226823	66868	12462	76273	67207	20692	74182	67039	16851	20354	17390	67008	71974	12374	23980	13812	75296	70238	17909	218294	104386	18741	241230	59288	67365	13498	66408	12258	50817	76719	494546	225256	109880	237911	67231	12285	70430	69329	109738	20866	75475	319207	12892	215335	14712
MP:0001297	microphthalmia	70827	76166	103971	217207	14087	21802	56847	53945	195046	58998	65960	107421	216892	207304	20115	547176	12966	327826	12567	14676	18795	12421	234740	69453	64075	381644	17300	12955	107515	109548	73230	19697	16776	12151	13360	331474	14047	23801	11480	211651	328108	71997	17764	171281	66932	64436	104327	260315	67133	74206	13436	17342	55948	54198	76577	224997	216131	211064	100678	16449	12114	69459	76743	19434	19330	236539	11564	320460	52864	67978	329872	19731	329165	233064	17768	93736	19353	17210	20842	209047	13185	69675	20664	72507	238803	104377	26386	56745	110323	18424	18129	66978	21825	50932	208836	110834	50798	14107	12954	56292	57874	12957	54371	75746	20897	11698	11491	18015	57261	74187	66910	58235	16917	18604	13430	12677	104009	241489	107513	13649	17855	12961	14163	109145	70178	16974	12411	244091	17339	17537	110289	78878	18030	231214	75547	23937	235661	15368	26920	380614	18508	111346	209456	626834	68703	226518	12578	450219	67333	14451	64945	18744	74596	14725	12387	17268	231098	18541	30923	13180	15531	17961	328572	18478	269878	15903	237615	18591	11927	24113	74053	333654	18389	71338	75430	26401	19385	50996	544696	110459	380718	19243	71375	54616	20674	72322	13871	66790	77929	228061	233575	244329	15371	68911	101809	242691	13660	109752	107507	237823	70300	67096	12968	242022	232944	234776	215114	93835	20423	67675	107485	12964	241062	13411	14634	76574	74019	27078	20187	18287	14193	67389	226025	14616	67252	20666	18974	244585	12827	228790	13505	245904	18742	17132	226861	224824	12826	71902	105782	12159	21814	66394	72649	14165	12367	107785	108012	71820	17116	65100	332221	68758	233187	21881	18571	16576	56032	11911	50766	16851	320873	12006	74504	56455	13812	70238	15530	56753	68995	17909	18741	17702	20148	209760	50817	27392	12162	230801	54169	353282	108069	66810	60344	67231	14232	109738	20866	93759	231470	72843	14036	15209	232906	17354	102640920	14712
MP:0002697	abnormal eye size	228714	70827	76166	103971	217207	14087	21802	56847	243853	53945	195046	58998	14264	65960	107421	216892	207304	56535	20115	547176	12966	327826	12567	192157	14676	18795	12421	234740	69453	64075	381644	17300	12955	107515	109548	73230	19697	16776	12151	13360	331474	14047	23801	11480	211651	328108	71997	17764	171281	66932	64436	104327	260315	67133	74206	13436	17342	55948	54198	76577	224997	216131	211064	100678	16449	12114	69459	76743	19434	19330	236539	68193	11564	320460	52864	67978	329872	19731	329165	233064	17768	93736	19353	268396	17210	20842	209047	13185	69675	20664	72507	238803	104377	26386	56745	13617	110323	17387	18424	18129	66978	21825	50932	208836	110834	50798	14107	12954	56292	57874	12957	54371	75746	20897	11698	11491	18015	57261	74187	66910	58235	16917	18604	13430	12677	104009	241489	107513	13649	17855	12961	14163	109145	70178	16974	12411	244091	17339	17537	110289	78878	18030	231214	75547	23937	235661	15368	26920	380614	18508	111346	209456	626834	68703	226518	12578	450219	67333	14451	64945	18744	74596	14725	13653	12387	15931	231098	17268	18541	30923	13180	15531	17961	328572	18478	269878	15903	237615	18591	11927	24113	74053	333654	18389	71338	75430	26401	19385	50996	544696	110459	380718	19243	71375	54616	20674	72322	13871	66790	77929	228061	233575	244329	15371	68911	101809	242691	13660	109752	107507	237823	11749	70300	67096	12968	242022	232944	234776	215114	93835	20423	67675	107485	12964	241062	13411	14634	76574	74019	27078	20187	18287	14193	67389	226025	14616	67252	20666	18974	244585	12827	228790	13505	245904	18742	17132	226861	224824	12826	71902	105782	12159	67006	21814	66394	72649	14165	12367	107785	108012	71820	17116	65100	332221	68758	233187	21881	18571	16576	56032	11911	50766	16851	320873	12006	74504	56455	13812	70238	15530	56753	68995	17909	18741	17702	20148	209760	50817	27392	12162	230801	54169	353282	108069	66810	60344	67231	14232	109738	20866	93759	231470	72843	14036	15209	232906	17354	102640920	14712
MP:0001317	abnormal pupil morphology	245906	211323	20971	22414	235086	18935	19330	100434	14634	235661	18508	212153	77035	52864	19892	14616	67252	58800	329274	107421	268396	216892	229595	18742	17132	17364	30923	104237	12826	13859	12159	13056	76179	192176	18997	104377	210992	20028	69459	56361	104371	76793	17300	12671	104385	117587	26931	107515	110834	56419	12828	329650	14609	112407	226016	12628	18769	12822	104386	18741	76787	16917	20516	52013	18230	15488	17342	52589	14119	14178	77683	13557	109752	108829	18117	18211	109738	211064	12968	242022	245905	16449	75083	20170	110289	108072
MP:0005194	abnormal anterior uvea morphology	245906	211323	228714	20971	22414	18935	235086	235661	18508	111346	77035	73598	224796	22325	21802	20226	58998	67333	14451	192236	107421	216892	70207	229595	17364	30923	104237	13859	21808	13056	15531	210992	74053	107698	69453	104371	333654	64075	76793	16545	17300	74023	17684	104385	215814	26401	117587	107515	233020	56419	207425	329650	22041	112407	244071	226016	12822	13078	104327	20516	52013	74206	93683	23908	18230	17342	13821	15488	14119	245532	347722	12824	13190	67498	16998	219103	109752	94245	18117	107507	16438	22173	211064	63873	12968	242022	71063	16449	20170	29815	69459	107485	19330	100434	14634	93695	110289	18241	66811	212153	21417	52864	19892	72433	226025	14616	67252	329165	21763	58800	329274	268396	21982	18742	17132	16949	224824	12826	100121	64817	12159	76179	67618	69675	17930	192176	74277	19325	18997	104377	16997	77573	107785	21418	20028	56361	22178	17116	68758	12671	18424	12807	26931	110834	12828	14238	11911	14609	219026	74022	11491	12628	14234	71881	18769	65969	20215	75422	243755	17909	104386	18741	58235	16917	17702	76787	52589	16886	225256	317750	103743	14178	77683	13557	71099	18423	108829	101142	18211	109738	93759	224697	72843	245905	75083	17101	78878	108072
MP:0005197	abnormal uvea morphology	245906	211323	228714	13618	20971	18935	22414	235086	235661	17221	18508	111346	77035	18792	73598	224796	22325	21802	20226	102294	58998	67333	14451	16153	192236	107421	216892	70207	229595	12509	17364	18761	30923	104237	20115	21475	13859	21808	13056	15531	210992	20431	74053	107698	69453	104371	333654	64075	76793	16545	17300	74023	21859	17684	104385	215814	26401	117587	19017	107515	233020	56419	207425	329650	16414	19225	13051	22041	112407	244071	226016	246694	12822	13078	104327	20516	52013	74206	93683	23908	18230	17342	108072	13821	15488	14119	245532	347722	12824	13190	67498	16998	219103	109752	94245	18117	107507	16438	22173	211064	22359	63873	12968	242022	71063	16449	192232	20170	29815	14910	69459	107485	19330	100434	14634	93695	110289	18241	75620	66811	21417	212153	117197	52864	19892	72433	226025	14616	67252	15894	329165	21763	235312	58800	329274	268396	21982	18742	17132	16949	224824	12826	100121	64817	11304	12159	20296	76179	67618	11816	69675	17930	192176	74277	18815	18997	104377	18504	16997	19325	77573	107785	21418	18125	20028	11765	56361	22178	17116	68758	12671	12807	18424	26931	110834	12828	14238	11911	111334	16835	14609	230857	216616	219026	20897	74022	11491	12628	14234	71881	18769	65969	27421	20215	75422	243755	17909	18791	104386	18741	58235	16917	12772	17702	76787	11490	11905	52589	16886	225256	317750	103743	14178	77683	13557	71099	18423	108829	101142	18211	109738	93759	224697	72843	245905	18126	12491	75083	17101	78878	12505
MP:0001322	abnormal iris morphology	245906	211323	228714	20971	22414	18935	235086	235661	18508	111346	77035	73598	224796	22325	21802	20226	67333	14451	192236	107421	216892	70207	229595	17364	30923	104237	13859	21808	13056	15531	210992	74053	107698	333654	104371	76793	64075	74023	17300	17684	104385	215814	26401	117587	107515	233020	56419	207425	329650	22041	112407	244071	226016	12822	13078	20516	52013	74206	93683	23908	18230	17342	13821	15488	14119	245532	347722	13190	67498	16998	219103	109752	94245	18117	107507	16438	22173	211064	12968	242022	71063	16449	20170	29815	69459	107485	19330	100434	14634	93695	110289	18241	66811	212153	21417	52864	19892	72433	226025	14616	67252	329165	21763	58800	329274	268396	21982	18742	17132	16949	224824	12826	100121	64817	12159	76179	67618	69675	17930	192176	74277	19325	18997	104377	16997	77573	107785	21418	20028	56361	22178	17116	68758	12671	12807	18424	26931	110834	12828	14238	11911	14609	219026	74022	11491	12628	14234	71881	18769	65969	20215	75422	243755	17909	104386	18741	76787	16917	17702	52589	16886	225256	317750	103743	14178	77683	13557	71099	18423	108829	101142	18211	109738	93759	72843	245905	75083	17101	78878	108072
MP:0030540	misaligned teeth	107693	331011	15891	107823	67609	68427	12329	15376	12583	22773	14184	71375	22385	69538	14013	104245	12416	216810	13038	244895	18741	12387	17702	56422	14180	240590	109584	245000	14183	69170	21803	328329	13367	57080	12443	13660	16998	77683	19377	13617	17257	17765	16905	103946	24066	74025	474332	230103	17387	69190	50721	72149	23972	208836	13406
MP:0000120	malocclusion	107693	331011	15891	107823	67609	68427	12329	15376	12583	22773	14184	71375	22385	69538	14013	104245	12416	216810	13038	244895	18741	17702	56422	240590	109584	245000	14183	69170	21803	328329	13367	57080	13660	77683	16998	19377	13617	17257	16905	103946	24066	74025	474332	230103	17387	69190	50721	72149	23972	208836
MP:0006241	abnormal placement of pupils	26931	56419	229595	14119	12159	13056	76793	58800	16449	17300	12822	18741	52864	52013	13557	104377
MP:0006240	anisocoria	109738	18741
MP:0030541	misaligned incisors	15891	21803	17765	14184	18741	12443	12387	16998	14180	69538
MP:0031094	organomegaly	13386	211323	667118	23796	18477	68917	17969	218973	226844	57432	12715	11634	15439	22210	74769	18792	227615	18091	14262	17978	22325	14282	72691	18674	195046	16153	13712	13840	56743	13419	22084	68818	22051	19224	67921	68349	14615	16801	232670	18552	20851	54397	209011	105670	22346	14676	244954	20662	239691	16408	23849	73747	213527	192786	20469	18551	20343	64075	17300	79264	216860	11482	16780	270190	107751	15467	14103	14071	213469	19885	13819	18573	18148	66667	98193	16776	106025	12558	20403	239510	272347	240916	22019	11471	244698	21415	17872	227693	24116	211651	12297	71323	67564	56794	14936	19419	269587	407785	15925	380711	67133	14367	17698	17283	19416	18670	17863	12562	245000	432628	56405	18642	15192	18704	19060	14621	407814	12951	68428	64658	53791	78334	13063	14783	50794	12051	19250	216131	14560	77411	272465	383619	231044	52120	71699	11622	68942	108154	233549	12879	54445	232370	69131	66822	68275	140859	20520	15369	330050	11944	19731	230899	16155	12380	246703	18300	415115	20365	231002	93739	20597	20320	13000	14756	330277	83814	14371	53312	107371	110521	14066	17158	72507	19201	77619	18815	56320	69754	50849	56431	51800	78923	53412	67456	66308	67553	68713	17313	68291	71753	13039	66054	14312	57874	227099	18145	14828	230857	26390	13162	70419	76925	26417	71069	27224	404242	212937	11568	22184	12517	18604	14573	209776	12425	70450	13649	52504	16151	432486	18587	18190	74191	76816	19646	66400	11504	16974	14812	14357	78309	57256	15127	17193	77106	66508	110454	14245	110962	75547	271697	14527	227327	15395	16803	12780	71799	22411	229389	195018	76781	66720	13169	218820	114716	18022	56401	64945	225642	13653	53856	93677	442803	108653	234413	57784	21976	66705	12802	56075	380702	15531	13079	233335	12393	56449	17879	68041	67087	110157	16994	56420	72393	83383	18389	72345	56872	70640	21934	69556	75234	97064	18534	68024	12236	229317	12540	53975	17200	72014	13109	11534	72322	27027	241915	17977	192775	74202	230738	18595	387164	19014	723870	75678	497071	80283	209086	67161	16667	21888	12870	21990	11555	20583	59026	213402	108079	18218	105855	66971	225049	12177	17700	16423	13075	21388	93835	16185	18162	22376	19263	319765	245474	66291	18383	13619	18634	23856	18548	70897	67963	80859	14616	11287	66860	110095	18010	93672	114229	11736	22138	19882	75736	14962	67374	100045778	18133	15165	16599	20371	15447	63913	12159	226304	100042480	244059	21376	243983	213208	21761	56277	11605	170442	20377	18571	66970	211228	71567	22778	240028	14130	21943	12828	227331	114228	67338	14526	13592	75302	216781	268752	110312	27413	17069	319594	216984	54720	83428	16004	16193	268373	208665	12772	214593	17084	217166	21405	14275	232791	24052	18457	18413	217946	170813	109880	378425	269959	14595	93759	230809	11846	17000	13346	12491	14174	74843	67675	234214	16939	78688	628518	66645	20185	214359	71767	56289	56480	17168	240131	66964	68947	79401	66646	230025	14917	243374	12402	13591	54712	50916	20656	66443	13058	269994	20657	26413	68968	79044	102103	71382	75465	18821	211978	244745	14158	17189	104086	20872	16396	71972	11595	14423	237782	117167	66214	75526	56542	15893	15394	72053	320106	170762	17025	632126	320083	16601	21859	23886	66725	71779	232339	15223	13506	102774	57349	56350	20612	72117	110524	74318	67888	18602	13051	16553	30941	22339	18414	16171	29867	407786	77462	232334	54197	18103	207212	12575	106389	69692	242037	252837	13837	80291	67845	67603	14079	19247	12476	83964	14387	23850	22040	16971	270162	246102	16452	140721	18117	234384	109791	71742	71389	23947	56365	26889	17257	115487269	16691	68054	381305	19207	14464	13983	12373	73181	14658	14409	224792	19331	15452	229714	16859	11536	216456	210982	12914	19317	258924	71770	240444	16675	21961	71920	17920	19353	13176	63958	12028	18131	14456	235627	18113	13728	114774	12507	20842	30055	58522	59050	387162	13824	13828	116733	14677	71990	56745	16612	66277	17873	110323	13801	14773	20893	22353	50932	21825	13406	19820	12702	16451	11920	15932	12012	320332	192986	67419	12492	665563	20493	57138	14609	11698	19261	11491	14377	52635	15478	16703	20280	101401	16768	215280	76524	329002	22710	15170	110067	20346	14738	546729	67440	11486	211468	12721	21843	236899	23806	57080	66269	14427	12389	21429	14226	13481	271842	70178	18566	11858	12165	12411	12675	27409	83675	16796	66244	14182	100503185	16399	73379	108105	22414	19264	16364	330355	53612	67739	103135	223453	11909	22695	11535	102294	229877	212114	93884	450219	234797	22437	73713	18744	20623	68112	14725	15931	26894	11606	72895	239555	236293	74103	71913	170744	67844	66863	207728	12986	107065	76457	237761	75665	18763	18591	18018	238247	21926	16535	56473	228869	78412	234779	69008	14366	56258	78414	11977	108897	230073	20869	16480	27425	19225	12043	23827	217684	11464	18019	67266	380718	68526	20728	70375	67470	16797	22276	66889	75410	231946	51795	14056	13345	11790	21951	75667	75772	545662	14733	17202	320011	73750	15978	71368	20271	226849	17096	53421	13492	18596	20564	83554	338370	14460	228607	67839	66921	218397	15372	19025	12116	20739	15182	20528	14734	71085	57914	15937	14156	212733	54683	68729	76559	268749	210789	140795	18974	12843	16846	382348	72301	353190	228790	12778	192195	58805	74080	209488	57257	17132	93761	12606	11739	67392	108909	29812	21814	245884	66853	74277	319710	246198	320632	230603	71279	73287	20698	497113	214133	243961	18798	66793	66868	103573	14711	12488	70415	56636	192113	14815	224826	75717	11705	68195	232910	108911	20533	19699	16447	69632	98752	65098	22158	227298	207965	17216	209760	22702	245555	16183	13035	16819	67044	353282	107995	22217	58246	271457	101142	319207	104263	67892	27369	72982	12892	231655	211429	17101	17354	30924	382077	329260	12215	13856	54483	16410	15361	57916	214901	15406	17341	14085	217207	435626	19736	79221	19124	15900	15258	66874	320438	16533	237436	101568	268417	320502	11607	20742	226352	211151	54519	104570	69834	11733	14011	12966	227541	26431	50490	17979	77609	18795	97212	21824	72090	27260	12667	19223	268591	12224	12775	102124	170812	11303	16414	269261	20191	55961	53892	72190	236266	331474	19698	70445	12842	20541	66700	73873	216810	231931	20308	239408	94219	12904	268996	14180	19336	17859	19216	16348	71878	433766	52840	15487	217151	21748	170752	56485	17304	81877	53414	65113	378460	11938	18988	18826	242653	76722	69399	11720	252838	29856	320253	16784	12398	66855	230972	242736	30839	66148	12499	12296	70008	16867	83946	13990	56878	19013	56188	230700	21343	210198	21954	66333	18624	20317	114664	22340	16337	102626	13163	56376	94090	17237	12268	74446	50518	14787	381393	11687	212980	13076	320840	18125	226359	22761	60595	330962	243979	19217	18034	19664	109331	11997	223693	56292	18220	18799	16322	17356	18764	23939	13852	229672	268756	13052	234728	15200	74043	230709	14159	14200	21393	241296	18791	71711	235169	17527	68695	18033	69769	217119	107513	12978	11905	71200	12036	23970	381259	13642	13405	13367	12288	14466	208440	18072	210973	258563	59021	68680	68545	216853	16847	19376	12830	17289	13361	20532	100038725	17060	12180	23900	20845	71602	14744	108072	51886	18030	67378	21353	24131	20971	69480	74901	52551	11444	14705	74194	15162	12579	80888	58206	21898	17480	16681	269275	54403	67373	17888	70207	76263	68846	241624	231876	20277	20394	434341	30949	18024	14049	328572	27029	70354	17868	22375	22337	116904	16854	14077	105245	16668	101490	50768	13717	230735	76901	59005	319655	67512	16590	109168	22241	78591	19243	11704	171285	320718	21828	98386	67074	245828	217733	15461	242202	67701	16523	238257	20524	56013	50765	66917	78610	20928	12700	73660	242409	19255	76267	72128	72145	17246	13796	268902	107605	14151	230721	232854	94176	100038417	16002	232944	20375	13608	22259	12995	12391	78933	235293	12211	18390	15507	109689	74732	13411	58859	239556	21821	27078	17906	214162	52023	11519	18205	56338	53620	21813	19378	54652	56406	111507	72043	12279	73447	208936	18169	70993	271786	16889	211556	319742	72007	100502841	18796	68927	114886	216033	20540	80898	66406	242748	14782	12841	230903	58911	15484	66691	21960	212508	19651	237560	77048	18167	68015	21956	50915	73649	20354	12638	116903	19769	66758	93688	23853	252868	14824	234130	14058	18983	74244	434440	403174	76719	244631	15567	77914	66362	16499	11864	73106	12326	66701	54486	68525	22248	17217	218518	211401	380713	12522	74025	105352	13178	215335	215690	16881	15129	67460	14225	14255	74412	16890	18213	19211	16865	20741	544971	78787	102635496	17394	21672	381511	20821	17388	12865	106504	20778	18976	239528	381485	15485	71665	77583	58799	12608	15284	110351	18054	20190	70616	195209	56484	21810	12477	191578	22256	13056	18111	112405	21349	329421	110595	74488	52552	67711	11350	233489	72512	330921	56697	108699	26926	19274	76892	12447	11421	18416	14751	11450	60596	17105	15214	243906	207521	12576	17117	68581	16019	16177	245450	239170	56700	240095	12765	23807	54601	13360	19219	171283	192160	629059	54631	387140	209032	69260	53419	171543	16195	216820	30956	56371	18590	19079	171281	68214	16331	57263	108075	20482	233789	110082	13821	16992	56437	208266	14385	406218	12394	56190	16475	54710	20017	192161	15184	207209	16068	14247	67685	110959	74334	56720	108723	329506	68632	117589	117590	16596	74055	17973	76500	22418	66473	56546	65247	12007	18973	330450	70661	13805	60504	16008	20750	80907	20193	382985	18426	106722	12903	19876	77579	330369	69642	17691	67168	21944	60599	751545	231510	235626	269152	77577	76707	12041	77559	107951	20186	107221	56492	403187	77573	16923	22059	83397	26385	270076	212442	67880	81004	16905	68810	18174	74121	66978	56306	17475	11886	14102	16948	12183	15110	19285	54371	16835	12580	433256	22063	226089	67245	11501	233328	76974	18015	19016	13009	98366	232983	384185	20589	66839	114715	26356	242705	21929	245841	218630	64930	11481	209683	229933	16775	233726	76407	17701	229227	210094	67045	668257	16416	15570	104759	19299	15275	20563	16334	71835	20471	77980	244091	380709	22034	59006	67758	242662	17034	192654	74256	110115	230145	15368	75452	67216	330660	66313	17350	217664	16828	12226	330460	73205	99929	76877	241035	14314	13726	70686	192236	74041	19696	109785	21991	382118	14118	20273	11430	57783	15903	13866	20606	12652	20300	213435	209966	81896	19091	68274	71338	11540	103677	18005	19141	74016	19017	207425	94224	66284	69094	75974	16453	241431	210106	14309	54616	16873	54354	244667	19260	19072	13871	19082	70086	20602	242151	72147	17686	18975	15488	14119	93728	101809	16184	15951	242691	114874	227800	20295	67109	64931	72774	18783	67305	16009	232941	231999	56696	19259	93765	72313	105246	68523	18127	59126	14608	259277	14910	54670	80707	21390	227289	66902	68165	67399	382062	78248	14809	235344	68511	17869	12703	67252	13875	20515	207920	26972	14874	75556	243874	67487	216799	12790	373864	72503	105787	16653	210035	751864	50790	72565	71902	19655	12503	14958	11816	22218	18770	216742	72649	386612	103213	78304	12125	75219	21924	67922	11669	332221	546161	108011	110135	73158	26931	22780	14229	594844	66283	69587	66119	17390	170826	18160	72392	74504	115487267	16186	723959	16988	78914	70238	68095	497106	68995	12552	217306	241230	83491	18741	20766	382384	235611	109342	13876	110935	27392	18431	19360	16534	18753	12154	18263	102371	66810	67488	67231	320609	16842	20866	104158	19414	14696	69550	381924	21473	66126	72843	320844	12053	69253	16168	225845	20768	140742	68646	209815
MP:0000274	enlarged heart	211323	23796	17969	218973	13856	226844	57432	16410	12715	15361	22210	18091	214901	18792	227615	15406	22325	79221	14282	15258	18674	66874	16533	195046	13712	237436	268417	320502	13419	11607	22084	20742	226352	67921	68349	211151	14615	69834	11733	18552	14011	12966	209011	50490	14676	244954	20662	239691	73747	213527	72090	12667	18551	64075	19223	12224	79264	11482	270190	107751	102124	15467	13819	11303	269261	98193	20191	16776	20403	12558	239510	272347	72190	240916	11471	227693	331474	21415	12842	20541	12297	71323	73873	231931	14936	407785	20308	56794	15925	94219	380711	14367	268996	14180	12904	19416	17698	56405	19336	19216	245000	17863	18642	15192	12951	71878	433766	52840	217151	21748	68428	64658	78334	81877	53414	19250	216131	77411	378460	11938	272465	18988	18826	242653	11622	76722	69399	252838	108154	29856	320253	16784	69131	230972	66822	68275	30839	20520	15369	330050	12296	70008	19731	13990	230899	56878	56188	12380	210198	21954	415115	20365	114664	18624	93739	22340	20320	14756	13000	330277	102626	13163	56376	83814	110521	17237	14066	17158	74446	14787	381393	77619	212980	320840	56320	18125	50849	56431	22761	53412	60595	66308	67456	19664	66054	68291	13039	71753	14312	223693	56292	227099	14828	230857	23939	26390	229672	13162	70419	13052	234728	15200	26417	76925	71069	230709	27224	404242	14159	14200	21393	11568	18791	22184	71711	68695	17527	209776	107513	13649	71200	52504	432486	23970	18587	381259	13642	13405	12288	18190	68680	74191	216853	16847	19376	66400	14812	12180	57256	15127	17193	14744	108072	51886	77106	20971	24131	110962	75547	271697	52551	227327	11444	15395	14705	74194	71799	22411	229389	80888	58206	66720	13169	114716	56401	269275	17888	225642	53856	93677	70207	68846	241624	231876	442803	20277	108653	20394	234413	66705	380702	15531	328572	233335	17879	70354	67087	17868	22337	110157	116904	56420	14077	105245	83383	101490	72345	56872	50768	13717	70640	230735	69556	59005	75234	11704	171285	13109	21828	67074	217733	15461	67701	241915	16523	238257	27027	56013	50765	78610	20928	75678	19014	73660	80283	16667	12870	13796	21990	11555	20583	59026	230721	213402	232854	66971	100038417	16002	225049	17700	12995	13608	21388	93835	12391	18162	12211	19263	66291	15507	109689	74732	13619	13411	58859	239556	17906	52023	18205	93672	21813	11736	19378	22138	54652	14962	12279	67374	100045778	18133	70993	15165	16599	20371	15447	63913	12159	211556	72007	244059	114886	213208	216033	21761	11605	170442	20377	230903	58911	66970	211228	15484	240028	212508	19651	237560	77048	21956	50915	114228	20354	116903	19769	13592	75302	66758	110312	252868	17069	54720	234130	83428	16004	16193	18983	208665	74244	12772	17084	217166	403174	14275	232791	24052	76719	18457	18413	244631	15567	77914	170813	109880	66362	16499	12326	66701	54486	68525	93759	22248	218518	230809	12522	13346	12491	234214	16939	14225	628518	74412	20185	18213	16890	20741	56289	17168	240131	78787	17394	381511	79401	14917	243374	12865	106504	20778	13591	239528	50916	20656	381485	15485	66443	13058	20657	26413	68968	79044	102103	58799	75465	18821	244745	56484	17189	20872	104086	11595	14423	13056	66214	18111	56542	21349	329421	110595	74488	15394	52552	11350	72053	320106	330921	56697	108699	26926	19274	11421	21859	14751	11450	60596	16601	15214	232339	15223	243906	207521	71779	13506	12576	68581	245450	240095	23807	54601	13360	110524	74318	67888	18602	192160	629059	387140	22339	209032	53419	407786	56371	18590	19079	232334	68214	106389	12575	108075	69692	242037	80291	110082	13821	16992	56437	67603	208266	19247	23850	14387	192161	15184	22040	54710	16971	18117	109791	56365	26889	67685	110959	17257	74334	56720	117589	117590	14464	12373	74055	13983	73181	14658	14409	17973	224792	19331	15452	56546	210982	330450	19317	13805	258924	71770	240444	16675	80907	20193	18426	17920	19876	77579	63958	18131	69642	14456	17691	67168	13728	235626	269152	58522	77559	107951	13824	71990	77573	16612	66277	22059	83397	81004	67880	16905	68810	14773	13801	22353	74121	66978	21825	17475	19820	12012	15932	16948	192986	20493	15110	19285	665563	54371	14609	433256	226089	67245	11491	11501	18015	232983	13009	384185	15478	16703	101401	76524	245841	64930	22710	209683	20346	546729	67440	16775	11486	17701	229227	67045	668257	16416	12389	14226	13481	16334	70178	18566	71835	20471	11858	12165	77980	244091	16796	380709	22034	59006	66244	14182	100503185	73379	110115	330355	230145	15368	103135	223453	16828	11909	11535	12226	229877	212114	99929	22437	76877	13726	70686	74041	73713	20623	68112	14725	14118	26894	72895	239555	74103	71913	66863	67844	207728	12986	107065	76457	237761	13866	18763	18591	12652	18018	20606	21926	16535	213435	228869	78412	81896	19091	68274	56258	69008	11540	18005	19017	207425	16480	27425	19225	66284	69094	11464	241431	67266	380718	16873	70375	244667	70086	242151	231946	72147	14056	13345	17686	11790	21951	18975	15488	75667	14119	545662	15951	114874	320011	73750	64931	67109	18783	71368	20271	67305	231999	19259	13492	18596	20564	83554	338370	68523	18127	59126	67839	66921	218397	19025	20739	15182	20528	227289	66902	71085	57914	67399	15937	382062	78248	14809	235344	68511	17869	76559	268749	210789	67252	13875	12843	16846	243874	72503	12778	192195	16653	17132	57257	93761	71902	11739	67392	11816	22218	216742	66853	74277	319710	230603	320632	78304	73287	21924	75219	20698	11669	66793	103573	110135	108011	73158	12488	26931	66283	224826	66119	17390	75717	18160	72392	74504	723959	17354	232910	16988	108911	20533	70238	16447	497106	217306	98752	69632	18741	20766	382384	207965	22702	13876	110935	16819	67044	16534	107995	22217	12154	18263	58246	102371	66810	67231	271457	16842	104158	20866	14696	19414	66126	320844	104263	69253	27369	16168	225845	211429	20768	546161	209815
MP:0000285	abnormal heart valve morphology	231214	19228	14950	214572	214766	26920	18213	12767	12343	18091	76510	22666	229644	13867	75691	17130	69327	72895	14118	22330	328365	207304	14235	73692	66935	12168	74453	14423	17536	21808	328572	269878	27029	11492	20348	18763	15394	18018	20662	21926	17300	13717	71227	17684	232987	58250	15214	66573	11881	23790	103554	99650	13636	544696	56619	15461	71997	16523	232334	12822	69697	233575	22762	14218	110082	66256	16348	15400	12824	19247	192161	76884	70300	50706	242022	21416	52440	14463	18127	66513	12142	216560	14464	74055	14734	13619	13411	67399	233651	12914	18205	14613	19662	20750	244585	21961	77040	12827	18505	268396	77579	12778	16653	93840	22427	16599	63993	21892	71715	20677	192176	77044	240322	67542	21380	21418	17184	16591	13654	353187	19664	106633	17313	15932	14312	227723	14609	16007	116701	11491	434147	13052	18015	15200	20589	15530	101401	16004	18741	71711	170750	13590	330171	59288	107513	13649	18128	13642	15567	320202	114601	20181	93759	330662	211578	15242	66511
MP:0002745	abnormal atrioventricular valve morphology	231214	14734	214766	13411	67399	26920	18213	12767	233651	18091	12914	18205	14613	13867	21961	75691	17130	69327	18505	268396	14118	14423	21808	21892	269878	192176	11492	18763	18018	77044	21926	16591	353187	232987	71227	17684	15214	66573	106633	11881	15932	103554	13636	16007	116701	11491	18015	15200	16004	12822	18741	170750	13590	22762	110082	13642	19247	320202	20181	93759	330662	14463	211578	15242	66511
MP:0010435	abnormal heart atrium and ventricle connection	231214	14734	214766	13411	67399	26920	18213	12767	233651	18091	12914	18205	14613	13867	21961	75691	17130	69327	18505	268396	14118	72895	74453	14423	21808	21892	269878	192176	11492	18763	18018	77044	21926	16591	353187	232987	71227	17684	15214	66573	106633	11881	15932	103554	74522	13636	16007	116701	11491	18015	15200	16004	12822	18741	170750	13590	22762	14218	110082	13642	19247	320202	20181	93759	330662	14463	211578	15242	66511
MP:0003105	abnormal heart atrium morphology	231214	23863	19228	14950	214572	14225	17969	26920	18213	67694	71175	11798	18091	76166	15559	76510	229644	229877	234729	80903	14105	18711	329628	54485	75691	50916	69327	68514	99633	18119	17888	14118	328365	18541	72895	68802	20273	74103	20190	73692	21823	74453	226139	18552	21808	14011	328572	269878	112405	11492	192231	13866	18763	17868	20662	11350	110157	282619	18186	15117	103199	12627	11421	50768	17898	17684	71521	216274	232987	15214	23790	16480	16392	99650	22773	241431	544696	22772	13003	20541	15461	23828	17725	71997	23967	14106	14936	56233	50770	12575	14180	22762	67661	13121	14218	13837	57246	110082	11790	66256	14183	16348	18970	19247	244349	22040	15490	20271	76884	22634	18596	11938	67685	242022	14463	100678	16449	18127	14559	21388	100710	12391	14170	381738	11907	20423	14464	12373	107823	13411	67042	67399	21821	108151	14114	233651	268977	22385	16468	12914	18205	20429	14613	67252	66993	244585	77446	22138	244879	77040	12827	77579	12778	16599	93742	53312	12159	17237	74376	21892	67451	319974	192176	244059	14165	67542	21924	16905	353187	67784	21846	12929	66511	13039	74522	14312	12059	66505	223701	14609	18764	16007	106042	17069	20589	51938	64082	77480	71947	18741	11481	170750	13590	14275	20148	20346	17188	21412	13405	320202	12281	17260	20181	108099	59020	110350	93759	18553	50523	68018	110355	26406	223780	211578	21386	59006	53417
MP:0006062	abnormal vena cava morphology	14950	214572	13411	67042	54562	67694	76166	76510	229644	117216	244585	18711	75691	12827	69327	67358	18505	72895	74453	68922	73453	19227	330119	319974	74440	67542	12627	60595	216274	17684	232987	71227	67784	74522	103554	14312	74934	66505	71870	106894	22773	544696	22772	11764	51938	71997	19079	14106	18741	69697	237891	170750	109698	13590	20516	19014	14218	110082	11515	436022	16348	108013	320202	114601	68753	110350	70300	67685	21416	74645	100678	14559	217721	21386	66511	381738
MP:0003384	abnormal ventral body wall morphology	53627	93840	14734	23937	22601	12159	17125	22061	12317	15248	15412	57357	21418	14536	17129	68790	19378	18741	71436	18550
MP:0003818	abnormal eye muscle development	17877	18741
MP:0012535	abnormal optic fissure closure	21418	17342	20115	68193	30841	18741	232906	14561	18504
MP:0012536	delayed optic fissure closure	20115	18741	14561	18504	68193
MP:0013351	abnormal Rathke's pouch development	14183	16871	16392	11697	20675	18121	15209	18741	16872	21453	21869
MP:0013352	abnormal Rathke's pouch apoptosis	18121	14183	18741	14165	16871	21869
MP:0020854	increased corneal epithelium thickness	268482	269356	17300	18830	18741	56431	16682	18188
MP:0001312	abnormal cornea morphology	228714	72674	14786	226541	51944	22325	21802	218454	243853	13607	14264	22785	107421	216892	56535	18054	195209	104237	56484	21810	12774	17937	17536	12958	231863	268390	269356	74152	22779	56175	107698	70461	14395	69080	24066	16545	17300	12955	212989	20849	13506	117587	107515	16440	109548	11881	70950	19231	12765	224807	22041	226016	21415	81907	66700	216810	12822	69697	332175	225192	21973	102339	245532	277328	229709	347722	73754	11865	14254	16449	69459	76743	100683	68427	77975	19331	15233	76899	21844	21417	52864	70661	79263	18643	70008	329872	13714	20750	329165	78913	17768	58800	83679	74276	268396	20510	232288	18624	227358	22340	67776	72102	18740	83408	56773	64817	13185	69675	74006	15975	18815	67542	17159	19366	56320	246696	56431	17833	56361	20753	16905	192897	320560	19156	18424	235582	21825	17022	21338	13039	12173	75553	18145	14609	433256	320528	11491	16324	14234	71881	65969	75422	268482	67790	20655	16682	16917	18033	74168	13649	11905	16775	16886	233824	56429	104759	18188	13557	71868	18423	12675	207704	18030	75007	227327	231670	14705	114479	18508	111346	223453	77035	626834	73598	114716	450219	76877	67333	14451	103996	77706	107242	54403	18119	13653	12387	208431	30923	68944	20846	171211	74032	71707	21475	15218	21808	73173	66789	12023	18478	27029	20737	23966	50917	232679	218103	12832	83429	74053	333654	227743	104371	76933	50721	233810	58518	75234	26401	233020	56419	14299	107260	24044	330483	20878	71778	244071	320718	21676	28114	13871	18654	242509	13078	244329	17886	320299	22590	68911	14119	237422	107271	68507	16790	98766	219103	15978	107507	242022	215114	16597	213121	54670	20615	18383	56811	69554	18287	14193	217707	14616	11516	21763	12837	12827	26432	234683	228790	72503	56422	13505	18742	192195	17132	226861	69207	54636	329941	224824	12826	75580	12159	67006	67302	11816	22061	269695	107785	21418	18830	18295	17116	70902	16664	26357	16329	11820	14238	14229	67039	16851	12683	71974	101943	70238	16373	11484	17909	218294	18741	17702	13639	76719	55950	225256	66083	56088	77683	60344	20181	18211	109738	224697	72843	66050	98711	665700	14722	13014	74127
MP:0006000	abnormal corneal epithelium morphology	16664	107515	109548	11881	12173	226541	18508	56811	21417	11491	16324	70008	329872	11516	13607	450219	77706	268482	12822	20655	18741	16682	12387	17702	192195	30923	245532	329941	16886	269356	69675	18188	22061	18815	11865	18830	56431	74053	17300	12675	21825
MP:0020853	abnormal corneal epithelium thickness	16664	107515	30923	11881	12173	269356	18508	69675	18188	18830	56431	268482	17300	18741	16682	17702
MP:0013754	abnormal ocular surface morphology	226541	18508	56811	21417	80859	56847	70008	329872	11516	13607	450219	13555	77706	216892	12387	192195	18742	30923	329941	15531	15903	269356	69675	14165	22061	18815	18830	56431	17833	74053	17300	19116	21825	12775	16664	107515	109548	11881	12173	14102	12638	11491	16324	268482	12822	20655	18741	16682	17702	12677	245532	14183	54169	16886	20583	18188	60344	18423	11865	93759	26562	20471	12491	12675
MP:0000431	absent palatine bone horizontal plate	14234	13618	14238	13395	17701	100040591	16450	18933	13121	14633	13392	18511
MP:0002400	abnormal multipotent stem cell morphology	14234
MP:0002399	abnormal pluripotent precursor cell morphology	93760	14234	56348	72836	71041	18771	66942	29808	108062
MP:0002989	small kidney	21945	78688	17969	26878	16880	15401	17978	212439	217207	16199	79401	18993	260296	11821	22044	329628	54712	66443	14461	224912	320502	244745	104086	71972	107766	191578	69562	75526	18984	239985	18415	17201	11421	19223	545291	14807	20849	66725	216860	107751	107515	15486	72160	19701	73230	16776	27411	12765	13360	13051	18602	16553	11418	22339	16171	19079	240442	52184	67133	71365	22320	270156	17859	110082	83396	22242	17342	214505	18704	22262	58861	15487	338352	12476	14600	11865	19250	56365	28019	100678	29815	68942	217558	98221	108154	22412	20397	242736	70661	14599	20472	13805	16008	382985	114249	18426	233064	93736	19353	194352	94192	27220	21807	72136	15201	23892	269152	20842	73296	74446	50518	14048	19713	18504	56745	22059	16591	60595	19156	11827	17387	243979	18129	66978	13179	19041	11593	17313	74522	54446	14312	16948	81879	13797	56292	54371	14828	216616	21419	11698	14377	14234	13052	330485	414758	218630	11481	16917	14573	21412	107513	140486	432486	210094	12288	99982	71951	18072	14178	15398	12830	11504	70178	20532	66279	11609	20471	224727	74645	244091	83675	16783	68816	14950	209039	381126	140570	235661	433632	22411	18109	99377	18612	99929	14314	54403	72895	11606	231876	66935	13383	53610	12802	242702	15903	237761	269878	30942	50791	18591	26384	74053	27403	14366	103946	15229	328417	214305	71521	19141	97064	11977	109168	21949	19225	12043	338372	19243	54616	244667	19072	245828	16647	70086	27027	105348	66917	71461	106522	14183	72145	280287	17246	101809	21888	16400	18514	14373	320011	57266	22343	234854	232941	67096	18218	68728	20564	16002	234776	211666	330554	17700	18127	74107	71421	12829	14910	245474	14734	94191	74732	57914	16202	18121	233651	22436	70122	207920	58198	114229	19378	76238	17301	17132	72043	271786	71902	63830	12159	71371	14165	14561	69693	109678	20698	497113	24068	12577	18571	21881	12488	228359	17127	68134	12828	70789	50766	237052	54131	17390	110026	23980	20533	64337	227632	22431	214593	18640	17188	245555	12258	225207	27392	12162	217946	22277	78286	117591	30939	116848	20866	60321	241226	69550	231470	12479	104263	98711	232906	319415	215690
MP:0002706	abnormal kidney size	21945	667118	12215	17969	218973	26878	57432	15401	15439	17978	14085	217207	14282	18993	15258	11821	329628	14461	101568	320502	20742	54519	107766	11733	14011	18795	18984	239985	19223	268591	17300	216860	16780	270190	107751	213469	18573	15486	269261	19701	73230	16776	72190	236266	331474	52184	67133	17859	83396	22242	18704	16348	15487	11865	19250	14560	28019	71699	29815	68942	98221	108154	12879	320253	22412	232370	66855	230972	242736	140859	20472	16867	19731	114249	66333	14756	21807	94090	73296	72507	14787	74446	50518	18815	226359	78923	16591	60595	19156	243979	13179	19041	17313	14312	81879	56292	14828	216616	18764	26390	17356	268756	13052	330485	230709	16917	18604	17527	14573	217119	107513	140486	12036	432486	12288	71951	18072	15398	68545	76816	16847	19646	12830	11504	20532	66279	11609	100038725	71602	16783	108072	14950	24131	110962	209039	14527	140570	235661	14705	433632	12780	22411	18109	195018	99377	18612	218820	114716	16681	54403	76263	231876	442803	13383	53610	12802	56449	68041	18607	72393	74053	72345	15229	328417	214305	71521	97064	67512	109168	21949	12540	338372	19243	320718	245828	27027	105348	192775	66917	71461	106522	67161	76267	72128	72145	280287	17246	21888	11555	268902	107605	18218	100038417	16002	211666	330554	17700	74107	12829	245474	94191	74732	18383	16202	21821	27078	18121	233651	14616	70122	58198	53620	114229	21813	19378	17301	72043	208936	18133	271786	16599	63830	12159	319742	14165	14561	68927	69693	109678	80898	24068	14782	12577	18571	15484	66691	228359	68134	12828	70789	237052	19769	13592	216781	23980	319594	14824	216984	14058	16004	22431	18983	214593	17188	12258	225207	12162	217946	77914	73106	117591	30939	60321	241226	218518	98711	74025	215690	67675	16939	78688	16890	16880	20741	212439	16199	79401	66646	260296	22044	54712	66443	224912	77583	244745	195209	70616	104086	16396	71972	191578	69562	75526	15893	76892	18415	17201	11421	14807	545291	20849	21859	66725	23886	232339	107515	12576	72160	56350	27411	20612	12765	13360	13051	18602	54631	16553	11418	22339	16171	19079	240442	171281	18103	207212	12575	71365	22320	270156	13837	110082	17342	214505	58861	22262	14385	14079	338352	12476	20017	270162	14600	140721	56365	26889	100678	117589	217558	20397	70661	14599	13805	60504	16008	382985	233064	18426	21961	93736	19353	194352	94192	330369	18131	27220	17691	72136	15201	23892	269152	77577	30055	20842	12041	77559	14048	19713	18504	56745	22059	270076	11827	17387	66978	18129	50932	56306	11593	13406	11596	74522	54446	16948	320332	13797	12492	54371	21419	11698	14377	14234	20589	414758	218630	329002	11481	21412	210094	99982	14178	12389	21429	20563	70178	71835	20471	224727	74645	244091	83675	67758	13535	68816	22414	17034	110115	381126	12226	330460	234797	99929	241035	14314	192236	72895	15931	11606	66935	67844	242702	15903	107065	237761	269878	30942	50791	18763	18591	56473	26384	209966	27403	14366	103946	19141	19017	11977	207425	19225	12043	75974	380718	68526	54616	244667	19072	16647	70086	14056	17686	14183	101809	16400	18514	14373	320011	73750	57266	22343	234854	232941	67096	68728	20564	72313	234776	18127	71421	15372	14910	14734	68165	57914	212733	22436	207920	14874	16846	353190	373864	76238	17132	751864	71902	19655	14958	71371	29812	21814	20698	497113	67922	21881	108011	73158	12488	17127	192113	14229	50766	54131	17390	110026	68195	20533	64337	12552	227632	65098	83491	22158	382384	235611	18640	245555	27392	18431	16819	353282	22277	67488	78286	116848	20866	69550	231470	12479	104263	67892	27369	232906	319415	17101
MP:0004443	absent supraoccipital bone	14234	12020	11783	213081	64706	57080	18933	14472	16917	226861
MP:0004445	small exoccipital bone	101739	14234	226861	12020
MP:0000080	abnormal exoccipital bone morphology	12590	106633	14234	12020	207304	21407	66910	101739	22658	226861	15394
MP:0004447	small basioccipital bone	14234	12020	20481	268977	116701	216795	226861	21384
MP:0004476	absent palatine bone	106633	17428	14234	116905	242509
MP:0030385	absent facial bone	106633	17428	241062	14734	11783	226844	232077	380718	14619	14234	20481	18993	15530	213081	242509	14106	11789	12387	18595	433938	13614	12929	17701	15531	14219	57080	116905	104174	21453	14048	67087	14836	21418	109920	211064	78134	20471	12667	100678	65100	18933	17300	26426	18424	17126	107435	13380
MP:0000297	abnormal atrioventricular cushion morphology	211323	108655	67042	17131	18091	13869	320790	14613	66993	13867	244585	14268	19378	244879	12827	22330	20416	12778	18624	18133	23938	66935	654362	14615	16599	21808	21892	11492	229663	13866	18763	18018	15117	108100	60595	17898	232987	11482	17684	74522	21385	16480	21956	99650	230857	16007	14726	666794	13003	13052	18015	20541	71997	171508	18741	20516	22762	14218	13837	110082	230233	16348	19247	12154	20583	20181	15111	21388	75826	15242	72938	19271
MP:0006107	abnormal fetal atrioventricular canal morphology	211323	108655	67042	17131	18091	13869	320790	14613	66993	13867	244585	15242	14268	19378	244879	12827	22330	20416	12778	18624	18133	23938	66935	654362	14615	16599	21808	21892	11492	229663	13866	18763	18018	21380	15117	108100	60595	17898	232987	11482	17684	21916	74522	21385	16480	21956	99650	230857	16007	14726	666794	13003	13052	18015	20541	71997	23967	171508	18741	20516	22762	14218	13837	110082	230233	16348	19247	12154	20583	20181	15111	21388	72938	75826	21386	66511	19271
MP:0002823	abnormal rib development	93840	12160	14313	17285	103962	84653	214162	15416	16848	19377	69917	17878	17877	101739	17300	18741	19164	15423
MP:0001299	abnormal eye distance/ position	16728	241062	68427	67042	68777	111346	13544	21417	16323	14184	21384	218454	20750	117216	65960	19206	217265	73916	12387	268396	207304	18742	16653	381694	195209	64817	67006	66394	72507	13518	21453	20662	110157	26564	11695	56361	16905	17387	18424	231659	26401	12929	19385	11881	14107	15932	56419	207425	14238	17769	21667	380718	22772	106042	11480	14745	216810	14106	109576	18741	14180	13436	14183	16413	18214	12824	19247	18188	16998	237823	110350	18566	93759	18553	22018	16412	68897	52463	15209	14182	20423
MP:0006198	enophthalmos	16728	380718	68427	16323	12824	15209	18741	13518	13544	18188
MP:0004673	splayed ribs	13389	19227	21418	230103	18741
MP:0008726	enlarged heart left atrium	68514	13039	211578	18741	16599
MP:0008725	enlarged heart atrium	14464	12373	13039	12059	17969	108151	106042	15461	17725	18711	68514	17888	18741	12575	14180	22762	14275	67661	21412	226139	16599	93742	53312	74376	14011	112405	244059	110157	21924	16905	223780	11421	18127	211578	17898	67784	282619	53417
MP:0003923	abnormal heart left atrium morphology	20181	11790	13039	21924	12929	16599	71997	74103	22138	68514	211578	18741	14118	17868	20423
MP:0010406	common atrium	231214	73692	110082	74453	67694	21821	268977	76166	110350	232987	18553	244585	23967	75691	14106	12627	67784	18119	18741	21388	17684	66511
MP:0000282	abnormal interatrial septum morphology	231214	23863	14950	107823	13411	26920	18213	67694	21821	71175	108151	14114	18091	233651	268977	76166	22385	76510	12914	18205	229644	14613	66993	14105	244585	329628	75691	12827	244879	18119	72895	12778	18541	20190	73692	74453	16599	18552	12159	21808	17237	21892	328572	269878	192176	319974	11492	18763	20662	12627	353187	71521	17684	216274	381738	232987	15214	67784	66511	23790	74522	14312	14609	99650	18764	22773	16007	106042	22772	51938	71997	23967	14106	18741	11481	13590	22762	20148	14218	13837	110082	66256	18970	19247	244349	15490	22634	59020	110350	93759	11938	18553	242022	14463	100678	16449	18127	14559	21388	100710	14170	11907
MP:0010403	atrial septal defect	231214	23863	107823	13411	26920	18213	67694	21821	71175	108151	14114	18091	268977	76166	22385	12914	18205	14613	14105	244585	75691	18119	72895	12778	18541	20190	73692	74453	16599	18552	12159	21808	17237	21892	328572	269878	192176	11492	18763	20662	12627	353187	216274	71521	17684	232987	67784	15214	66511	18764	22773	16007	106042	22772	51938	23967	14106	18741	11481	13590	22762	20148	14218	13837	110082	19247	244349	22634	59020	110350	93759	11938	18553	242022	14463	16449	18127	14559	21388	14170	100710	381738	11907
MP:0003920	abnormal heart right ventricle morphology	54409	231214	14950	24131	23796	14225	214766	20384	13856	15368	26920	18213	12767	12343	18091	76510	18711	99633	17130	20656	14725	14118	20657	207304	73692	66935	14423	21808	23876	15531	269878	11492	110595	18763	18591	15394	18018	20662	213435	15117	333654	12667	68929	11552	11540	17300	12627	232987	12928	60596	14707	15214	15223	11303	16785	16392	20191	99650	18717	241431	13003	12842	15461	18590	232334	14388	14106	407785	14180	22762	67661	108075	13614	14218	110082	66256	19058	109181	15400	14387	20586	18783	71368	70300	216131	18596	11938	20564	67096	21416	14463	18127	216560	235293	14464	15182	108154	74055	13619	13411	22385	140859	18205	71770	230899	20193	19876	18049	18505	77579	12778	329795	22340	16599	22427	15447	12159	192176	24059	66853	403187	21418	17184	21924	108100	13654	16905	228859	22353	13706	16948	14312	19285	227723	14609	23939	116701	18160	11491	434147	15200	53318	15530	230709	16004	21665	102636514	18741	20346	107513	11486	13876	15567	13642	12288	320202	12389	20181	20563	93759	15111	330662	13346	17258	15242	59006	53417
MP:0010577	abnormal heart right ventricle size	24131	108154	74055	14225	23796	214766	13619	13856	15368	13411	18213	26920	18091	22385	140859	18205	71770	230899	20193	18711	20656	19876	18049	18505	14725	14118	20657	12778	329795	22340	16599	15447	12159	21808	23876	15531	192176	24059	11492	66853	18763	18591	15394	20662	403187	213435	21924	15117	108100	333654	12667	16905	68929	11552	11540	22353	12627	228859	12928	60596	15214	15223	13706	16948	11303	19285	23939	18160	12842	15200	53318	15461	230709	18590	14388	16004	407785	18741	14180	108075	67661	13614	20346	110082	107513	11486	19058	13876	15567	12288	14387	12389	71368	20181	20563	216131	93759	18596	11938	20564	15111	67096	13346	17258	18127	15242	59006	235293	53417
MP:0003649	decreased heart right ventricle size	110082	13706	214766	235293	13411	26920	23939	192176	140859	71368	20563	67096	108100	15111	15117	15242	12627	228859	18741	329795	67661
MP:0010422	heart right ventricle hypoplasia	110082	20563	67096	214766	15111	26920	12627	18741	329795	140859	235293
MP:0010607	common atrioventricular valve	110082	14613	14734	13411	75691	14463	353187	18741	16007	17684	22762	18763	77044
MP:0030171	absent extraocular muscles	17877	18741
MP:0013929	absent eye muscles	100678	17877	74522	18741	14312
MP:0005247	abnormal extraocular muscle morphology	17877	18741	18424	16564	17878
MP:0000293	absent myocardial trabeculae	211323	21916	107586	14615	13642	328572	15251	18091	13869	15559	21687	13866	22433	18984	93760	13846	15117	15111	11600	19378	26416	11819
MP:0002189	abnormal myocardial trabeculae morphology	211323	75547	14225	20384	16410	17168	18109	18091	13869	215798	15559	11535	14013	13867	229877	80903	59016	22437	54485	18119	72895	11819	20742	14615	12633	21808	67547	328572	269878	112405	229663	13866	26462	18763	20662	12421	11350	18984	15117	58180	68929	17898	11482	29818	17294	21916	16480	20191	241431	67888	14726	21687	12370	56458	21676	22339	20541	13846	107182	14106	14936	17283	19014	14183	22289	17938	12317	20271	20564	14463	66513	12995	12391	19263	14464	15182	13411	17131	15251	68729	22385	16468	18205	12192	66993	19662	19378	22138	56406	268396	20416	26416	77579	63958	23938	107586	21814	67451	81702	18129	232341	19664	54446	22221	15110	14609	56426	23939	666794	11491	22433	93760	19016	53318	11600	242687	23989	22627	14159	26409	107817	18128	225288	13642	13405	14082	12154	224640	17260	20181	15111	50523	12180	110355	26406	15242	19271
MP:0000298	absent atrioventricular cushions	13003	23938	654362	20541	15117	14615	230233	21388	21956	19378	12154	18091	22330	11482	19271
MP:0004251	failure of heart looping	19651	59287	56334	15110	16392	21956	71458	23939	18091	68703	13805	22284	320209	55982	13846	242687	19378	14106	14886	20997	18550	57246	233789	225164	59024	140484	19367	21808	22289	57080	216527	17260	15260	17129	76568	98711	68897	21388	21386	14707	14182
MP:0004311	otic vesicle hypoplasia	19378	21380	13395
MP:0004310	small otic vesicle	21380	14183	14462	13395	21453	12667	14048	16911	19378	98711	19206	14472	14174	320790	15394
MP:0008788	abnormal fetal cardiomyocyte morphology	11790	14235	14464	21823	26931	17189	20191	18717	215798	106042	192231	208846	67544	29818	19016	20541	18624	93677	19378	237436	22027	56406	64930	77579	26416	69743	57342	20742	74168
MP:0003827	abnormal Wolffian duct morphology	14950	270163	74522	13797	22412	53618	99650	56044	18109	16323	229644	218454	381157	23967	75691	19378	11835	57279	14218	66935	66256	13383	14462	12159	18970	330119	226154	14165	68753	18504	59020	56320	226519	21416	72345	100678	14585	17300	217721	232987	22034	66511
MP:0009073	absent Wolffian ducts	19378	74522	381157	11835	14462	22412
MP:0013283	failure of ventral body wall closure	19378	71436	12317	12159
MP:0004086	absent heartbeat	21916	73178	230233	14008	56334	21956	225288	20191	14083	72400	227801	217127	353156	13805	56458	93760	13052	20541	26922	22138	20688	12995	14062	15516
MP:0001077	abnormal spinal nerve morphology	208869	211323	14245	13599	13618	16906	19330	14658	53320	15395	74194	245944	11634	215798	80888	13389	14013	13867	15430	16795	382985	13388	54393	18049	22330	18053	67122	20273	12028	78891	75504	18991	77116	11816	269878	13518	17125	13866	76365	15416	18208	18039	22255	230598	243914	18186	108699	13654	16905	18040	14585	12524	103199	19156	380684	15434	228357	22253	14420	68955	269116	12492	20665	14009	76686	13592	67972	67579	18198	74143	22339	14745	12861	11449	16814	237611	17528	14573	12292	20346	13048	98985	16775	209239	59040	53881	56808	53357	74018	70430	353172	107723	12647	105689	67269	15239	20720	59025	12399	209692	320772	243743	11647	80297
MP:0004607	abnormal cervical atlas morphology	14950	21389	106633	110796	75812	15410	67671	71041	214162	116701	15406	15429	21384	54383	216795	70122	103537	20481	12416	21407	14314	19763	101739	20997	14218	106522	12020	20687	18970	14219	15587	244349	76365	234854	19377	12590	21380	18503	19411	19401	218772	15436	12667	103889	17300	230103	71521	66511	15434	14182	20423
MP:0008146	asymmetric sternocostal joints	13798	30953	73693	14734	15402	15427	20115	12162	15395	26407	20397	67671	71371	215418	22682	380614	55980	54383	70122	13990	20666	414758	99929	14314	15437	22032	19206	12675	192195	15434	72475	20346
MP:0010728	fusion of atlas and occipital bones	12590	106633	14182	19411	12416	21407	218772	110796	14218	66511	15434	15429	76365
MP:0010730	absent odontoid process	234854	15434	15429
MP:0004659	abnormal odontoid process morphology	12020	15410	15587	22658	234854	15429	21384	19377	54383	18503	19401	19411	218772	15436	17765	15434	20997	20423
MP:0011513	abnormal vertebral artery morphology	19228	14950	214572	23790	74522	14312	50766	66505	99650	12343	56044	229644	28114	244585	12827	69327	244879	72320	72895	50770	170750	237891	14218	11515	66935	74453	73453	18970	63993	330119	71715	114601	74440	68753	67542	494448	235380	59020	232987	21416	68018	74645	100678	77626	58250	22034	66511	15434
MP:0003794	delayed somite formation	13389	67278	17293	18128	56334	192197	15227	22289	17877	16909	20430	16412	70397	21335	170930
MP:0000534	abnormal ureter morphology	270163	17034	243931	140570	26920	16202	16880	56044	208718	381157	58198	244585	14314	53620	114249	244879	19876	217331	16869	14461	17301	57279	208936	66935	13383	59036	73453	23892	12159	330119	269878	14561	14048	19713	18504	67087	76365	12005	77626	14585	15229	17300	18027	11827	58250	232987	228357	67628	74522	14260	12160	13797	12492	16776	81879	99650	24063	71228	110026	71566	12740	22269	104098	71997	237891	109698	18595	14573	14218	12162	268902	22277	226154	68753	76884	20563	11504	20532	241226	11609	226519	21416	20471	69190	71699	22034	66511
MP:0000536	hydroureter	17034	13383	243931	12162	12160	26920	12159	16880	24063	22277	226154	18504	208718	20563	11609	104098	53620	14314	19876	17300	11827	109698	17301	67628
MP:0003584	bifid ureter	270163	76884	13383	244585	73453	12159	330119	17300	232987	22034	18504	14218
MP:0004017	duplex kidney	231214	73692	110082	13411	140570	209334	12159	12767	226154	544696	380718	22666	76884	20563	110350	17300	18027	18541	216560
MP:0006032	abnormal ureteric bud morphology	107515	14734	13797	22412	16776	140570	12043	16202	238386	24063	22411	233651	106042	116701	23948	20472	381157	58198	666279	114249	23967	83925	329628	235611	57342	14573	12561	21412	23908	13383	209334	14462	23892	12159	269152	18514	226154	14178	14561	14165	14048	19713	18504	67087	20563	241226	226519	231470	224727	72345	234776	14585	15229	17300	17387	18129	228357
MP:0010980	ectopic ureteric bud	24063	17300	226154	209334	19713	18504	12159
MP:0011410	ectopic testis	19713	17300	21808
MP:0011486	ectopic ureter	16880	24063	17300	12159
MP:0020491	abnormal ovary topology	74453	21412	20428	13383	232987	12160	14634	17300	380718	19713	14573
MP:0011727	ectopic ovary	21412	20428	13383	232987	12160	14634	17300	380718	19713
MP:0011797	blind ureter	66511	24063	17300	16880	14260	109698	19713	59036
MP:0001927	abnormal estrous cycle	13983	15402	11576	15376	67030	56876	105349	21334	12977	70093	68947	18205	16867	19109	99929	114229	20476	16846	13115	12753	54393	13653	11819	12608	56484	14714	13631	15218	16336	100040608	14715	23919	17979	12567	22337	21926	18627	13489	21833	12167	22095	230103	27385	18626	21338	15364	12576	20249	11920	207425	16191	18145	12151	22652	53975	12638	384783	14309	277250	21857	12981	109578	16186	22067	11480	11517	19280	14748	381677	16866	21674	12978	17342	280287	19883	13123	12266	11441	18072	16876	14600	16847	11865	50706	93759	16798	18553	55979	12411	18126	78929	18127	14308	13982	229357
MP:0009344	abnormal ovulation cycle	13983	15402	11576	15376	67030	56876	105349	21334	12977	70093	68947	18205	16867	19109	99929	114229	20476	16846	13115	12753	54393	13653	11819	12608	56484	14714	13631	15218	16336	100040608	14715	23919	17979	12567	22337	21926	18627	13489	21833	12167	22095	230103	27385	18626	21338	15364	12576	20249	11920	207425	16191	18145	12151	22652	53975	12638	384783	14309	277250	21857	12981	109578	16186	22067	11480	11517	19280	14748	381677	16866	21674	12978	17342	280287	19883	13123	12266	11441	18072	16876	14600	16847	11865	50706	93759	16798	18553	55979	12411	18126	78929	18127	14308	13982	229357
MP:0000441	increased cranium width	11881	15932	14183	66863	12160	16773	67671	22773	14184	77087	18795	109578	110157	64074	26564	72345	16653	381694	12929
MP:0005451	abnormal body composition	20930	211323	667118	16906	107368	71175	11634	74769	17978	20975	12834	104111	219181	14664	27372	381903	67155	16153	270192	19164	69347	67241	22286	20851	320997	20662	13685	12725	14395	64075	11459	67059	216860	14339	17918	107771	319504	19885	94062	11743	20362	319776	238161	229675	19701	66667	207818	225443	239510	20963	22019	23801	211651	207911	12339	58234	238726	69697	21784	240334	270151	69519	18214	103806	233079	73668	321007	12418	258658	67027	15277	56784	192652	232370	68193	11461	415115	20597	14756	242316	212898	14066	15944	231464	16001	77619	18815	72388	14806	12442	218772	17765	78923	18706	14670	18609	110834	68291	14312	27643	16443	75497	70419	14816	214952	72542	20215	16332	11568	17134	20979	226720	13649	69309	16151	12266	20265	68332	66400	79456	70235	11504	16974	66959	78309	69190	239167	11983	54124	629378	51798	14245	14527	69178	12816	140570	217232	68708	58523	21334	12833	13169	67088	67554	101488	16476	71276	93677	14605	53610	233335	12393	17879	791260	14628	12817	19055	23966	14803	110157	16994	242466	245049	12832	83383	20085	53623	69462	52685	11803	12236	16514	244958	16769	14618	13482	11975	11878	96875	15371	54380	21888	93757	56808	59092	18771	244349	68339	237823	14761	104443	69029	12752	76257	16687	225583	12177	17700	109042	53867	217212	12829	18162	57278	12805	66515	21953	74186	17850	18548	67963	14616	76332	11516	387201	215999	11736	76742	320355	67903	212108	14431	216438	56363	171168	20371	63830	67865	353188	29817	12918	71769	108012	381605	17306	15982	12577	228359	14130	245607	102634678	227331	384783	13592	320873	320127	70028	22774	27413	382056	74338	109113	59030	18582	22142	56489	16193	16004	12723	109698	22228	50817	56210	225207	103743	109602	105171	27223	12632	14595	14805	70310	242291	228662	18126	20505	12491	11352	14712	109674	72508	76560	333050	68401	104394	15559	624219	14917	67199	14603	65960	12156	16206	72320	629970	13058	71382	244653	69101	102103	56535	212139	74585	16396	11595	66214	20980	387158	81906	77647	403395	17201	72685	75141	230103	14534	751549	232339	15223	17294	382543	107515	231134	213765	108705	23871	227333	22682	64451	212111	22339	81907	330267	232334	18810	17182	67603	380629	108013	19247	69582	18605	270162	18117	56298	12267	226144	140630	19411	17257	16798	18786	218989	58194	16691	68054	381305	53896	18507	13983	12313	224480	54195	15452	269713	21834	11448	30878	12914	18102	228880	19230	16973	30931	17920	170711	78394	12028	20744	66525	27220	13650	83603	11859	20751	19713	14710	107503	66277	17150	227485	56361	225160	73582	17387	213827	18166	72088	12835	21907	50798	12190	11920	15932	381293	12492	665563	57138	56464	22393	19261	12981	67579	20603	71667	19213	21946	17393	15107	22710	15170	20346	14738	12229	11486	26451	116870	69698	68634	12389	67247	18423	18823	108071	56788	13870	238871	100042150	12794	16005	108105	71720	20604	22695	56807	77371	225326	268890	18711	226278	20499	20623	232975	11606	384997	70998	11496	68944	50929	13859	73173	56717	71982	83557	18763	216825	21926	20239	214579	333654	14366	14694	67713	20509	12323	11529	230073	12043	320683	15227	22652	13167	20020	67972	72349	13370	16478	22661	14183	27401	17202	12111	11991	27386	57266	219103	226781	67287	20271	103236	20402	16370	53421	19417	211770	69710	20564	13117	14681	20423	12116	12426	116873	50873	11923	14156	20187	12316	20218	14228	228960	20682	672511	12843	18576	18676	16846	228790	17395	58805	70497	18946	12826	17996	109241	12606	53603	68877	108909	245884	15561	66853	56218	11539	15499	232333	232493	17184	28146	13489	15204	15422	22178	65100	18798	21881	18089	240185	66868	193034	54711	116871	17344	17311	231672	246787	18198	24083	20533	19699	15957	11691	22158	73739	208188	22045	16183	22239	109562	71890	320150	66105	109154	74754	230787	80912	207227	224697	64009	11305	319807	216363	20537	110056	20339	19228	20364	77128	89867	54483	15361	320713	68519	17341	13867	66821	18439	53945	66874	66617	22785	54393	13865	17772	320502	14955	11607	74492	226352	74453	192119	18537	18516	17434	192157	22779	19645	20609	18795	21957	231086	237928	239250	13033	108156	14814	11552	224023	70503	242083	18774	11980	11303	21819	20191	55961	69524	236266	12842	74178	213053	27053	320398	70650	53901	19216	22242	16413	20856	15487	21748	241636	72129	67269	11938	13074	21416	52440	58230	319583	320772	17755	20544	19773	13853	107508	67030	217843	22385	13488	12499	16867	13990	78177	78913	56878	19013	80891	329274	66114	268396	66333	18778	67574	68393	66500	16500	76854	140494	20296	12268	73296	50518	71901	22413	320840	71223	16591	330962	60595	19156	23988	21338	11997	16593	232023	100037258	75735	69017	72568	268756	234728	71793	69994	98415	58212	224814	170460	13430	17527	18033	17418	69769	212198	11522	140486	207615	19090	246103	14030	210973	69542	71846	74493	277360	13557	16847	216853	228836	12830	20532	11609	13982	239420	29876	24131	14580	69480	192136	75007	14705	246313	223593	14802	227731	27419	387141	16149	14013	74386	21981	666173	16150	11891	54403	170483	81910	26754	20390	231507	12566	209012	13019	20737	18607	244813	233912	216233	20399	18229	19116	56505	15364	12801	208727	20681	22350	16590	12161	22030	11651	21828	56072	19766	28114	67759	16523	233733	50765	105348	18705	66917	22590	26423	14775	13350	26565	319953	13796	239126	107605	381983	16998	19244	74840	14479	11629	54721	11749	22359	12571	71492	16002	67941	50878	330554	94187	74107	72607	74330	18390	59011	12704	27078	66811	69554	70726	66169	23821	18755	56705	17897	16834	109543	26554	56422	723821	26422	15502	52830	14547	211556	18176	20540	80898	16774	214585	234356	11765	76483	66585	104253	26459	140491	18626	239789	18616	11820	68015	319200	15433	360216	68795	12638	223753	20970	70208	11484	213272	15185	17909	71947	18983	12948	74244	170750	319740	12162	20494	225497	18392	69790	77914	11864	74159	28135	75605	12836	30939	242274	13046	218518	19737	110911	217124	69060	16956	26383	19752	17874	103988	16890	218624	84506	19143	15194	56612	269473	83395	11518	20779	116891	18813	18976	140477	77583	58799	12608	320405	20190	195209	11520	232685	72195	15211	12622	112405	77087	11350	494448	108699	109676	241770	11421	18416	11450	228866	22387	16177	23807	18194	217593	18420	53419	52389	19079	268857	216343	16661	71365	16331	108075	13831	233789	330627	244548	12394	56190	22092	257632	52028	14600	17708	20998	15239	12289	19092	22018	100503572	68465	217558	74270	20848	22764	217410	319455	20397	12007	327992	14599	214459	20750	29819	382985	18426	23983	93736	13115	11789	194352	76775	69170	60599	751545	77559	13518	102448	16922	623503	230594	72569	243753	17159	192173	13654	16905	68810	18174	17436	18129	232813	14345	14394	19285	16191	18140	15405	109641	104156	226089	67245	73010	22318	11757	233328	68235	19016	13009	101476	75422	67790	26356	319480	105445	104759	16418	57321	16334	20471	260302	66540	18563	55979	52397	14687	30053	269823	19125	80297	52335	331011	108655	74256	21366	22287	15368	111346	18013	223921	72141	19335	227525	381157	73205	67263	100978	67938	21991	17880	18104	67914	14118	20273	329152	69188	327957	347708	77832	30942	56543	230935	19017	26401	19733	19146	207425	18412	11811	66284	319845	218138	244667	19072	52683	330474	13871	17725	104318	224045	58172	69104	50850	64899	16666	18975	15488	208449	114874	64931	14823	81600	22343	18783	22227	16009	74450	14311	228829	56017	68126	15904	474332	18127	52463	15273	80707	67399	213498	109305	12703	80979	108811	14874	67487	69860	66082	26360	21766	74841	50790	11816	11652	338346	12337	140498	16367	20437	12444	108011	211612	22062	26931	13858	22094	13399	243621	109246	74377	67800	64704	12683	320799	107894	16988	14745	16373	69064	20446	14468	18701	20591	16190	100502698	103149	73720	71785	16341	77805	18431	19360	69036	78286	66810	17999	19377	77799	14407	12386	13666	16490	72843	12053	16412	84094	16168	69080	13386	23796	68917	75434	20614	668212	18792	227615	14087	18216	195046	11906	211986	12189	14461	20340	231070	21817	74480	68818	21823	68349	209011	68988	327747	23849	239985	14265	67998	103199	22032	16780	107751	14420	22378	13532	12616	106025	74352	108052	277250	73822	12874	407785	19142	15925	18035	59058	18670	245000	69354	14068	18704	19060	68010	240873	117146	29877	69035	53791	13063	14783	19250	14601	216131	52120	16449	11622	84682	22209	229003	23969	214112	14114	67452	21417	52864	269180	17196	14798	230796	15288	14654	63959	231002	13813	223864	14371	76179	12684	223455	233332	243914	56320	50849	54394	20688	380928	668173	15874	68713	67628	208836	17313	13039	20767	384619	56442	15465	18145	70508	114679	13162	71853	20363	16513	17762	66183	15289	21357	432486	14678	18190	18772	13032	223918	75564	108099	214084	69807	16875	76965	329278	26891	19245	13618	15891	50868	93730	28084	71799	14029	68750	76510	56351	104245	14810	67974	114716	64945	12286	26569	13653	18747	11946	68262	75504	67689	14169	21808	192199	12023	234847	17921	69870	100503659	11423	108797	22095	15565	21934	21816	97064	16000	272381	170731	11534	18787	11925	56839	17977	13038	18601	18709	224008	20278	67161	75805	231712	26927	240690	78070	18970	100503924	11555	18293	232371	100705	243362	105855	66369	20906	76709	225049	433178	13075	16185	319765	16531	245474	11432	23897	18634	76574	56315	245944	224897	18010	114229	12753	22138	19065	19246	18610	18536	16599	15166	12159	67006	241950	244059	191577	243983	225055	72434	15377	19305	18571	17288	66970	110876	102644	21943	12828	11911	16871	215653	12591	14526	75302	19290	16716	110312	319955	319594	84095	114602	54720	93898	72836	383491	67473	214593	12772	217166	21405	15216	232791	11592	18457	209239	19015	109880	94229	56460	381038	108069	64424	14581	76580	14232	66994	93759	27354	72055	320116	21411	20496	70599	52906	14174	53895	20185	108943	16880	232089	232879	18212	192185	103936	12402	14842	69048	20656	20675	224903	78891	75465	211978	233908	19056	104086	233875	12064	71148	102093	319939	66402	30963	14697	21859	23886	102774	22253	70394	223697	57394	64290	24053	22099	70800	77462	230908	66912	104327	110279	12575	19280	14800	67092	64339	83379	546144	218699	12824	12306	12476	14387	23850	69597	14199	333639	234384	109791	66085	56365	333329	140580	13710	18521	16529	13448	12399	624224	19330	18584	224792	229714	14375	16688	12298	106039	18646	70350	94109	668303	606496	244923	94192	18131	13728	72136	230484	103172	11682	14715	69640	193742	70061	73835	56745	19159	72640	13801	225888	11827	27385	17022	20495	11593	170822	109648	12702	16451	74238	235504	12160	20493	14609	11828	20897	216161	11491	68916	227717	51938	64082	70560	16703	12640	26396	20280	224647	11648	69183	66961	67534	231252	74729	21843	57080	22031	66854	269060	237831	17756	12411	16796	208151	13535	74528	66244	53612	208990	67671	14184	66395	77591	11909	22437	20616	228003	15931	14732	12509	58804	56228	66863	15218	13490	66620	545975	76804	75221	22354	68617	16535	56473	12876	213988	50505	24051	64654	11977	16779	19225	67266	22021	233080	19155	16797	14528	22754	14804	11732	30052	18998	13628	14056	13345	21951	73750	13660	13595	100986	72296	66834	59025	67839	233805	15182	16210	20528	14734	22017	59125	80795	20730	56811	329910	11836	67469	68729	54683	18985	20429	22436	14051	14598	192195	54636	209268	68481	244666	14179	19944	71371	15441	71279	216618	14281	407823	214133	56636	17127	12059	50933	20692	17769	12000	21857	71974	76487	110026	26373	20538	20526	11750	381677	15186	245555	52589	94178	18631	236781	72169	22217	12209	60344	71111	22052	68058	104263	27369	228368	21945	228714	64655	12215	26878	64652	20907	214901	19736	13047	14085	243853	20743	237858	227195	16795	15258	11821	66861	15254	216892	94246	622408	20742	246133	100087	15551	21803	69051	26379	72461	11733	213236	227541	17979	57757	18984	15121	268880	17263	100616072	216274	68040	14419	22215	14417	56708	57277	19231	15375	110651	72584	19698	66979	68794	11979	636808	22693	73873	17919	231931	74374	54607	12813	236511	22355	70047	16348	13615	382034	14287	74018	12672	11966	101772	14544	11865	19653	65113	15114	54128	140474	16407	240034	11907	98221	26374	67826	29856	15212	16784	12329	268977	76800	213760	229791	15894	19650	14704	14870	210198	229603	12322	14586	22340	99512	68865	16337	11987	77116	14050	74205	53321	14683	19266	12091	13487	11677	18125	110880	102857	18159	13617	17174	234734	15902	320560	12671	18034	14672	12929	14432	50785	26363	56292	109294	56710	16322	16181	16773	56795	13057	100043899	109578	271970	217214	22295	170736	230709	13495	241296	71973	216724	235439	20238	80981	12978	232201	12036	16886	13667	13405	14466	18072	19153	15560	66279	26367	11688	14563	20845	18030	21827	14744	67378	231214	214572	52551	218236	74194	14869	77035	12977	665113	22384	68703	22223	16434	57915	244416	21898	13555	23985	57869	22222	13512	11835	14186	20277	23984	14714	171211	13072	18024	11431	68910	18478	18632	70354	12845	18936	22337	16854	217335	50721	19385	21428	67512	78830	11370	12793	74388	232539	71375	244071	11704	50769	13435	66648	77630	209448	14259	20928	104382	244329	16454	19255	12623	280287	17246	56089	14765	170459	20646	22349	12475	22368	15312	16728	74732	381022	17131	70675	214162	103968	72208	320790	18205	74499	13244	74137	14602	13388	19088	17883	13874	101447999	23992	18742	21413	67433	72043	73447	18169	68404	16889	319742	13371	12372	100502841	14165	18611	24088	76626	77582	68758	238384	18167	240255	52163	237052	83993	50915	107272	19769	17149	14824	66079	12395	216749	16898	50797	19035	27060	13498	319817	14652	72775	29862	12326	18491	12300	117591	108686	80385	18299	64450	68525	243764	26419	78783	269523	54725	109559	52858	16881	14255	12335	235180	239273	246782	68175	67103	242093	24046	94181	13607	71971	14873	12737	22771	21810	66087	13056	12567	18675	233489	18627	26564	26926	17907	217353	217370	24066	545291	76947	14751	67490	72371	12747	269209	21916	104103	12576	11881	16440	56424	27411	240095	19771	237397	56490	74741	286940	71566	29810	16195	71472	114142	13002	57263	319448	20482	18189	13131	16992	14385	214597	53357	12443	17938	235534	13548	382066	22589	16068	19249	50706	234219	73834	239853	329506	16509	76895	18168	67299	319965	70661	210274	13805	21425	18643	545156	13714	14034	26370	58186	330369	17691	654362	15201	18671	15464	12041	214444	319974	20186	56208	403187	235380	12823	22059	14061	83767	11545	232210	270076	67405	243574	121021	97159	15378	230654	11886	11596	17075	14102	22063	16835	12580	72330	102643076	14154	109900	244694	18015	114715	20589	26968	71653	11517	20655	72107	12799	108958	16775	212943	12290	14082	241070	21752	67474	107723	19299	268932	11941	208884	212518	170439	98985	22034	18538	432478	242425	231633	215113	66060	22026	18032	16323	13006	71883	80752	73884	317757	234407	234686	16878	11826	140499	208638	20464	18509	14263	11430	11465	68099	57783	16658	19227	70989	22141	232679	70530	81896	11540	30955	19789	19141	72961	225638	22153	117226	69716	24012	13196	241431	14309	230514	14571	76260	27359	20602	245877	216963	68943	65106	71978	16184	14373	15247	72774	353172	56696	16522	19374	110637	72313	98660	215114	19063	11647	14910	54670	116732	20344	15460	67931	218629	19252	108083	12709	269514	211446	17869	12175	16010	67252	192166	53624	17169	100198	18049	216799	23802	13505	16653	210035	194952	67013	110784	20389	16952	76299	78304	18708	12777	74251	11830	21833	17274	80902	332221	11669	14062	11768	19878	80721	16329	71529	225027	234199	29861	12583	170826	12374	99412	70238	16491	15530	53621	74148	13590	56183	16678	57320	11784	20163	54169	268935	18753	23795	77683	77053	11604	242100	17884	13385	210009	18738	225845	69638
MP:0012321	abnormal total tissue mass	20930	211323	13386	23796	667118	16906	68917	107368	71175	20614	11634	17978	74769	18792	227615	20975	14087	12834	104111	219181	14664	18216	27372	195046	67155	16153	11906	12189	211986	14461	20340	231070	270192	19164	21817	74480	68818	21823	67241	22286	20851	320997	209011	20662	23849	13685	12725	239985	14265	69080	67998	64075	103199	11459	22032	67059	14339	17918	107771	16780	107751	319504	14420	19885	94062	11743	20362	22378	238161	13532	19701	12616	106025	108052	277250	22019	73822	23801	211651	207911	12339	58234	407785	19142	69697	21784	18035	15925	59058	18670	245000	69354	18704	19060	68010	270151	18214	103806	117146	69035	53791	233079	13063	73668	14783	19250	14601	258658	16449	11622	67027	15277	22209	56784	192652	229003	23969	68193	214112	14114	67452	21417	52864	269180	11461	17196	14798	230796	15288	14654	415115	63959	231002	20597	223864	242316	14371	212898	14066	12684	223455	16001	18815	72388	243914	56320	233332	50849	14806	12442	218772	17765	54394	20688	18706	380928	668173	15874	18609	67628	208836	17313	110834	13039	20767	68291	14312	56442	27643	15465	18145	16443	70508	75497	114679	13162	70419	14816	214952	71853	72542	20363	16332	11568	16513	17134	17762	226720	66183	13649	15289	21357	12266	16151	432486	14678	18190	18772	13032	223918	20265	75564	66400	79456	70235	11504	16974	214084	66959	78309	69807	16875	69190	239167	76965	11983	329278	54124	629378	14245	19245	26891	13618	15891	50868	14527	93730	69178	12816	140570	71799	58523	14029	21334	76510	12833	56351	104245	14810	13169	67974	114716	64945	12286	26569	101488	16476	69870	13653	18747	11946	71276	93677	75504	14169	14605	53610	21808	12023	12393	17921	234847	17879	791260	14628	233335	19055	23966	11423	108797	14803	12817	110157	16994	242466	245049	12832	22095	20085	15565	21934	53623	69462	21816	97064	11803	12236	16514	244958	16000	16769	272381	14618	13482	11534	11975	18787	11878	11925	56839	17977	13038	18709	20278	96875	15371	54380	67161	75805	231712	26927	21888	240690	78070	93757	100503924	56808	11555	18771	59092	244349	68339	100705	237823	243362	14761	104443	69029	105855	20906	76709	76257	12752	16687	225049	12177	17700	109042	13075	53867	217212	16185	18162	12829	57278	319765	12805	16531	66515	245474	11432	23897	18634	76574	56315	21953	74186	17850	18548	245944	67963	224897	14616	76332	11516	18010	387201	215999	114229	11736	12753	22138	19065	76742	320355	19246	67903	14431	18610	212108	56363	216438	171168	16599	20371	63830	15166	67865	67006	12159	241950	29817	12918	71769	244059	191577	243983	225055	72434	108012	381605	17306	15982	12577	19305	18571	17288	110876	228359	14130	21943	245607	12828	11911	16871	215653	227331	102634678	12591	384783	13592	75302	14526	19290	16716	110312	319955	22774	27413	382056	319594	74338	84095	114602	54720	93898	72836	59030	18582	22142	56489	16193	214593	16004	12723	12772	109698	67473	217166	21405	22228	15216	232791	11592	50817	56210	225207	18457	209239	109880	94229	56460	381038	64424	103743	14581	76580	14232	66994	109602	105171	27223	12632	14595	14805	27354	93759	70310	72055	242291	228662	21411	20496	18126	20505	12491	70599	52906	11352	14174	14712	109674	72508	76560	333050	20185	68401	108943	16880	104394	232089	18212	15559	624219	103936	67199	14917	12402	14842	69048	14603	65960	20656	20675	12156	16206	13058	72320	71382	244653	224903	102103	56535	78891	212139	211978	233908	74585	19056	233875	11595	66214	20980	12064	71148	319939	387158	81906	77647	30963	17201	14697	72685	75141	230103	14534	21859	751549	23886	232339	15223	17294	382543	102774	22253	107515	231134	70394	23871	57394	64290	24053	22682	64451	22099	212111	22339	70800	77462	232334	230908	104327	110279	12575	19280	14800	67092	64339	83379	18810	17182	67603	546144	108013	12824	12306	19247	12476	23850	69597	18605	69582	14199	270162	109791	333329	19411	17257	16798	13710	18521	16529	13448	12399	18786	16691	68054	381305	53896	18507	13983	12313	19330	224480	224792	54195	15452	229714	269713	14375	16688	21834	12298	11448	30878	12914	106039	18102	18646	70350	228880	94109	668303	19230	16973	30931	606496	170711	78394	244923	12028	94192	20744	18131	27220	13650	13728	72136	83603	230484	11859	103172	20751	11682	14715	69640	19713	193742	73835	70061	107503	17150	56361	225160	13801	72640	225888	73582	17387	11827	213827	18166	27385	17022	20495	12835	21907	11593	109648	12702	50798	16451	11920	12190	15932	74238	235504	12160	12492	381293	20493	57138	14609	56464	22393	20897	19261	216161	11491	12981	68916	20603	67579	227717	19213	64082	51938	16703	12640	26396	21946	17393	224647	15107	15170	20346	14738	12229	11486	11648	69183	26451	66961	67534	116870	69698	231252	74729	57080	22031	12389	67247	18423	18823	108071	56788	13870	238871	100042150	269060	17756	237831	16005	12411	16796	208151	13535	66244	108105	53612	208990	67671	14184	66395	77591	11909	22695	77371	225326	268890	22437	18711	226278	20616	20499	20623	228003	15931	14732	11606	232975	12509	384997	70998	11496	56228	68944	66863	50929	15218	13859	56717	71982	83557	18763	66620	545975	76804	216825	22354	21926	68617	16535	20239	12876	56473	75221	214579	333654	14366	14694	213988	50505	20509	67713	12323	24051	11529	64654	11977	16779	230073	19225	12043	15227	22652	13167	20020	67972	22021	233080	16797	14528	14804	13370	11732	30052	18998	16478	13628	14056	13345	22661	14183	27401	17202	12111	73750	13660	11991	13595	27386	57266	219103	100986	226781	20271	103236	20402	67287	16370	211770	19417	66834	20564	59025	67839	14681	20423	12116	12426	15182	16210	14734	22017	59125	50873	11923	20730	14156	20187	56811	67469	11836	12316	68729	54683	20218	18985	14228	20429	22436	20682	672511	14051	12843	18576	18676	14598	16846	228790	17395	192195	54636	58805	209268	70497	18946	12826	68481	17996	109241	12606	53603	244666	68877	14179	19944	71371	15441	108909	245884	15561	66853	56218	15499	232333	232493	216618	17184	28146	14281	13489	214133	15422	22178	65100	21881	18089	240185	66868	193034	54711	56636	116871	17127	17311	12059	50933	20692	17769	231672	12000	21857	71974	246787	18198	110026	26373	20533	20538	20526	11750	19699	15957	11691	381677	73739	208188	15186	22045	16183	94178	52589	18631	22239	109562	236781	22217	71890	320150	12209	60344	71111	74754	230787	80912	207227	22052	224697	68058	64009	104263	27369	11305	319807	20537	110056	20339	228368	21945	228714	20364	77128	12215	89867	26878	54483	64652	15361	20907	320713	214901	68519	19736	13047	14085	17341	243853	20743	13867	237858	66821	16795	18439	11821	15258	53945	66861	66617	15254	22785	54393	216892	13865	17772	622408	320502	14955	11607	74492	20742	74453	246133	15551	21803	69051	18537	26379	72461	11733	17434	17979	192157	22779	19645	20609	18795	57757	21957	231086	18984	237928	15121	239250	13033	108156	14814	11552	17263	100616072	216274	70503	242083	14419	22215	14417	11303	21819	18774	56708	20191	57277	11980	19231	15375	55961	69524	236266	110651	72584	19698	66979	12842	11979	74178	22693	17919	213053	74374	27053	320398	54607	12813	70650	53901	236511	22355	19216	22242	70047	16348	16413	20856	13615	15487	382034	21748	14287	74018	12672	11966	101772	72129	11865	19653	65113	15114	54128	11938	67269	21416	69638	52440	58230	319583	320772	17755	140474	20544	240034	11907	98221	26374	29856	15212	19773	16784	13853	12329	107508	217843	268977	76800	22385	13488	12499	213760	229791	16867	13990	15894	78177	78913	19650	19013	170822	80891	14704	14870	66114	229603	268396	66333	18778	12322	14586	22340	99512	68393	66500	16337	68865	11987	76854	77116	14050	74205	140494	20296	73296	50518	53321	14683	71901	22413	19266	12091	13487	320840	11677	18125	110880	102857	18159	13617	16591	17174	234734	15902	60595	19156	12671	23988	18034	14672	21338	12929	14432	11997	50785	26363	16593	109294	56710	16322	16181	100037258	16773	75735	69017	100043899	72568	109578	268756	217214	22295	170736	69994	230709	13495	241296	98415	58212	224814	170460	13430	17527	17418	20238	69769	80981	12978	11522	140486	232201	12036	207615	16886	13667	13405	19090	14466	246103	18072	14030	210973	69542	19153	74493	277360	16847	13557	15560	12830	20532	66279	26367	11609	11688	14563	20845	18030	21827	29876	67378	231214	24131	14580	214572	69480	192136	52551	75007	14705	246313	74194	223593	14802	14869	77035	12977	665113	22384	27419	68703	22223	387141	16149	14013	16434	57915	244416	21898	21981	74386	13555	16150	11891	23985	57869	22222	54403	170483	13512	11835	26754	20390	14186	231507	12566	209012	20277	23984	14714	171211	13072	18024	11431	18478	18632	12845	13019	18936	22337	16854	18607	244813	233912	216233	20399	18229	50721	19116	56505	19385	15364	12801	208727	20681	67512	78830	11370	16590	12161	12793	22350	22030	11651	71375	11704	50769	21828	77630	19766	209448	14259	28114	67759	16523	50765	105348	18705	66917	20928	104382	244329	22590	16454	12623	26423	14775	17246	280287	13350	26565	56089	319953	239126	107605	14765	16998	170459	19244	381983	20646	74840	54721	11749	22359	12571	71492	16002	67941	330554	94187	74107	22368	16728	18390	59011	74732	12704	381022	17131	70675	27078	214162	69554	70726	72208	320790	18205	66169	74499	23821	18755	13244	56705	74137	14602	109543	13388	26554	19088	17883	13874	101447999	56422	23992	18742	26422	21413	72043	73447	15502	723821	18169	68404	16889	52830	319742	13371	12372	100502841	18176	14165	18611	24088	20540	76626	16774	214585	234356	11765	76483	68758	66585	104253	26459	238384	140491	18626	239789	18616	18167	11820	68015	319200	15433	50915	68795	107272	12638	28135	223753	19769	17149	14824	11484	213272	15185	17909	12395	71947	216749	16898	12948	74244	19035	27060	170750	13498	319817	14652	319740	72775	12162	20494	225497	69790	11864	74159	12326	75605	18491	30939	12836	12300	108686	80385	18299	64450	117591	243764	242274	26419	78783	68525	13046	218518	269523	19737	54725	109559	110911	217124	16881	16956	26383	19752	14255	17874	103988	16890	12335	235180	84506	19143	15194	239273	246782	269473	83395	11518	242093	20779	116891	13607	18813	18976	140477	77583	58799	12608	320405	20190	195209	12737	22771	21810	11520	232685	72195	15211	12622	112405	12567	77087	18675	11350	233489	494448	18627	108699	26926	17907	217353	109676	217370	241770	11421	24066	545291	18416	76947	14751	11450	67490	12747	269209	228866	21916	104103	12576	11881	16440	22387	56424	16177	27411	23807	237397	18194	56490	74741	286940	71566	217593	18420	29810	53419	16195	71472	19079	268857	114142	216343	16661	71365	13002	16331	108075	20482	57263	13131	233789	13831	330627	16992	14385	214597	12394	56190	53357	12443	257632	22092	17938	235534	52028	14600	13548	22589	16068	19249	50706	17708	234219	20998	239853	15239	12289	19092	22018	100503572	76895	74270	20848	22764	18168	67299	217410	20397	12007	319965	70661	14599	210274	13805	18643	545156	13714	382985	18426	23983	93736	13115	11789	14034	26370	194352	58186	330369	17691	654362	76775	69170	60599	15201	18671	751545	15464	12041	214444	319974	13518	20186	16922	623503	230594	72569	403187	243753	17159	12823	22059	83767	11545	232210	270076	192173	13654	16905	68810	18174	17436	67405	121021	18129	15378	14394	11886	11596	17075	14102	16191	18140	15405	16835	12580	22063	109641	72330	102643076	14154	104156	109900	226089	22318	11757	244694	19016	114715	20589	13009	18015	26968	101476	75422	11517	67790	26356	20655	12799	108958	319480	16775	212943	12290	241070	21752	104759	67474	107723	16418	268932	57321	11941	16334	208884	212518	20471	260302	66540	55979	52397	14687	98985	22034	269823	18538	19125	80297	242425	52335	231633	331011	215113	432478	74256	21366	22287	15368	111346	22026	18013	18032	223921	16323	13006	227525	80752	73884	317757	73205	234407	67263	16878	100978	11826	67938	21991	17880	18104	67914	208638	20464	18509	14118	20273	329152	14263	11430	11465	69188	327957	57783	16658	19227	30942	70989	230935	22141	232679	70530	81896	30955	19789	19141	72961	22153	117226	19017	19733	19146	207425	18412	11811	24012	13196	319845	241431	14309	14571	244667	76260	19072	52683	330474	13871	17725	27359	20602	104318	216963	224045	58172	69104	50850	68943	64899	16666	65106	18975	15488	208449	16184	14373	15247	14823	72774	353172	22343	18783	22227	81600	16009	56696	74450	16522	19374	228829	72313	56017	98660	215114	15904	18127	474332	11647	19063	52463	15273	14910	80707	20344	15460	67931	67399	19252	108083	269514	213498	17869	109305	16010	12703	80979	67252	192166	53624	17169	100198	14874	18049	216799	23802	66082	100503659	13505	16653	26360	50790	67013	110784	20389	16952	11816	11652	78304	18708	12777	12337	11830	21833	16367	20437	17274	140498	80902	332221	11669	14062	22062	26931	11768	19878	13399	80721	22094	13858	16329	71529	74377	67800	225027	234199	64704	12583	170826	12374	107894	99412	70238	16491	15530	16373	69064	14745	20446	74148	14468	20591	16190	100502698	56183	16678	73720	57320	16341	77805	71785	18431	11784	54169	19360	18753	23795	69036	78286	17999	11604	242100	19377	77799	17884	13385	12386	210009	13666	16490	12053	18738	16412	84094	16168	13982
MP:0012322	decreased total tissue mass	20930	211323	13386	23796	16906	107368	71175	20614	11634	17978	74769	18792	227615	14087	12834	104111	219181	14664	195046	16153	11906	12189	14461	20340	231070	270192	19164	74480	68818	21823	67241	22286	20851	320997	209011	20662	13685	12725	239985	69080	67998	64075	103199	11459	22032	67059	14339	17918	107771	16780	107751	319504	14420	19885	94062	11743	20362	22378	238161	19701	12616	106025	108052	277250	22019	73822	23801	211651	207911	12339	58234	407785	19142	69697	21784	18035	15925	59058	18670	245000	69354	18704	19060	68010	270151	18214	103806	117146	69035	233079	13063	14783	19250	14601	258658	16449	11622	67027	15277	22209	192652	229003	23969	68193	214112	14114	67452	52864	269180	11461	17196	14798	15288	14654	415115	63959	20597	223864	242316	14371	212898	14066	12684	223455	16001	18815	72388	243914	56320	233332	50849	14806	12442	218772	17765	54394	20688	18706	380928	668173	208836	18609	67628	17313	110834	13039	20767	68291	56442	27643	15465	18145	16443	70508	75497	13162	14816	214952	71853	72542	20363	16332	11568	16513	17134	17762	66183	13649	15289	21357	12266	16151	432486	14678	18190	18772	13032	223918	20265	75564	79456	70235	11504	16974	214084	66959	78309	16875	69190	239167	76965	11983	329278	54124	629378	14245	19245	13618	15891	50868	14527	69178	12816	58523	14029	12833	56351	104245	14810	13169	67974	114716	12286	26569	69870	16476	13653	18747	11946	71276	93677	75504	14169	14605	53610	21808	12023	12393	17921	234847	17879	791260	14628	12817	19055	23966	11423	108797	14803	110157	16994	242466	245049	12832	22095	20085	15565	21934	53623	69462	21816	97064	11803	12236	16514	16000	16769	272381	14618	13482	11534	11975	18787	11878	11925	56839	13038	18709	20278	96875	15371	54380	67161	75805	231712	26927	21888	240690	78070	93757	100503924	56808	11555	18771	59092	244349	68339	100705	237823	243362	14761	104443	69029	105855	20906	76709	76257	12752	16687	225049	12177	17700	109042	53867	16185	18162	12829	319765	12805	16531	66515	245474	11432	23897	18634	76574	56315	21953	74186	17850	18548	245944	67963	224897	76332	11516	18010	387201	215999	114229	11736	22138	19065	76742	320355	19246	67903	14431	18610	212108	56363	216438	171168	16599	20371	63830	15166	67865	67006	12159	29817	12918	71769	244059	191577	243983	225055	72434	108012	381605	17306	15982	12577	19305	18571	110876	228359	14130	21943	12828	11911	16871	215653	227331	102634678	12591	384783	13592	75302	19290	16716	110312	319955	22774	27413	319594	74338	84095	114602	54720	93898	72836	59030	18582	22142	56489	16193	214593	12723	12772	109698	22228	217166	21405	232791	11592	50817	56210	225207	209239	109880	94229	56460	381038	64424	103743	14581	76580	14232	109602	105171	27223	12632	14595	14805	27354	93759	228662	72055	21411	20496	20505	12491	70599	52906	11352	14174	14712	109674	72508	76560	20185	68401	108943	16880	104394	232089	18212	15559	624219	103936	67199	12402	14842	69048	14603	65960	20656	20675	12156	16206	13058	72320	71382	244653	224903	56535	78891	212139	211978	233908	74585	19056	66214	20980	12064	71148	319939	387158	77647	30963	72685	14697	75141	230103	14534	21859	751549	23886	15223	17294	382543	102774	22253	107515	231134	23871	57394	64290	24053	22682	64451	22099	212111	22339	70800	77462	232334	230908	104327	110279	12575	19280	14800	67092	64339	83379	18810	17182	67603	546144	12824	12306	19247	12476	23850	69597	18605	69582	14199	270162	109791	333329	19411	17257	16798	13710	18521	16529	13448	12399	18786	16691	381305	53896	18507	19330	224480	224792	54195	15452	269713	14375	16688	21834	12298	11448	30878	12914	106039	18102	18646	70350	228880	668303	19230	16973	30931	606496	170711	78394	244923	12028	94192	20744	18131	13650	13728	72136	83603	230484	11859	103172	20751	11682	69640	19713	193742	73835	70061	107503	56361	225160	13801	72640	225888	73582	17387	11827	213827	27385	17022	20495	12835	21907	170822	109648	12702	50798	16451	11920	12190	74238	381293	235504	12160	12492	20493	57138	14609	56464	22393	20897	19261	216161	11491	68916	67579	20603	227717	19213	64082	51938	16703	12640	26396	21946	17393	224647	15107	15170	20346	12229	11486	69183	26451	66961	67534	116870	231252	74729	69698	57080	22031	12389	67247	18423	18823	108071	56788	13870	238871	100042150	269060	17756	237831	16005	12411	16796	13535	66244	53612	67671	14184	66395	77591	11909	22695	77371	225326	268890	22437	18711	20616	20499	20623	228003	15931	14732	11606	232975	12509	384997	70998	11496	56228	68944	66863	50929	15218	13859	56717	71982	83557	18763	66620	545975	76804	216825	22354	21926	68617	16535	56473	20239	75221	214579	333654	14366	14694	213988	50505	20509	67713	12323	11529	64654	11977	16779	230073	19225	12043	15227	22652	13167	20020	67972	22021	233080	16797	14528	14804	11732	30052	18998	16478	13628	13345	22661	14183	27401	17202	12111	73750	13660	11991	13595	27386	57266	219103	100986	226781	20271	67287	20402	16370	211770	19417	66834	20564	59025	67839	14681	20423	12116	12426	15182	16210	22017	59125	50873	11923	20730	20187	56811	67469	11836	12316	68729	20218	18985	14228	20429	22436	20682	672511	14051	12843	18676	14598	228790	192195	58805	70497	12826	68481	17996	109241	12606	53603	244666	68877	14179	19944	71371	15441	245884	15561	56218	15499	232333	232493	216618	17184	28146	14281	13489	214133	15422	22178	65100	21881	18089	240185	66868	54711	116871	17311	12059	50933	20692	17769	231672	12000	21857	71974	246787	18198	110026	26373	20533	20538	20526	19699	15957	11691	381677	73739	208188	22045	16183	94178	52589	22239	109562	236781	22217	71890	320150	60344	74754	230787	80912	207227	22052	224697	68058	64009	27369	11305	319807	20537	110056	20339	228368	21945	228714	77128	12215	26878	54483	64652	15361	20907	320713	214901	68519	19736	13047	14085	17341	243853	13867	66821	16795	18439	11821	15258	53945	66861	66617	15254	22785	54393	216892	13865	17772	622408	320502	11607	74492	20742	74453	246133	21803	69051	18537	26379	72461	11733	17434	17979	192157	22779	19645	20609	18795	57757	21957	231086	18984	237928	15121	239250	13033	14814	11552	17263	100616072	216274	18774	14419	22215	14417	11303	21819	56708	20191	57277	19231	15375	55961	69524	110651	72584	19698	66979	12842	11979	74178	22693	17919	213053	74374	27053	320398	54607	12813	70650	53901	236511	22355	22242	16348	16413	13615	382034	21748	14287	12672	11966	101772	72129	11865	19653	65113	15114	54128	11938	67269	21416	52440	58230	319583	320772	17755	140474	20544	240034	11907	98221	26374	29856	15212	19773	16784	107508	12329	217843	268977	76800	22385	13488	12499	213760	229791	16867	13990	78177	78913	19650	14704	66114	229603	268396	66333	18778	12322	14586	99512	68393	66500	16337	68865	11987	76854	77116	14050	74205	140494	20296	73296	53321	14683	71901	22413	19266	12091	13487	320840	11677	18125	110880	102857	18159	13617	16591	17174	234734	15902	60595	19156	12671	23988	18034	14672	21338	12929	14432	50785	26363	16593	109294	56710	16322	16181	100037258	16773	69017	100043899	109578	268756	217214	22295	170736	230709	13495	241296	58212	224814	13430	17527	17418	20238	69769	80981	12978	11522	140486	232201	12036	207615	13667	13405	19090	14466	246103	14030	210973	69542	19153	74493	277360	16847	13557	15560	12830	20532	66279	11609	11688	14563	20845	18030	29876	231214	24131	14580	214572	52551	75007	14705	246313	74194	223593	14802	665113	12977	22384	27419	68703	22223	387141	16149	14013	16434	57915	244416	21898	21981	74386	13555	16150	11891	23985	57869	22222	54403	170483	13512	11835	26754	20390	14186	12566	209012	20277	23984	14714	171211	13072	18024	11431	18478	18632	12845	18936	22337	18607	244813	233912	20399	18229	50721	19116	56505	19385	15364	12801	208727	20681	67512	78830	16590	12793	12161	22350	22030	11651	71375	11704	50769	21828	77630	19766	14259	28114	67759	16523	50765	105348	66917	20928	104382	244329	22590	16454	26423	14775	17246	280287	13350	56089	319953	14765	16998	170459	19244	381983	20646	74840	11749	22359	12571	71492	16002	67941	330554	94187	74107	22368	16728	59011	74732	12704	381022	17131	70675	214162	72208	320790	18205	66169	23821	18755	13244	56705	14602	109543	13388	26554	19088	17883	13874	101447999	56422	23992	18742	26422	21413	72043	723821	15502	18169	68404	16889	52830	319742	13371	12372	100502841	18176	14165	18611	24088	20540	76626	16774	214585	234356	11765	76483	68758	66585	26459	238384	18626	239789	18616	18167	11820	68015	319200	15433	50915	68795	28135	12638	19769	223753	17149	14824	11484	17909	12395	71947	216749	16898	12948	74244	19035	27060	170750	13498	319817	14652	319740	72775	12162	20494	69790	74159	12326	75605	18491	30939	12836	12300	108686	80385	18299	64450	117591	243764	242274	26419	78783	68525	13046	269523	19737	54725	109559	110911	217124	16881	26383	14255	103988	16890	12335	235180	84506	19143	15194	239273	246782	269473	83395	11518	242093	20779	116891	13607	18813	140477	77583	58799	12608	320405	20190	195209	12737	22771	21810	11520	232685	72195	15211	112405	12567	77087	18675	11350	233489	494448	108699	26926	17907	217353	109676	217370	241770	24066	11421	545291	18416	14751	11450	67490	12747	269209	228866	104103	11881	22387	56424	16177	27411	23807	237397	18194	56490	286940	71566	217593	18420	29810	16195	71472	19079	268857	114142	216343	16661	71365	13002	16331	108075	20482	13131	13831	330627	14385	214597	12394	56190	53357	12443	257632	22092	17938	235534	14600	13548	22589	16068	50706	17708	234219	20998	239853	15239	12289	19092	22018	76895	74270	20848	22764	217410	67299	20397	319965	70661	14599	210274	13805	18643	545156	13714	382985	18426	23983	13115	11789	14034	26370	194352	58186	330369	17691	654362	76775	69170	15201	18671	751545	15464	12041	214444	319974	13518	20186	16922	230594	403187	243753	17159	12823	22059	83767	11545	232210	270076	192173	13654	16905	68810	18174	17436	67405	18129	15378	14394	11886	11596	17075	18140	15405	109641	12580	72330	102643076	14154	104156	109900	226089	22318	11757	244694	19016	114715	20589	13009	26968	75422	11517	67790	26356	20655	12799	108958	319480	16775	212943	21752	104759	107723	16418	268932	11941	16334	208884	212518	20471	260302	66540	55979	52397	14687	98985	22034	18538	19125	80297	242425	52335	231633	331011	215113	74256	21366	22287	15368	111346	22026	18013	18032	223921	16323	13006	227525	80752	73884	317757	73205	234407	67263	16878	100978	11826	67938	21991	17880	18104	67914	208638	18509	14118	20273	329152	14263	11430	11465	69188	57783	16658	19227	70989	230935	232679	70530	81896	30955	19789	19141	72961	22153	117226	19017	19733	19146	11811	24012	13196	241431	14309	14571	244667	76260	19072	52683	17725	13871	27359	20602	104318	216963	224045	58172	69104	50850	68943	64899	16666	65106	18975	15488	208449	16184	14373	15247	353172	81600	22343	18783	22227	56696	74450	16522	19374	228829	72313	56017	215114	15904	18127	474332	11647	52463	15273	14910	80707	20344	15460	67931	67399	19252	108083	269514	213498	17869	109305	16010	12703	80979	67252	192166	53624	17169	100198	14874	18049	216799	66082	100503659	13505	16653	26360	50790	110784	20389	16952	11816	11652	78304	18708	12777	11830	21833	16367	20437	17274	140498	80902	332221	11669	22062	26931	11768	19878	13399	80721	22094	16329	71529	225027	67800	64704	12583	170826	12374	107894	99412	70238	16491	15530	16373	69064	14745	20446	74148	14468	20591	16190	100502698	16678	73720	57320	16341	77805	18431	11784	54169	19360	18753	23795	78286	17999	11604	242100	19377	77799	17884	13385	12386	210009	13666	16490	12053	18738	16412	84094	16168	13982
MP:0001262	decreased body weight	20930	211323	13386	23796	16906	107368	71175	20614	11634	17978	74769	18792	227615	14087	12834	104111	219181	14664	195046	16153	11906	12189	14461	20340	231070	270192	19164	74480	68818	21823	67241	22286	20851	320997	209011	20662	13685	12725	239985	69080	67998	64075	103199	11459	22032	67059	14339	17918	107771	16780	107751	319504	14420	19885	94062	11743	20362	22378	238161	19701	12616	106025	108052	277250	22019	73822	23801	211651	207911	12339	58234	407785	19142	69697	21784	18035	15925	59058	18670	245000	69354	18704	19060	68010	270151	18214	103806	117146	69035	233079	13063	14783	19250	14601	258658	16449	11622	67027	15277	22209	192652	229003	23969	68193	214112	14114	67452	52864	269180	11461	17196	14798	15288	14654	415115	63959	20597	223864	242316	14371	212898	14066	12684	223455	16001	18815	72388	243914	56320	233332	50849	14806	12442	218772	17765	54394	20688	18706	380928	668173	208836	18609	67628	17313	110834	13039	20767	68291	56442	27643	15465	18145	16443	70508	75497	13162	14816	214952	71853	72542	20363	16332	11568	16513	17134	17762	66183	13649	15289	21357	12266	16151	432486	14678	18190	18772	13032	223918	20265	75564	79456	70235	11504	16974	214084	66959	78309	16875	69190	239167	76965	11983	329278	54124	629378	14245	19245	13618	15891	50868	14527	69178	12816	58523	14029	12833	56351	104245	14810	13169	67974	114716	12286	26569	69870	16476	13653	18747	11946	71276	93677	75504	14169	14605	53610	21808	12023	12393	17921	234847	17879	791260	14628	12817	19055	23966	11423	108797	14803	110157	16994	242466	245049	12832	22095	20085	15565	21934	53623	69462	21816	97064	11803	12236	16514	16000	16769	272381	14618	13482	11534	11975	18787	11878	11925	56839	13038	18709	20278	96875	15371	54380	67161	75805	231712	26927	21888	240690	78070	93757	100503924	56808	11555	18771	59092	244349	68339	100705	237823	243362	14761	104443	69029	105855	20906	76709	76257	12752	16687	225049	12177	17700	109042	53867	16185	18162	12829	319765	12805	16531	66515	245474	11432	23897	18634	76574	56315	21953	74186	17850	18548	245944	67963	224897	76332	11516	18010	387201	215999	114229	11736	22138	19065	76742	320355	19246	67903	14431	18610	212108	56363	216438	171168	16599	20371	63830	15166	67865	67006	12159	29817	12918	71769	244059	191577	243983	225055	72434	108012	381605	17306	15982	12577	19305	18571	110876	228359	14130	21943	12828	11911	16871	215653	227331	102634678	12591	384783	13592	75302	19290	16716	110312	319955	22774	27413	319594	74338	84095	114602	54720	93898	72836	59030	18582	22142	56489	16193	214593	12723	12772	109698	22228	217166	21405	232791	11592	50817	56210	225207	209239	109880	94229	56460	381038	64424	103743	14581	76580	14232	109602	105171	27223	12632	14595	14805	27354	93759	228662	72055	21411	20496	20505	12491	70599	52906	11352	14174	14712	109674	72508	76560	20185	68401	108943	16880	104394	232089	18212	15559	624219	103936	67199	12402	14842	69048	14603	65960	20656	20675	12156	16206	13058	72320	71382	244653	224903	56535	78891	212139	211978	233908	74585	19056	66214	20980	12064	71148	319939	387158	77647	30963	72685	14697	75141	230103	14534	21859	751549	23886	15223	17294	382543	102774	22253	107515	231134	23871	57394	64290	24053	22682	64451	22099	212111	22339	70800	77462	232334	230908	104327	110279	12575	19280	14800	67092	64339	83379	18810	17182	67603	546144	12824	12306	19247	12476	23850	69597	18605	69582	14199	270162	109791	333329	19411	17257	16798	13710	18521	16529	13448	12399	18786	16691	381305	53896	18507	19330	224480	224792	54195	15452	269713	14375	16688	21834	12298	11448	30878	12914	106039	18102	18646	70350	228880	668303	19230	16973	30931	606496	170711	78394	244923	12028	94192	20744	18131	13650	13728	72136	83603	230484	11859	103172	20751	11682	69640	19713	193742	73835	70061	107503	56361	225160	13801	72640	225888	73582	17387	11827	213827	27385	17022	20495	12835	21907	170822	109648	12702	50798	16451	11920	12190	74238	381293	235504	12160	12492	20493	57138	14609	56464	22393	20897	19261	216161	11491	68916	67579	20603	227717	19213	64082	51938	16703	12640	26396	21946	17393	224647	15107	15170	20346	12229	11486	69183	26451	66961	67534	116870	231252	74729	69698	57080	22031	12389	67247	18423	18823	108071	56788	13870	238871	100042150	269060	17756	237831	16005	12411	16796	13535	66244	53612	67671	14184	66395	77591	11909	22695	77371	225326	268890	22437	18711	20616	20499	20623	228003	15931	14732	11606	232975	12509	384997	70998	11496	56228	68944	66863	50929	15218	13859	56717	71982	83557	18763	66620	545975	76804	216825	22354	21926	68617	16535	56473	20239	75221	214579	333654	14366	14694	213988	50505	20509	67713	12323	11529	64654	11977	16779	230073	19225	12043	15227	22652	13167	20020	67972	22021	233080	16797	14528	14804	11732	30052	18998	16478	13628	13345	22661	14183	27401	17202	12111	73750	13660	11991	13595	27386	57266	219103	100986	226781	20271	67287	20402	16370	211770	19417	66834	20564	59025	67839	14681	20423	12116	12426	15182	16210	22017	59125	50873	11923	20730	20187	56811	67469	11836	12316	68729	20218	18985	14228	20429	22436	20682	672511	14051	12843	18676	14598	228790	192195	58805	70497	12826	68481	17996	109241	12606	53603	244666	68877	14179	19944	71371	15441	245884	15561	56218	15499	232333	232493	216618	17184	28146	14281	13489	214133	15422	22178	65100	21881	18089	240185	66868	54711	116871	17311	12059	50933	20692	17769	231672	12000	21857	71974	246787	18198	110026	26373	20533	20538	20526	19699	15957	11691	381677	73739	208188	22045	16183	94178	52589	22239	109562	236781	22217	71890	320150	60344	74754	230787	80912	207227	22052	224697	68058	64009	27369	11305	319807	20537	110056	20339	228368	21945	228714	77128	12215	26878	54483	64652	15361	20907	320713	214901	68519	19736	13047	14085	17341	243853	13867	66821	16795	18439	11821	15258	53945	66861	66617	15254	22785	54393	216892	13865	17772	622408	320502	11607	74492	20742	74453	246133	21803	69051	18537	26379	72461	11733	17434	17979	192157	22779	19645	20609	18795	57757	21957	231086	18984	237928	15121	239250	13033	14814	11552	17263	100616072	216274	18774	14419	22215	14417	11303	21819	56708	20191	57277	19231	15375	55961	69524	110651	72584	19698	66979	12842	11979	74178	22693	17919	213053	74374	27053	320398	54607	12813	70650	53901	236511	22355	22242	16348	16413	13615	382034	21748	14287	12672	11966	101772	72129	11865	19653	65113	15114	54128	11938	67269	21416	52440	58230	319583	320772	17755	140474	20544	240034	11907	98221	26374	29856	15212	19773	16784	107508	12329	217843	268977	76800	22385	13488	12499	213760	229791	16867	13990	78177	78913	19650	14704	66114	229603	268396	66333	18778	12322	14586	99512	68393	66500	16337	68865	11987	76854	77116	14050	74205	140494	20296	73296	53321	14683	71901	22413	19266	12091	13487	320840	11677	18125	110880	102857	18159	13617	16591	17174	234734	15902	60595	19156	12671	23988	18034	14672	21338	12929	14432	50785	26363	16593	109294	56710	16322	16181	100037258	16773	69017	100043899	109578	268756	217214	22295	170736	230709	13495	241296	58212	224814	17527	17418	20238	69769	80981	12978	11522	140486	232201	12036	207615	13667	13405	19090	14466	246103	14030	210973	69542	19153	74493	277360	16847	13557	15560	12830	20532	66279	11609	11688	14563	20845	18030	29876	231214	24131	14580	214572	52551	75007	14705	246313	74194	223593	14802	665113	12977	22384	27419	68703	22223	387141	16149	14013	16434	57915	244416	21898	21981	74386	13555	16150	11891	23985	57869	22222	54403	170483	13512	11835	26754	20390	14186	12566	209012	20277	23984	14714	171211	13072	18024	11431	18478	18632	12845	18936	22337	18607	244813	233912	20399	18229	50721	19116	56505	19385	15364	12801	208727	20681	67512	78830	16590	12793	12161	22350	22030	11651	71375	11704	50769	21828	77630	19766	14259	28114	67759	16523	50765	105348	66917	20928	104382	244329	22590	16454	26423	14775	17246	280287	13350	56089	319953	14765	16998	170459	19244	381983	20646	74840	11749	22359	12571	71492	16002	67941	330554	94187	74107	22368	16728	59011	74732	12704	381022	17131	70675	214162	72208	320790	18205	66169	23821	18755	13244	56705	14602	109543	13388	26554	19088	17883	13874	101447999	56422	23992	18742	26422	21413	72043	723821	15502	18169	68404	16889	52830	319742	13371	12372	100502841	18176	14165	18611	24088	20540	76626	16774	214585	234356	11765	76483	68758	66585	26459	238384	18626	239789	18616	18167	11820	68015	319200	15433	50915	68795	28135	12638	19769	223753	17149	14824	11484	17909	12395	71947	216749	16898	12948	74244	19035	27060	170750	13498	319817	14652	319740	72775	12162	20494	69790	74159	12326	75605	18491	30939	12836	12300	108686	80385	18299	64450	117591	243764	242274	26419	78783	68525	13046	269523	19737	54725	109559	110911	217124	16881	26383	14255	103988	16890	12335	235180	84506	19143	15194	239273	246782	269473	83395	11518	242093	20779	116891	13607	18813	140477	77583	58799	12608	320405	20190	195209	12737	22771	21810	11520	232685	72195	15211	112405	12567	77087	18675	11350	233489	494448	108699	26926	17907	217353	109676	217370	241770	24066	11421	545291	18416	14751	11450	67490	12747	269209	228866	104103	11881	22387	56424	16177	27411	23807	237397	18194	56490	286940	71566	217593	18420	29810	16195	71472	19079	268857	114142	216343	16661	71365	13002	16331	108075	20482	13131	13831	330627	14385	214597	12394	56190	53357	12443	257632	22092	17938	235534	14600	13548	22589	16068	50706	17708	234219	20998	239853	15239	12289	19092	22018	76895	74270	20848	22764	217410	67299	20397	319965	70661	14599	210274	13805	18643	545156	13714	382985	18426	23983	13115	11789	14034	26370	194352	58186	330369	17691	654362	76775	69170	15201	18671	751545	15464	12041	214444	319974	13518	20186	16922	230594	403187	243753	17159	12823	22059	83767	11545	232210	270076	192173	13654	16905	68810	18174	17436	67405	18129	15378	14394	11886	11596	17075	18140	15405	109641	12580	72330	102643076	14154	104156	109900	226089	22318	11757	244694	19016	114715	20589	13009	26968	75422	11517	67790	26356	20655	12799	108958	319480	16775	212943	21752	104759	107723	16418	268932	11941	16334	208884	212518	20471	260302	66540	55979	52397	14687	98985	22034	18538	19125	80297	242425	52335	231633	331011	215113	74256	21366	22287	15368	111346	22026	18013	18032	223921	16323	13006	227525	80752	73884	317757	73205	234407	67263	16878	100978	11826	67938	21991	17880	18104	67914	208638	18509	14118	20273	329152	14263	11430	11465	69188	57783	16658	19227	70989	230935	232679	70530	81896	30955	19789	19141	72961	22153	117226	19017	19733	19146	11811	24012	13196	241431	14309	14571	244667	76260	19072	52683	17725	13871	27359	20602	104318	216963	224045	58172	69104	50850	68943	64899	16666	65106	18975	15488	208449	16184	14373	15247	353172	81600	22343	18783	22227	56696	74450	16522	19374	228829	72313	56017	215114	15904	18127	474332	11647	52463	15273	14910	80707	20344	15460	67931	67399	19252	108083	269514	213498	17869	109305	16010	12703	80979	67252	192166	53624	17169	100198	14874	18049	216799	66082	100503659	13505	16653	26360	50790	110784	20389	16952	11816	11652	78304	18708	12777	11830	21833	16367	20437	17274	140498	80902	332221	11669	22062	26931	11768	19878	13399	80721	22094	16329	71529	225027	67800	64704	12583	170826	12374	107894	99412	70238	16491	15530	16373	69064	14745	20446	74148	14468	20591	16190	100502698	16678	73720	57320	16341	77805	18431	11784	54169	19360	18753	23795	78286	17999	11604	242100	19377	77799	17884	13385	12386	210009	13666	16490	12053	18738	16412	84094	16168	13982
MP:0001505	hunched posture	74256	74732	15376	16202	14406	15401	15194	214162	21877	13488	18205	18646	140919	66821	226518	101613	11821	83925	11891	30931	11789	14118	12387	20597	20273	212139	21803	140492	20371	108902	17864	12064	17993	19645	11423	14698	403187	22354	110157	12832	13489	22348	16591	16905	14366	14534	21859	72961	18034	17105	228357	14394	14130	11977	20249	26363	22261	94062	78830	64704	17161	13592	14309	67095	50769	109578	19698	14816	230709	319991	101739	66917	71365	17216	19255	13429	98376	16183	94178	18514	381038	244349	18605	12361	105689	12751	15560	13666	27409	18162	53896
MP:0001504	abnormal posture	228368	211323	26874	73379	75788	117223	74256	15376	74194	14406	73998	75452	111346	15401	320713	16560	382137	15194	234421	269473	19302	140919	14664	66821	15573	17286	11821	83925	50913	16795	101613	226518	22317	11891	12286	54393	26569	230235	216892	14118	12387	18053	93677	20273	212139	211978	20190	12890	14169	66179	20669	21803	140492	69051	108902	234135	17864	17921	12064	71148	21906	52250	230935	11423	19645	14698	22354	110157	53872	12725	12832	20264	14395	22348	14366	103199	14534	230103	21859	72961	17918	17105	22253	11977	20249	21829	22215	22261	94062	78830	11924	14309	50769	286940	19698	14528	76890	14804	77018	319991	11732	227738	66917	69697	71365	13002	14800	19255	407814	18514	16777	244349	18605	270162	12361	277010	11865	15171	67685	15239	16509	12399	17755	13655	81500	18162	53896	12805	217410	12717	15212	14658	74732	100072	50873	106931	16202	245944	11836	214162	21877	12298	16485	13488	18205	269180	18646	21425	12295	110648	30931	14654	264134	11789	20597	20320	14431	12811	20744	18133	20371	15166	20296	13518	14683	16922	21453	17993	268566	53321	403187	243914	13489	18419	268882	16591	16905	65100	12444	18034	72088	228357	14394	14130	17127	116871	26363	50766	57138	64704	20665	12583	22408	17161	13057	13592	319934	67095	12374	19290	109578	14816	26373	98366	22295	19699	21407	230709	53897	11449	237611	101739	16513	12723	17528	17216	52615	20346	13424	98376	13429	13508	16183	94178	19883	225207	64602	209239	268935	18190	381038	20265	107723	16847	105689	12751	11941	15560	228836	13666	16490	16412	21977	27409	98985	80297
MP:0001924	infertility	320538	11783	15081	21830	11634	22210	20614	668212	227615	14447	218454	76737	18736	67155	194908	13712	12189	19164	74480	668932	13206	232664	239985	229776	14339	27388	56522	106025	223989	59043	100270744	277250	11642	11471	69538	214704	11480	211651	15431	72504	69697	73699	12745	623131	70231	18214	26909	50500	74691	75002	385668	22173	19250	17771	67027	69459	22209	18436	216725	21417	74354	74362	67981	70335	14654	228564	13000	18258	330277	93840	67946	240023	83560	83922	69754	78923	101187	105243	67119	20688	14670	19059	208836	69707	71753	384619	18145	216616	72973	28169	22697	100503361	81018	14816	26434	22627	83454	74187	83456	18011	22184	11904	23968	21357	66715	103962	271639	76421	15398	21744	232286	56297	70235	209091	53885	16650	626596	15396	83602	15127	14245	78801	14527	15395	104148	68708	14029	76510	67588	66720	227210	17451	12578	59083	217341	12286	13653	18747	76572	212517	217716	14605	12877	108653	17864	56449	140481	192199	17921	17235	671232	11423	223601	56445	22095	66882	83561	12236	22261	100502723	22421	57749	16000	269800	15463	241112	76426	215456	238057	27399	117229	224008	27356	26927	21888	93757	56808	73677	20583	213402	50525	214575	13075	16185	12164	17761	320558	16975	66592	18634	20837	320256	245944	18510	26992	668929	213389	66654	114229	67652	75773	14431	68201	18536	23991	16599	20371	59036	15166	67285	71838	11497	170442	12577	66061	71567	22072	11499	56436	11911	16871	75812	384783	13592	381798	382056	84095	238217	109113	59030	383491	16004	22431	214593	12723	17528	71914	114640	21405	99375	17188	208518	29871	72949	76573	69329	16876	73708	100009600	11776	15582	93759	27354	320116	20496	224661	14712	66645	53895	71767	72787	18285	73481	54427	110012	14842	20675	328250	244653	224903	19725	75465	74174	233908	244745	20669	18004	382035	16336	20980	12064	74711	224055	22367	213541	107698	77626	12167	213012	230103	666528	215814	15223	269610	13798	102774	107515	22253	213765	14626	14566	74653	72634	16977	241116	22339	22335	227736	320376	67909	67092	66962	17342	269397	103919	83964	14362	22122	19411	60597	16798	13363	239083	17257	329702	70882	56291	140557	18952	16691	237211	13983	20427	12298	106039	208169	19317	68625	11470	606496	12028	18131	13728	100121	94221	230484	66634	54611	14715	268491	14048	19713	193742	58810	18027	11827	12724	17387	212670	67968	67246	12190	11920	71870	19057	13610	14609	216543	20603	71667	14088	243277	114714	12640	53422	13139	279499	15170	11863	17106	13424	20535	21843	236899	77963	69310	114606	55993	13870	17756	12411	76645	83675	27409	214105	72479	245308	70873	13417	14184	210145	75388	74596	26894	12048	16465	320277	68944	56228	75641	15218	12417	75828	66197	18763	68617	56473	12876	228869	333654	14366	75202	213988	622480	110084	54135	64654	11977	74708	20869	19225	12009	11774	16848	442801	19155	56523	67470	14625	14804	16478	286942	22661	76486	16866	21674	75667	71710	14161	13660	100986	67287	319579	59025	54003	53814	235130	56087	260305	16328	231912	14681	15443	20739	241062	59125	70069	15512	68729	14228	20218	70862	78803	14051	74286	14598	16846	264134	192195	381404	226265	625662	12826	69747	71371	73456	56218	15499	73287	15204	19122	69585	22178	104271	78405	17311	224826	17198	22116	19699	16447	17190	271564	381677	73739	78926	209760	244891	245555	18781	19047	107995	71890	22277	74754	111336	104263	27369	67031	13656	12215	269254	13640	18286	15361	280668	16795	104362	58998	66617	11643	16187	70772	622408	240069	74453	110957	16174	21803	192119	11733	213236	73259	11614	66455	18795	18984	268591	240697	216274	20475	211484	21930	11303	21819	112418	235631	217116	53892	100048534	12448	110651	71089	110958	116914	14233	50796	70650	71830	236930	208908	217666	107815	20182	73673	330149	21748	378430	67077	11865	67269	58230	16833	20544	109232	18375	106757	29856	19684	225865	69780	67030	212153	242736	76800	12499	76608	16867	83434	22187	110648	17687	234733	268396	19359	68865	104806	68549	69605	21647	235584	23919	18125	19401	226359	109136	16591	671564	83766	19217	21338	66722	218214	16322	13852	67645	109578	20957	327954	68801	53897	18231	18693	241296	71973	235439	317755	77632	68695	17418	381229	107566	21423	23882	18475	69382	13642	13405	246103	18072	14030	210973	71846	78174	16847	74666	26910	245865	18291	75178	13982	66707	19118	75459	67378	18555	244199	14705	12889	232816	242726	22384	229722	18612	70351	60534	666173	19206	235345	11835	13512	19127	636104	22788	12566	231876	54137	18478	22337	231051	71999	78258	225998	218865	100317	66733	50721	19116	73679	59005	19385	15364	21428	16590	66648	98386	18861	28114	14612	228061	16330	244329	76571	16532	26423	280287	239731	12527	76856	319953	13796	93871	75801	19244	269424	70248	71492	50878	241846	27390	194974	16728	77595	241516	21911	11576	268903	723968	18205	56746	217578	56705	56406	53604	56040	56422	68231	23992	216393	12811	54610	625249	26407	18796	244551	67869	20844	74309	27222	13164	237336	227606	239789	66826	13822	14260	11699	240255	15433	12638	16578	252868	12325	78774	320752	12395	18983	12948	12531	225497	83984	66083	69982	330188	77031	12326	75605	12300	28135	56792	13046	19886	94244	54725	21645	215772	14400	212090	19271	70573	16890	16450	20741	56612	381511	114642	14421	15519	20779	116891	13607	20778	78118	207686	239766	12608	18761	11520	56484	140492	191578	21899	619289	19294	70552	12567	19084	111337	269209	53627	12576	276920	226162	12151	54601	75173	217039	76920	69260	110542	16195	71472	270198	73333	110006	74401	319448	13131	28105	74927	19119	12916	100502940	17355	22092	53357	68273	52028	14600	17450	50706	20998	216150	14308	100503572	17427	235320	63872	231128	23942	20397	54326	70661	327992	14599	15525	13404	210998	233064	12021	93736	13115	98558	71066	24084	233899	74434	382523	214444	18260	74075	30054	72569	99571	14425	26908	83397	13433	16905	64706	269682	74052	104156	59056	66065	26369	104098	101476	21959	75422	13835	20655	237891	12677	75647	56734	76407	15570	22274	12193	399599	107723	15275	11941	74645	55979	77980	380709	329954	19183	18538	80297	110115	20962	15368	71233	17350	16323	223921	217664	69926	210510	109560	71206	74068	16878	20590	109785	140499	73463	11430	69188	66193	18663	22293	232679	240819	408022	19789	103080	69716	240087	19017	233020	207425	13722	22787	12344	12050	14309	74485	192662	13871	16647	67690	50850	16157	20841	15488	208449	66245	15247	64931	72774	74450	16522	11548	19027	70891	215114	207683	74288	14055	14910	83410	170718	30959	15460	71037	77772	12396	114893	108086	19109	68107	100503311	26972	320022	210035	104352	18667	71981	72649	18417	103213	107785	67128	140498	20437	232680	17116	12444	218977	74847	76606	22062	22094	12427	243771	74377	66283	57746	12583	195434	19110	75763	18472	78914	64337	21958	381678	74369	19288	18431	228421	19360	56739	67231	77053	18802	73316	83486	70945	22022	330830	21351	380654	71241	381290
MP:0000149	abnormal scapula morphology	12400	74522	22421	73230	28084	21953	21417	67393	320790	21384	109578	12950	20682	12416	20954	19206	13115	16917	18595	170829	12292	14183	58994	212943	226098	18514	12824	14165	16147	14836	109920	18503	50706	69917	93759	242291	16905	15413	230103	117211	58250	17300	100710
MP:0002187	abnormal fibula morphology	235320	14260	22421	23888	12160	14634	20187	14184	67393	70661	109578	12842	233328	16195	230709	14314	13115	109698	14633	14180	239405	67661	15432	18740	58994	14119	21387	14172	69605	18552	23892	12824	14219	21430	15398	16147	68525	22337	18675	237928	27973	26564	69917	18159	242291	14563	64075	15396	18933	17300	21386	20423
MP:0000576	clubfoot	109578	11977	18740	70789	74053	18849	242022	231470	107766	64075	27060	14232
MP:0000585	kinked tail	20930	21389	109541	109547	74256	11783	67671	16450	320713	18109	72787	66313	14184	99377	109560	17293	59016	13607	19742	18813	12189	65960	12156	19206	20590	14725	12387	19164	67122	230824	16465	269941	13383	171211	20115	209334	14369	12005	26564	20319	208618	69716	320655	208628	22773	18194	22772	16848	73822	109862	66979	226049	14180	13121	55948	21874	12614	84653	109861	12361	13608	18162	235293	235320	20242	68193	18121	17240	13389	20666	384452	66481	110648	14268	18505	56040	13082	20997	109555	18133	93840	72136	105782	21331	212898	21788	69675	19201	13518	21837	21380	14281	22059	18503	497652	17765	117211	12929	12190	13399	114641	17769	12591	106042	12006	104154	109578	320145	114715	22282	104144	13835	11568	16004	17909	12978	12020	140486	140484	12162	104023	103962	268935	22277	13543	16974	17255	13836	21815	84094	22034	14174	110056
MP:0000588	thick tail	109578	11881	12020	20854	21837	19206	16206	20590	230103	15408	110006	14174	23972	18258
MP:0001891	hydrocephaly	231214	270163	14580	78801	17690	11783	54562	18081	74194	16410	209456	56612	233865	66313	68519	18032	16568	103942	22325	11518	243853	67199	234729	235345	24110	244653	622408	14633	94190	20273	18187	320277	209012	22051	74453	68922	259302	18004	108902	56542	21983	192157	70989	74407	18763	77609	239985	13559	104346	66733	17300	216274	15223	269209	171567	15486	68581	207425	108124	74934	75533	74653	226162	380718	100048534	442801	71137	98386	22410	26941	207607	217733	319991	238057	216810	17977	12822	12813	50850	109565	286942	67661	320910	73660	110082	21951	71710	12371	69035	57810	83964	12614	217151	81701	68273	13063	227800	52028	234384	50525	666048	67685	242022	12114	78560	17427	76895	14170	16728	21350	14634	76899	668158	20740	52864	74362	320790	83946	68625	110648	264134	223838	228812	77579	26370	381694	18131	68870	18536	73710	15581	71803	109065	213208	12367	16862	238055	17765	77582	64706	65100	18571	18027	66793	17357	239789	16576	21907	22062	11886	59027	28113	114641	56292	71870	22408	71228	20897	72027	71974	60510	109578	51938	114602	16447	218630	237891	13430	52615	13508	17701	19360	57080	75050	104174	69329	18299	56297	16897	15582	75564	216151	21815	140810	380654	320522	215772	52335	546161
MP:0001933	abnormal litter size	13386	228368	23796	12034	17524	56876	637277	17978	51944	14087	68947	104111	78925	104012	26405	232827	71840	18813	320244	20871	15485	12156	63955	224903	16976	233908	14109	104237	15500	191578	67241	15211	21432	329207	17979	11640	17533	20527	18627	68067	330319	66991	17152	107698	18551	22032	11421	111337	230103	67513	117587	11881	22215	235631	55961	97895	14430	22099	66979	52690	12842	22339	320406	56711	407785	18021	236930	19280	14748	17342	72114	19060	19247	21748	215095	68273	22040	17304	67150	14600	67077	14362	16646	18387	14601	26889	67269	11938	20998	211064	58230	78929	11622	12420	17381	73732	229357	18436	13983	22127	73242	16784	100535	65255	219038	53376	14375	72293	52864	70093	22385	13389	13990	328440	21961	210198	65973	237958	214253	19359	20744	13728	751545	17237	212898	23919	73835	12484	11545	232210	12442	17765	23885	117211	19217	23988	18166	21825	27385	18034	11650	18424	14394	14739	67397	75553	22596	74052	13610	14609	216616	13852	18430	12981	109578	14088	14860	50912	67578	18015	22295	20363	271424	114714	22627	21959	83454	14159	20655	93960	11905	68176	11441	13405	77963	18072	21752	98388	71099	20379	11504	27103	238871	230101	100042150	14563	17129	24115	15396	16005	12411	69807	140743	15127	29876	54409	108105	14527	52551	15395	20962	93730	15450	17221	215449	21334	12977	103942	22384	69926	114716	17451	99929	67333	12286	11835	12387	12048	11819	94190	16465	54137	20860	21976	171211	15218	12235	14313	18478	83557	238247	20239	17287	56872	73679	103984	97064	240087	11977	14453	20681	16590	65086	19225	11774	11651	14309	14571	22021	13109	19155	70375	26941	21849	18814	13834	16157	15126	13992	100038489	27356	16454	208449	12527	71832	20583	100044509	57266	19244	12361	18783	15978	70918	16370	74450	104443	242022	11548	56017	237362	52463	18127	14910	16531	320558	18390	67753	13411	18634	17131	14403	105349	17869	14228	664783	668929	11363	76378	11516	56406	15366	17395	111507	20997	74469	72043	104352	50790	625249	12606	12159	29817	67331	26366	77889	22786	21833	381686	11669	17288	66793	18626	252973	13838	22097	17311	11699	333883	12638	208098	67154	21857	57775	12460	22067	54219	13812	67204	22420	11750	70238	21958	14058	16004	218294	19288	217166	71836	22702	99375	244891	71785	18431	225497	268420	69982	19360	12326	237911	30939	109602	27223	14595	13046	12155	237625	18126	77590	17191	102991
MP:0001935	decreased litter size	13386	228368	23796	17524	56876	637277	17978	51944	14087	104111	78925	104012	26405	232827	71840	18813	320244	20871	15485	12156	63955	224903	16976	233908	14109	104237	15500	191578	67241	15211	21432	17979	11640	17533	20527	18627	68067	330319	66991	17152	107698	18551	22032	11421	111337	230103	67513	117587	11881	22215	235631	55961	97895	14430	22099	66979	52690	12842	22339	320406	56711	407785	18021	236930	19280	14748	17342	72114	19060	19247	21748	215095	68273	22040	17304	67150	14600	67077	14362	16646	14601	26889	67269	11938	20998	211064	58230	78929	11622	12420	17381	18436	13983	22127	73242	16784	100535	65255	219038	53376	14375	72293	52864	70093	22385	13389	13990	328440	21961	210198	65973	237958	214253	19359	20744	13728	17237	212898	23919	73835	12484	11545	232210	12442	17765	23885	117211	19217	23988	18034	21825	27385	18424	11650	14394	14739	67397	75553	22596	74052	13610	14609	216616	13852	18430	12981	109578	14088	14860	50912	67578	18015	22295	20363	271424	114714	22627	21959	83454	20655	93960	11905	68176	11441	13405	77963	18072	21752	98388	71099	20379	11504	27103	238871	230101	100042150	14563	17129	24115	15396	16005	12411	69807	140743	15127	29876	54409	108105	14527	52551	15395	20962	93730	15450	215449	21334	12977	103942	22384	69926	114716	17451	99929	67333	12286	11835	12387	12048	11819	94190	16465	54137	20860	21976	171211	15218	12235	14313	18478	83557	238247	20239	17287	56872	73679	103984	97064	240087	11977	14453	20681	16590	65086	19225	11774	11651	14309	14571	22021	13109	19155	70375	26941	21849	18814	13834	16157	15126	13992	27356	16454	208449	12527	71832	20583	57266	19244	12361	18783	15978	70918	16370	74450	242022	11548	56017	52463	18127	14910	16531	320558	18390	67753	13411	18634	17131	14403	105349	17869	14228	664783	668929	11363	76378	11516	56406	15366	17395	111507	20997	74469	72043	104352	50790	625249	12159	29817	67331	26366	77889	22786	21833	381686	11669	17288	66793	18626	252973	13838	22097	17311	11699	333883	12638	208098	67154	21857	57775	12460	22067	54219	13812	67204	22420	70238	21958	14058	16004	218294	19288	217166	71836	22702	99375	244891	71785	18431	225497	268420	69982	19360	12326	237911	30939	109602	27223	14595	13046	12155	237625	18126	77590	17191	102991
MP:0001926	female infertility	12215	70573	53895	16450	72787	668212	381511	218454	54427	20779	13607	66617	20778	16187	78118	19164	240069	622408	12608	74480	244745	56484	192119	191578	382035	213236	16336	619289	12064	12567	18795	22367	18984	19084	213541	12167	230103	240697	216274	21930	269209	12576	14566	11303	12151	106025	223989	59043	277250	69538	22339	11480	16195	270198	72504	236930	69697	74401	67092	66962	17342	623131	73673	103919	330149	18214	17355	50500	26909	14600	11865	14362	50706	16798	239083	140557	16691	14308	22209	13983	19684	63872	231128	67030	23942	20397	21417	70661	14599	76608	67981	16867	13404	22187	233064	110648	17687	13115	228564	268396	74434	68865	93840	68549	235584	66634	54611	14715	23919	268491	14048	74075	99571	226359	109136	13433	58810	78923	64706	14670	83766	67968	208836	67246	21338	71753	11920	12190	384619	218214	16322	13610	18145	14609	81018	22697	104156	71667	109578	14088	20957	243277	114714	12640	53422	68801	13835	22627	71973	20655	22184	15170	317755	11863	237891	12677	17418	21423	11904	23968	21843	236899	103962	246103	76421	22274	14030	15398	12193	71846	18072	210973	114606	16847	55993	15275	70235	26910	209091	18291	75178	16650	626596	55979	15396	12411	76645	27409	380709	75459	15127	14245	110115	14527	15395	68708	242726	17350	16323	223921	109560	17451	16878	59083	19206	20590	140499	13653	11835	19127	13512	22788	12566	11430	217716	12877	68944	15218	192199	18478	66197	22337	231051	71999	68617	56473	333654	218865	56445	14366	22095	19116	59005	69716	15364	11977	12236	22261	22421	16590	22787	19225	11774	14309	16848	67470	98386	13871	16647	14612	16157	244329	286942	224008	16866	21674	26423	280287	26927	13796	12527	56808	14161	93871	64931	75801	269424	50878	59025	70891	241846	13075	16185	15443	15460	11576	20837	268903	18510	12396	68729	723968	14228	18205	668929	78803	19109	68107	56705	26972	213389	114229	14598	66654	16846	320022	56406	192195	23992	381404	75773	210035	216393	12811	18667	59036	69747	71371	244551	56218	103213	15499	13164	15204	232680	12577	12444	218977	78405	71567	227606	22072	74847	239789	22062	56436	22094	17311	11699	11911	17198	16871	66283	240255	243771	12638	384783	13592	19110	382056	12325	78914	19699	109113	383491	16004	17190	381678	214593	74369	17528	71914	114640	19288	209760	12531	18431	228421	66083	19360	107995	71890	22277	75605	56739	72949	16876	73708	74754	100009600	77053	69329	93759	27354	111336	320116	27369	14400	13982
MP:0001925	male infertility	320538	13656	12215	11783	269254	15081	13640	21830	15361	22210	18286	227615	14447	76737	280668	16795	104362	58998	194908	13712	12189	11643	16187	70772	622408	240069	74480	74453	110957	16174	668932	213236	13206	73259	11614	66455	232664	18795	239985	229776	268591	240697	216274	14339	20475	211484	27388	21819	112418	235631	56522	59043	217116	53892	100270744	100048534	11642	12448	11471	214704	71089	110958	116914	15431	14233	50796	71830	69697	73699	12745	208908	217666	107815	20182	623131	73673	330149	70231	26909	74691	378430	67077	75002	385668	22173	19250	67269	17771	58230	67027	69459	16833	20544	109232	18375	106757	18436	216725	225865	69780	67030	212153	242736	74354	76800	74362	12499	67981	76608	16867	83434	70335	22187	110648	17687	14654	234733	268396	13000	19359	18258	330277	104806	93840	68549	69605	21647	235584	67946	240023	23919	83560	83922	18125	19401	69754	78923	101187	105243	671564	67119	20688	14670	19217	19059	208836	69707	384619	66722	16322	18145	72973	28169	22697	13852	100503361	67645	109578	14816	20957	327954	26434	83454	53897	74187	18231	18693	83456	18011	235439	77632	68695	17418	381229	107566	11904	18475	69382	21357	66715	13642	13405	246103	271639	18072	14030	15398	21744	71846	232286	210973	76421	78174	16847	56297	70235	74666	245865	75178	53885	66707	15396	83602	75459	67378	14245	78801	14527	15395	18555	244199	14705	104148	68708	12889	232816	14029	76510	22384	229722	67588	66720	18612	227210	12578	70351	666173	217341	19206	235345	13653	18747	19127	636104	76572	12566	231876	212517	54137	217716	14605	108653	17864	56449	140481	17921	17235	671232	22337	71999	78258	225998	223601	100317	218865	66733	22095	50721	19116	73679	66882	59005	19385	15364	83561	12236	21428	22261	100502723	22421	57749	16590	269800	15463	241112	76426	66648	98386	18861	28114	215456	238057	228061	16330	27399	117229	244329	224008	27356	76571	16532	26423	280287	21888	239731	319953	76856	93757	73677	20583	93871	75801	19244	269424	70248	213402	50525	214575	71492	50878	13075	27390	16185	12164	194974	17761	16728	77595	241516	320558	16975	66592	320256	18510	723968	26992	668929	56746	217578	56705	213389	66654	114229	67652	53604	56040	56422	68231	75773	14431	12811	18536	54610	23991	68201	625249	20371	26407	67285	71838	18796	11497	244551	67869	20844	74309	27222	13164	170442	237336	66061	239789	66826	11499	56436	13822	14260	11911	240255	15433	75812	16578	381798	252868	382056	84095	78774	320752	59030	383491	12395	238217	22431	18983	12948	17528	12723	114640	99375	17188	208518	225497	83984	69982	330188	29871	12326	77031	12300	72949	16876	100009600	28135	11776	76573	69329	56792	93759	13046	19886	320116	94244	54725	20496	21645	224661	215772	212090	14712	70573	66645	53895	16890	71767	56612	72787	18285	73481	114642	54427	14421	15519	116891	110012	20675	78118	328250	207686	244653	224903	19725	75465	74174	233908	244745	18761	11520	20669	18004	140492	191578	21899	16336	619289	19294	70552	12567	74711	22367	107698	381290	77626	111337	213012	666528	215814	269610	269209	13798	102774	22253	107515	213765	14626	74653	276920	226162	12151	72634	54601	75173	217039	16977	241116	76920	69260	110542	71472	22335	73333	227736	110006	74401	320376	319448	67909	67092	66962	13131	17342	28105	74927	12916	83964	100502940	22092	53357	68273	52028	17450	19411	20998	60597	17257	13363	216150	239083	329702	70882	56291	140557	18952	100503572	17427	237211	235320	13983	63872	231128	20427	20397	54326	327992	12298	14599	106039	208169	19317	15525	13404	210998	68625	233064	12021	11470	93736	606496	98558	71066	24084	12028	74434	18131	233899	382523	100121	94221	230484	66634	214444	18260	14715	268491	74075	19713	193742	30054	14425	26908	16905	64706	18027	12724	212670	269682	67246	12190	11920	71870	74052	19057	13610	14609	216543	104156	66065	20603	14088	26369	114714	104098	12640	21959	53422	101476	75422	13139	279499	237891	17106	12677	13424	20535	75647	56734	76407	21843	77963	69310	15570	22274	399599	55993	17756	74645	55979	77980	27409	380709	329954	214105	80297	72479	245308	20962	71233	70873	13417	17350	14184	217664	69926	210510	109560	71206	74068	210145	75388	140499	109785	74596	26894	73463	12048	16465	320277	11430	69188	56228	66193	75641	12417	75828	18663	66197	232679	56473	228869	12876	240819	408022	14366	75202	622480	19789	110084	54135	103080	240087	19017	69716	11977	233020	207425	13722	74708	20869	12009	12344	12050	16848	442801	19155	56523	67470	14625	14804	192662	74485	16647	67690	16478	22661	76486	16866	15488	75667	71710	208449	66245	15247	13660	100986	67287	74450	16522	319579	11548	19027	59025	70891	54003	215114	53814	207683	74288	235130	14055	56087	260305	14910	83410	16328	231912	170718	15443	30959	241062	71037	70069	15512	77772	12396	68729	114893	14228	20218	70862	108086	78803	68107	14051	320022	26972	100503311	14598	74286	16846	264134	226265	625662	71981	69747	73456	72649	18417	56218	73287	15204	140498	19122	20437	67128	69585	22178	17116	104271	74847	76606	22062	22094	17311	12427	74377	224826	57746	12583	195434	22116	75763	18472	19699	16447	21958	381678	271564	74369	381677	73739	78926	209760	244891	245555	18431	228421	18781	19360	19047	71890	22277	56739	67231	77053	74754	18802	73316	83486	70945	22022	111336	21351	330830	104263	380654	67031	71241	13982
MP:0002636	delayed vaginal opening	280287	14714	56876	12151	11819	18072	14715	17979	21334	14599	14600	109578	16867	12842	114229	15485	100616072	20688	230103	27385	381677
MP:0001937	abnormal sexual maturation	14245	207425	15402	19773	16590	16871	17769	56876	12151	22652	12638	108052	16323	14309	70093	14599	56550	68947	21334	109578	57756	16867	12842	114642	11480	11461	114229	15485	19286	11819	381677	58994	280287	13123	14714	751545	23957	12527	15487	19944	18072	14715	22328	17979	11682	219103	14600	18423	83397	12577	72685	100616072	20688	18127	17387	230103	78929	27385	56312
MP:0020150	abnormal timing of vaginal opening	280287	14714	751545	56876	12151	22652	11819	18072	14715	17979	14309	21334	14599	14600	109578	16867	12842	114229	15485	100616072	20688	230103	27385	381677
MP:0002673	abnormal sperm number	13656	12215	53895	11783	16890	70834	50722	224171	269254	21830	15361	22210	79235	214901	56612	78284	227615	381489	18285	51944	114642	54427	15519	27372	104362	194908	12189	20675	240069	224903	74174	74453	50496	15500	668932	12567	22346	77609	74711	230936	22367	12096	12097	68067	26564	229776	213541	192786	78784	18415	73862	240697	20475	211484	269610	66799	14103	107515	14626	22215	213765	112418	276920	72634	12151	12616	217116	217039	53892	100270744	100048534	22099	12448	71089	69260	11480	211651	110958	116914	72504	70650	15925	74401	320376	67909	208908	66962	107815	20182	13848	623131	70231	12916	83964	26909	22092	378430	74691	17450	67269	239083	13363	58230	83563	70882	140557	14308	12142	17427	68465	237211	56312	18375	235320	106757	18436	67027	22764	63872	73242	216725	19773	219038	67030	74354	52864	76800	75545	19317	67981	15525	16867	13404	70335	233064	381196	17687	93736	606496	13000	12028	20744	104806	382523	68549	20854	21647	230484	66634	67946	11682	14715	268491	74075	30054	234736	14425	26908	12234	69754	19401	238055	246696	56515	16591	16905	23885	671564	20899	12724	23988	269682	208836	69707	12190	11920	66722	18145	237175	14609	28169	13852	104156	68172	66065	20603	109578	14088	20957	18015	26369	26434	114714	53422	83454	53897	74187	75033	18693	83456	12581	279499	93960	77632	20535	107566	381229	12978	56734	21357	16151	66715	263876	11861	76421	18072	15570	21744	76850	55993	18823	70235	74666	230101	245865	75178	17756	53885	24115	66707	15396	74645	77980	380709	57256	75459	83602	19183	214105	78801	20877	93730	15395	20962	14705	246313	68708	70873	230861	232816	22026	17350	12977	217664	229722	69926	210510	12578	666173	23985	217341	56278	75388	235345	15930	13653	11835	20273	320277	12566	231876	212517	76572	217716	14605	12877	56228	108653	21808	17864	56449	140481	12417	75828	12235	66197	671232	83557	108797	67935	22337	232679	21926	56473	74769	100317	66733	56872	20399	73679	622480	73614	240087	19385	15364	83561	12236	233020	100502723	20681	57749	97487	16590	75533	12009	12344	12050	14309	11651	15463	70375	19155	20674	18861	64177	100155	28114	11883	192662	14625	215456	228061	16330	16478	27399	73172	27356	16866	18975	26423	280287	66245	239731	319953	93757	114874	73677	15247	93871	75801	13660	100986	19244	213402	74450	14360	16522	50878	215114	13075	56087	260305	14910	83410	194974	231912	77595	241516	18390	320558	67753	71854	70069	320256	30841	245944	12316	12396	114893	14228	26992	70862	668929	57756	78803	20195	217578	68107	56705	213389	26972	114229	14598	320022	74286	264134	192195	56422	14431	74469	15502	226265	23991	625662	71981	20371	15166	26407	100040608	13067	29812	18417	244551	56218	74309	14281	13164	15204	140498	11765	20437	237336	12444	71567	74847	239789	66826	17344	56436	13822	243866	17311	12427	16871	240255	224826	74377	333883	57746	75812	195434	75763	18472	78774	238217	381678	22431	18983	12948	74369	622554	71836	13498	99375	22702	244891	225497	83984	268420	69982	19047	19360	71890	29871	12326	28135	56739	67231	100009600	77053	237911	109602	53381	80912	83486	93759	22022	330830	94244	104263	12053	54725	18126	20496	98878	380654	71241	13982	14712
MP:0002687	oligozoospermia	13656	224171	16890	70834	56612	74769	22210	79235	214901	51944	78284	18285	104362	20675	74174	74453	50496	15500	12567	22346	74711	230936	12096	12097	68067	26564	229776	213541	192786	78784	18415	20475	269610	14626	22215	12151	12616	217116	53892	100048534	22099	12448	71089	69260	110958	211651	72504	70650	320376	67909	20182	623131	70231	12916	26909	22092	67269	58230	83563	70882	14308	67027	17427	68465	237211	71854	106757	235320	22764	63872	73242	216725	19773	219038	67030	74354	52864	76800	75545	19317	15525	16867	70335	233064	606496	13000	20744	68549	21647	230484	67946	14715	234736	14425	12234	69754	19401	238055	246696	56515	23885	269682	208836	69707	66722	18145	237175	14609	28169	104156	68172	66065	20603	109578	14088	26369	26434	114714	83454	74187	18693	12581	93960	381229	107566	12978	56734	21357	66715	263876	11861	21744	76850	18823	230101	245865	53885	74645	57256	78801	20877	93730	14705	68708	22026	17350	12977	229722	69926	12578	666173	23985	217341	235345	13653	11835	20273	320277	212517	108653	12877	21808	12235	56449	140481	12417	83557	108797	67935	22337	21926	100317	66733	20399	73679	73614	240087	12236	233020	97487	16590	11651	14309	15463	70375	19155	20674	18861	14625	28114	11883	192662	16330	16478	73172	27356	18975	26423	239731	319953	93757	114874	15247	93871	100986	19244	213402	14360	16522	215114	13075	56087	260305	14910	194974	83410	231912	241516	18390	67753	70069	320256	30841	245944	12316	12396	114893	14228	70862	57756	217578	74286	14598	56422	14431	74469	15502	226265	625662	26407	13067	29812	74309	13164	15204	11765	237336	12444	71567	74847	17344	13822	12427	224826	333883	75763	78774	18983	71836	99375	22702	225497	83984	268420	69982	19047	12326	237911	67231	100009600	53381	80912	93759	330830	104263	12053	54725	380654	98878	13982
MP:0001156	abnormal spermatogenesis	13656	12215	11783	224171	269254	15081	21830	15361	22210	17978	214901	18286	78284	227615	381489	74769	14087	71840	104362	320244	194908	20871	12189	11643	70772	240069	74453	97165	668932	13206	22346	77609	11614	232664	73259	230936	12096	12097	229776	330319	192786	78784	268591	240697	20475	66799	22215	112418	98193	235631	56522	12616	217116	53892	100270744	108052	100048534	236266	11642	12448	71089	110958	11480	211651	116914	14233	72504	50796	70650	15925	208908	107815	20182	13848	623131	73673	330149	70231	15487	18214	21748	26909	74691	378430	320271	67269	56430	13074	17771	58230	83563	11622	67027	56312	18375	106757	18436	73242	216725	19773	219038	69780	67030	74354	52864	21877	76800	12499	67981	16867	83434	70335	22187	381196	17687	237958	76915	20597	13000	19359	71132	330277	104806	77116	68549	21647	67946	240023	70060	83560	234736	12234	69754	19401	238055	246696	56515	16591	101187	23885	671564	110326	71062	20899	23988	19059	208836	69707	13039	384619	66722	16322	218038	18145	237175	16773	28169	13852	68172	67645	109578	20957	76925	57261	26434	20363	83454	74187	53897	18231	18693	83456	18011	77632	381229	107566	12978	18475	21357	16151	66715	263876	16886	271639	76421	18072	14030	232286	21744	71846	71099	78174	56297	70235	17289	74666	230101	245865	75178	53885	66707	15396	20845	19118	57256	75459	83602	67378	14245	78801	93730	15395	22260	18555	14705	246313	104148	68708	232816	12977	229722	12696	66720	227210	12578	60534	56296	23985	217341	666173	56278	19206	235345	15930	13653	11835	636104	21884	76572	12566	231876	212517	54137	217716	14605	12877	108653	14714	21976	21808	17864	56449	140481	12235	671232	108797	67935	22337	100317	66733	20399	73679	19385	15364	83561	12236	100502723	20681	57749	97487	16590	75533	11651	15463	76426	18861	100155	28114	215456	228061	16330	27399	117229	244329	73172	27356	22590	26423	58994	280287	67561	239731	319953	76856	93757	73677	93871	75801	19244	213402	70248	50525	14360	214575	71492	50878	67345	13075	12164	194974	17761	77595	241516	18390	320558	67753	16975	12704	320256	245944	18510	26992	668929	217578	56705	213389	66654	114229	83558	67652	53604	56422	14431	15502	23991	625249	20371	15166	26407	13067	244551	232174	12163	27222	13164	74309	234129	11765	15377	237336	71567	239789	66826	56436	13822	16871	240255	333883	75812	78774	72836	320752	59030	238217	22431	18983	12948	622554	114640	71836	21405	11833	99375	225497	83984	268420	69982	330188	29871	12326	28135	237911	76573	100009600	69329	109602	53381	14595	93759	13046	19886	94244	237625	54725	18126	20496	98878	21645	224661	14712	53895	16890	70834	71767	56612	79235	72787	51944	18285	20643	114642	54427	15519	75437	110012	20675	207686	224903	19725	74174	233908	50496	15500	18004	16336	19294	12567	74711	18720	22367	68067	26564	213541	18415	73862	15270	15223	269610	102774	14626	103554	213765	276920	226162	12151	72634	217039	22099	69306	241116	16977	69260	22335	18590	73333	227736	74401	320376	319448	67909	67092	66962	19119	12916	83964	22092	73301	69376	52028	14600	17450	72148	20998	140580	239083	13363	70882	56291	140557	14308	18952	12142	68465	17427	237211	71854	235320	330890	22764	63872	65247	20397	54326	75545	19317	13070	15525	13404	19662	11470	233064	12021	18426	93736	606496	98558	24084	12028	74434	20744	382523	100121	94221	230484	66634	214444	14715	268491	74075	19713	30054	72569	14425	26908	22059	16905	12724	269682	12190	11920	74052	19057	14609	104156	66065	244694	20603	14088	18015	26369	114714	12640	21959	53422	101476	75033	12581	279499	93960	75647	20535	56734	76407	236899	11861	77963	15570	76850	399599	69481	18423	55993	18823	17756	24115	55979	74645	77980	27409	380709	329954	19183	214105	245308	20877	20962	70873	230861	13417	22026	17350	217664	69926	210510	71206	74068	382113	207352	227631	75388	74041	109785	73463	117148	20273	320277	11430	69188	56228	66193	15218	12417	75828	66197	83557	232679	21926	56473	380773	622480	73614	69716	240087	233020	207425	74708	12009	12344	12050	14309	70977	70375	56523	19155	20674	64177	14625	11883	192662	14804	16478	16866	18975	15488	208449	66245	67967	114874	15247	13660	100986	70918	74450	16522	11548	70891	215114	53814	74288	11500	56087	260305	14910	83410	231912	30959	70069	68170	15512	30841	12316	12396	114893	14228	70862	57756	78803	108086	68107	26972	320022	74286	14598	264134	74469	226265	625662	71981	66712	71371	100040608	29812	18417	245884	56218	15499	14281	19122	140498	15204	20437	12444	104271	74847	17344	243866	17311	12427	74377	224826	57746	73360	195434	14780	75763	18472	21958	381678	22646	271564	74369	22702	11857	244891	18431	228421	19360	19047	71890	56739	67231	78076	77053	80912	83486	12467	22022	111336	21351	16669	104263	330830	12053	380654	664799	320869	71241	13982
MP:0001124	abnormal gametes	13656	12215	11783	224171	269254	21830	15361	22210	17978	214901	18286	78284	227615	381489	74769	71840	104362	320244	194908	20871	11643	12189	70772	240069	74453	97165	668932	22346	77609	73259	232664	230936	12096	12097	229776	330319	192786	78784	268591	240697	20475	66799	22215	112418	98193	235631	12616	217116	53892	100270744	100048534	11642	12448	71089	110958	11480	211651	116914	14233	72504	70650	15925	208908	107815	20182	245000	13848	623131	70231	26909	74691	378430	67269	56430	13074	58230	83563	11622	67027	56312	18375	106757	18436	73242	216725	19773	219038	69780	67030	74354	52864	76800	12499	67981	16867	83434	70335	381196	17687	20597	13000	71132	330277	104806	68549	21647	67946	70060	234736	12234	69754	19401	238055	246696	56515	16591	101187	23885	671564	71062	20899	23988	19059	208836	69707	66722	18145	237175	28169	13852	68172	67645	109578	20957	76925	26434	20363	83454	53897	74187	18693	83456	18011	77632	381229	107566	12978	21357	16151	66715	263876	271639	76421	18072	232286	21744	71099	78174	56297	70235	74666	230101	245865	18291	53885	75178	66707	15396	19118	57256	75459	83602	67378	78801	93730	15395	18555	14705	246313	104148	68708	232816	12977	229722	227210	12578	666173	23985	217341	235345	15930	13653	11835	636104	21884	76572	12566	231876	212517	54137	217716	14605	12877	108653	21808	17864	56449	140481	12235	671232	108797	67935	22337	100317	66733	20399	73679	19385	15364	83561	12236	100502723	57749	97487	16590	75533	11651	15463	76426	18861	100155	28114	215456	228061	16330	27399	117229	73172	27356	26423	280287	239731	319953	76856	93757	73677	93871	75801	19244	213402	50525	17734	14360	214575	71492	50878	67345	13075	194974	77595	241516	18390	320558	67753	16975	320256	245944	26992	668929	217578	56705	213389	67652	114229	53604	56422	14431	15502	23991	625249	20371	15166	26407	13067	244551	74309	27222	13164	234129	11765	237336	71567	239789	66826	56436	13822	16871	240255	333883	75812	78774	320752	59030	238217	22431	18983	12948	622554	71836	99375	225497	83984	268420	69982	330188	29871	12326	28135	237911	76573	100009600	69329	109602	53381	93759	27354	19886	94244	237625	54725	20496	98878	21645	224661	14712	53895	16890	70834	71767	56612	79235	51944	18285	114642	54427	15519	75437	110012	20675	207686	224903	74174	50496	15500	19294	12567	74711	18720	22367	68067	26564	213541	18415	73862	15223	269610	102774	14626	103554	213765	276920	226162	12151	72634	217039	22099	69306	241116	16977	69260	22335	227736	74401	320376	67909	66962	19119	12916	83964	22092	73301	69376	52028	17450	72148	20998	239083	13363	70882	56291	140557	14308	18952	12142	68465	17427	237211	71854	235320	22764	63872	54326	75545	19317	15525	13404	11470	233064	93736	606496	24084	12028	20744	382523	94221	230484	66634	14715	268491	74075	30054	72569	14425	26908	16905	12724	269682	12190	11920	74052	19057	14609	104156	66065	20603	14088	18015	26369	114714	53422	21959	75033	12581	279499	93960	75647	20535	56734	76407	11861	77963	15570	76850	399599	69481	55993	18823	17756	24115	74645	77980	380709	329954	19183	214105	245308	20877	20962	70873	230861	13417	22026	17350	217664	69926	210510	71206	382113	207352	75388	73463	20273	320277	69188	56228	66193	15218	12417	75828	66197	83557	232679	21926	56473	380773	622480	73614	240087	233020	207425	74708	12009	12043	12050	14309	70977	70375	56523	19155	20674	64177	14625	11883	192662	14804	16478	16866	18975	208449	66245	114874	15247	13660	100986	70918	74450	16522	215114	53814	74288	11500	56087	260305	14910	83410	231912	70069	68170	30841	12316	68729	12396	14228	114893	70862	57756	78803	68107	26972	320022	74286	14598	264134	74469	226265	625662	71981	66712	100040608	29812	18417	245884	56218	19122	140498	15204	20437	12444	74847	17344	243866	17311	12427	74377	224826	57746	73360	195434	14780	75763	18472	21958	381678	271564	74369	22702	244891	18431	19047	71890	56739	67231	78076	77053	80912	83486	12467	22022	330830	21351	16669	104263	12053	380654	320869	71241	13982
MP:0006362	abnormal male germ cell morphology	13656	12215	11783	224171	269254	21830	15361	22210	17978	214901	18286	78284	227615	381489	74769	71840	104362	320244	194908	20873	20871	11643	12189	70772	240069	74453	97165	668932	213236	329207	22346	13206	77609	11614	232664	73259	230936	12096	12097	229776	330319	192786	78784	268591	240697	20475	211484	66799	22215	112418	98193	235631	12616	217116	53892	100270744	100048534	11642	12448	66979	71089	110958	11480	211651	116914	14233	72504	50796	70650	15925	208908	107815	20182	623131	73673	70231	18214	21748	26909	74691	378430	211064	67269	56430	13074	58230	83563	11622	67027	56312	18375	106757	18436	73242	216725	19773	219038	69780	67030	53376	74354	52864	12015	76800	12499	67981	16867	83434	70335	22187	381196	17687	237958	20597	13000	71132	330277	104806	68549	21647	67946	70060	83560	234736	12234	69754	19401	238055	246696	56515	16591	101187	23885	671564	110326	19156	71062	20899	23988	19059	208836	69707	384619	66722	218038	18145	237175	16773	28169	13852	68172	67645	109578	20957	76925	26434	20363	83454	53897	74187	18693	83456	18011	77632	381229	107566	12978	11904	18475	21357	16151	66715	263876	16886	271639	76421	18072	14030	232286	21744	71099	78174	56297	70235	74666	230101	245865	75178	53885	66707	15396	19118	57256	75459	83602	67378	14245	78801	93730	15395	18555	14705	246313	104148	68708	232816	12977	229722	12696	16434	227210	12578	666173	23985	67333	217341	56278	235345	15930	13653	11835	636104	21884	76572	12566	231876	212517	54137	217716	14605	12877	108653	21808	17864	56449	140481	12235	671232	108797	67935	22337	100317	66733	20399	73679	19385	15364	83561	12236	100502723	20681	57749	97487	16590	75533	11651	15463	76426	18861	100155	28114	215456	228061	16330	27399	117229	244329	73172	27356	26423	67561	280287	239731	319953	76856	93757	73677	93871	75801	19244	213402	70248	50525	14360	214575	71492	50878	67345	13075	100710	12164	194974	17761	77595	241516	18390	320558	67753	16975	12704	320256	245944	26992	668929	217578	56705	213389	67652	114229	53604	56422	14431	15502	23991	625249	20371	15166	26407	13067	244551	232174	12163	27222	13164	74309	234129	11765	237336	71567	239789	66826	56436	13822	16871	240255	333883	75812	78774	72836	320752	59030	238217	22431	18983	12948	622554	114640	71836	99375	72775	225497	83984	268420	69982	330188	29871	12326	28135	237911	76573	100009600	69329	109602	53381	93759	19886	94244	237625	54725	20496	98878	21645	224661	14712	53895	16890	70834	71767	56612	79235	51944	18285	114642	54427	15519	75437	110012	20675	207686	224903	19725	74174	50496	15500	191578	13010	16336	19294	12567	74711	18720	22367	68067	26564	213541	18415	73862	67513	15223	269610	102774	14626	103554	213765	276920	226162	12151	72634	217039	22099	69306	241116	16977	69260	22335	73333	227736	74401	320376	319448	67909	66962	19119	12916	83964	22092	73301	69376	52028	14600	17450	72148	20998	140580	239083	13363	70882	56291	140557	14308	18952	12142	68465	17427	237211	71854	235320	330890	22764	63872	20397	54326	75545	19317	15525	13404	19662	11470	233064	12021	18426	93736	606496	98558	24084	12028	74434	58186	20744	382523	94221	230484	66634	11682	14715	268491	16922	74075	30054	72569	14425	26908	16905	12724	269682	12190	11920	74052	19057	14609	104156	66065	244694	20603	14088	18015	26369	114714	53422	21959	101476	75422	75033	12581	279499	93960	75647	20535	56734	76407	11861	77963	15570	76850	399599	69481	55993	18823	17756	24115	55979	74645	77980	380709	329954	19183	214105	245308	20877	20962	70873	230861	13417	22026	17350	217664	69926	210510	71206	74068	382113	207352	75388	74041	73463	117148	20273	320277	14841	11430	69188	56228	66193	15218	12417	75828	66197	83557	232679	21926	56473	380773	622480	73614	240087	233020	207425	74708	12009	12344	12050	14309	70977	14766	70375	56523	19155	20674	14625	11883	192662	14804	16478	16866	18975	15488	208449	66245	67967	114874	15247	13660	100986	70918	74450	16522	11548	70891	215114	53814	74288	11500	56087	260305	14910	83410	231912	70069	68170	30841	12316	68729	12396	14228	114893	70862	57756	78803	108086	68107	26972	320022	74286	14598	264134	74469	226265	625662	71981	66712	100040608	29812	18417	245884	56218	19122	140498	15204	20437	12444	104271	74847	17344	243866	17311	12427	74377	224826	57746	73360	195434	14780	75763	18472	70238	21958	381678	271564	74369	22702	244891	18431	228421	19047	107995	71890	56739	67231	78076	77053	80912	83486	12467	22022	330830	21351	16669	104263	12053	380654	320869	71241	13982
MP:0004901	decreased male germ cell number	13656	12215	53895	11783	16890	70834	224171	269254	21830	15361	22210	79235	214901	56612	78284	227615	381489	18285	51944	114642	54427	15519	104362	194908	20873	12189	20675	240069	224903	74174	74453	50496	15500	668932	213236	12567	22346	77609	74711	11614	230936	22367	12096	12097	68067	26564	229776	213541	192786	78784	18415	73862	240697	67513	20475	269610	66799	14626	22215	213765	112418	276920	72634	12151	12616	217116	217039	53892	100270744	100048534	22099	12448	66979	71089	69260	11480	211651	110958	116914	227736	72504	50796	70650	74401	320376	67909	66962	107815	20182	623131	73673	70231	12916	83964	26909	22092	378430	74691	17450	211064	67269	67027	239083	13363	58230	83563	70882	140557	14308	12142	17427	68465	237211	56312	18375	235320	106757	18436	330890	22764	63872	73242	216725	19773	219038	67030	74354	52864	76800	75545	19317	67981	15525	16867	13404	70335	22187	233064	381196	18426	17687	12021	93736	606496	13000	58186	12028	74434	20744	104806	382523	68549	21647	230484	66634	67946	14715	268491	74075	30054	234736	14425	26908	12234	69754	19401	238055	246696	56515	16591	16905	23885	671564	19156	20899	12724	23988	269682	208836	69707	12190	11920	384619	66722	18145	14609	237175	28169	13852	104156	68172	66065	20603	109578	14088	20957	26369	26434	114714	53422	83454	53897	74187	75033	18693	83456	12581	279499	93960	77632	20535	107566	381229	12978	11904	18475	56734	21357	16151	66715	263876	11861	76421	18072	15570	21744	76850	55993	18823	70235	74666	230101	245865	75178	17756	53885	74645	66707	15396	77980	380709	57256	75459	83602	19183	214105	78801	20877	93730	15395	20962	14705	246313	68708	70873	230861	232816	22026	17350	12977	217664	229722	69926	210510	16434	12578	666173	23985	67333	217341	75388	74041	235345	13653	11835	20273	320277	12566	231876	212517	76572	217716	14605	12877	108653	21808	17864	56449	140481	12417	75828	12235	66197	671232	83557	108797	67935	22337	232679	21926	56473	74769	100317	66733	20399	73679	622480	73614	240087	19385	15364	83561	12236	233020	100502723	57749	97487	16590	75533	12050	14309	11651	15463	14766	70375	19155	20674	18861	100155	28114	11883	192662	14625	215456	228061	16330	16478	27399	244329	73172	27356	16866	18975	26423	67561	280287	208449	66245	239731	319953	93757	67967	114874	73677	15247	93871	75801	13660	100986	19244	213402	74450	14360	16522	11548	50878	70891	215114	13075	56087	100710	12164	83410	260305	14910	231912	77595	17761	194974	18390	320558	67753	71854	241516	12704	70069	320256	30841	245944	12316	12396	114893	14228	26992	70862	668929	57756	78803	108086	217578	68107	56705	213389	26972	114229	14598	320022	74286	264134	56422	14431	74469	15502	226265	23991	625662	71981	20371	15166	26407	100040608	13067	29812	18417	244551	56218	232174	74309	13164	15204	140498	11765	20437	237336	12444	104271	71567	74847	239789	66826	17344	56436	13822	243866	17311	12427	16871	240255	224826	74377	333883	57746	75812	195434	75763	18472	70238	78774	72836	238217	381678	22431	18983	12948	74369	622554	71836	99375	22702	244891	72775	228421	18431	83984	225497	268420	69982	19047	71890	29871	12326	28135	56739	67231	100009600	77053	237911	109602	53381	80912	83486	93759	22022	330830	94244	104263	12053	54725	20496	380654	98878	71241	13982	14712
MP:0004083	polysyndactyly	18740	68099	14634	15433	109641	219103	74682	109578	109678	18503	81896	20319	24066	109698	17193	18511	228357
MP:0004342	scapular bone foramen	109578	19206	22421	73230	28084	21384
MP:0004358	bowed tibia	106522	58994	235293	233246	14172	69605	14634	14219	21417	14184	73835	109578	237928	20682	16195	64075	18933	13521	13121
MP:0004361	bowed ulna	109578	237928	20682	58994	12651	16195	14634	15433	72345	14219	14029	14184	73835	235293
MP:0004372	bowed fibula	109578	235320	237928	16195	14634	14314	14219	14184	109698
MP:0004374	bowed radius	58994	235293	14172	14634	15433	14219	21417	14029	14184	73835	109578	237928	20682	12651	16195	72345	18933	14633	13121
MP:0000464	increased presacral vertebrae number	235320	13399	59011	15395	18552	68193	67671	21874	14561	20237	109578	15431	15396	11481	72107	14182	18162
MP:0004643	abnormal vertebrae number	235320	72415	228714	59011	15395	68193	108943	67671	246782	74769	72787	52864	76800	320790	26992	13389	228880	114642	70122	100503872	384452	19742	13388	65960	606496	228790	216892	67122	56535	20997	16465	109555	66935	20115	59036	18552	14313	14561	232679	12005	319520	225888	111337	14534	14174	13399	22421	15468	432677	13636	22773	107701	71974	74504	16848	109578	109862	15431	22416	66830	101739	11481	109698	72107	14056	80981	239673	12162	19060	240690	55948	116870	21874	64424	22274	84653	244349	20237	100986	20233	219103	55943	60321	17255	228829	68018	15396	16796	66511	18162	14182
MP:0004650	increased lumbar vertebrae number	109578	15396	14561	15431	68193
MP:0004644	increased vertebrae number	235320	72415	228714	13399	59011	15468	15395	68193	108943	67671	13636	52864	76800	71974	109578	114642	15431	606496	228790	216892	11481	14056	56535	72107	80981	239673	240690	18552	116870	21874	64424	14561	20237	219103	55943	319520	15396	225888	18162	14182
MP:0003049	abnormal lumbar vertebrae morphology	235320	21389	72415	81898	241062	15402	13619	15395	68193	67671	74769	72787	214162	233651	14184	76800	22658	320790	13389	54383	114642	17293	104245	13990	100503872	20666	384452	19742	16973	231225	329628	13388	111339	606496	20590	228790	216892	14118	19164	67122	15437	229214	50496	20115	59036	14313	14561	76365	12005	26564	18503	19401	319520	83383	723958	17765	225888	111337	14534	117211	15427	15405	13196	12151	75812	13636	75302	21335	107701	16848	109578	320145	209448	230709	15431	22416	66830	101739	226049	11481	109698	72107	52615	80981	13436	229534	12020	19060	12162	116870	268935	12824	64424	22277	14679	21752	723820	66810	219103	14232	20233	100986	55943	70235	16974	60321	17255	228829	18949	15438	59025	15396	16002	29811	16796	217212	14910	14182
MP:0004850	abnormal testis weight	21945	13656	12215	16890	50722	21830	74769	22210	17978	214901	227615	51944	381489	14087	68947	20643	114642	73616	15519	27372	20873	20675	240069	224903	15500	668932	213236	12567	73259	11614	18795	230936	22367	12096	12097	68067	26564	14265	73862	107771	27388	107515	14419	22215	13532	56424	27411	56522	12151	217116	100270744	108052	71089	69260	11480	110958	116914	73333	72504	15925	74401	320376	319448	66962	245000	623131	73673	23957	15487	12916	170752	74691	378430	26909	21869	14600	11865	211064	13363	17771	115487269	140557	14308	12142	17427	68465	11622	67027	18375	330890	63872	73242	54326	74354	67981	15525	16867	13404	233064	18426	17687	210198	237958	58186	12028	74434	20744	13728	21647	78081	66634	73296	11682	14715	80913	83560	26908	18125	22059	69754	56515	671564	19156	18424	23988	269682	208836	13039	16322	14609	16773	13852	109019	104156	68172	109578	14088	20957	26968	114714	83454	53897	75033	18693	83456	279499	77632	75647	18475	65020	66715	263876	16886	11861	21752	232286	76850	71846	55993	75178	17756	53885	380709	83602	20962	246313	68708	70873	230861	22026	16323	12977	74068	12578	60534	13555	67333	227631	56278	75388	13653	11835	15931	76263	20860	108653	14605	12877	12235	17864	75828	671232	22337	232679	21926	56473	20399	73679	100502723	20681	57749	16590	12009	107626	269800	12050	14309	100155	11883	215456	22590	26423	280287	66245	67967	114874	73677	13660	100986	19244	103236	14360	214575	11548	215114	13075	12164	14910	231912	17761	30959	320558	15512	18548	245944	18510	12316	12396	26992	70862	210789	668929	78803	108086	213389	26972	114229	224902	16846	74469	226265	23991	625662	71981	69747	29812	244551	56218	15377	140498	237336	12444	104271	21881	17344	13822	17311	12427	240255	57746	75812	195434	21857	115487267	67204	320752	381678	18983	381677	114640	71836	11833	99375	244891	72775	228421	225497	268420	69982	71890	12326	28135	237911	67231	30939	77053	53381	80912	83486	93759	22022	104263	54725	18126	98878	71241	13982
MP:0004852	decreased testis weight	21945	13656	12215	16890	21830	74769	22210	17978	214901	227615	51944	381489	14087	20643	114642	73616	15519	20873	20675	240069	224903	15500	668932	213236	12567	73259	11614	230936	22367	12096	12097	68067	26564	73862	107771	27388	14419	22215	13532	56424	56522	12151	217116	100270744	71089	69260	11480	110958	116914	73333	72504	15925	74401	320376	319448	66962	245000	623131	73673	23957	15487	12916	170752	74691	378430	26909	21869	14600	11865	211064	13363	17771	115487269	140557	14308	67027	12142	68465	17427	11622	18375	330890	63872	73242	54326	74354	67981	15525	16867	13404	233064	18426	17687	210198	237958	58186	12028	74434	20744	13728	21647	78081	66634	73296	11682	14715	80913	83560	26908	18125	22059	69754	56515	671564	19156	18424	23988	269682	208836	13039	14609	16773	13852	109019	104156	68172	109578	14088	20957	26968	114714	83454	53897	75033	18693	83456	279499	77632	75647	18475	65020	66715	263876	16886	11861	21752	232286	76850	71846	55993	75178	17756	53885	380709	83602	20962	246313	68708	70873	230861	22026	16323	74068	12578	60534	13555	67333	227631	75388	13653	11835	20860	108653	14605	12877	12235	17864	75828	671232	232679	21926	56473	20399	73679	100502723	20681	57749	16590	12009	269800	12050	14309	100155	11883	215456	22590	26423	280287	66245	67967	114874	73677	13660	100986	19244	103236	14360	214575	11548	215114	13075	12164	14910	231912	17761	30959	320558	15512	18548	245944	18510	12316	12396	26992	70862	668929	78803	108086	213389	26972	114229	16846	74469	226265	23991	625662	71981	69747	29812	244551	56218	15377	140498	237336	12444	104271	21881	17344	13822	17311	12427	240255	57746	75812	195434	115487267	67204	320752	381678	18983	381677	114640	71836	99375	244891	72775	228421	225497	268420	69982	71890	12326	28135	237911	67231	30939	77053	53381	80912	83486	93759	22022	104263	54725	98878	71241	13982
MP:0010099	abnormal thoracic cage shape	20190	80885	105722	20678	12329	21808	19227	66811	59056	14184	16998	70661	20233	109578	12842	68259	94109	116891	69917	83925	233405	99237	13512	212090	192216
MP:0002835	abnormal cranial suture morphology	21943	16906	105722	15891	73230	14634	21821	68777	17390	18032	12006	14184	110651	216795	109578	69538	22339	329872	103537	20666	15530	230709	242509	606496	13038	19206	268396	16917	19164	244653	23992	433938	242316	245000	14183	68944	16413	14172	20687	17701	54169	13395	16952	12393	77683	192157	77087	12367	18675	56297	226551	211064	13617	21833	16905	72345	17387
MP:0030229	abnormal craniofacial suture morphology	331011	21943	16906	105722	15891	73230	14634	21821	68777	17390	18032	12006	14184	110651	216795	109578	69538	22339	329872	103537	20666	15530	230709	242509	606496	13038	19206	268396	16917	19164	244653	23992	433938	242316	109584	245000	14183	68944	16413	14172	20687	17701	54169	13395	16952	57080	12393	77683	192157	77087	12367	18675	56297	226551	211064	13617	21833	16905	72345	17387	14182
MP:0000084	abnormal fontanelle morphology	13436	20428	245000	15891	16413	11911	13395	17701	21808	21788	12393	21834	380718	70661	12914	110651	109578	109920	54128	21833	242509	13038	17387	268396	16917
MP:0030030	Wormian bones	109578	13395	268396
MP:0000443	abnormal snout morphology	19228	14950	331011	11783	28084	64652	71175	67671	19143	104394	18508	66884	13445	14184	12977	77591	74463	68703	21384	15519	15258	99929	70673	14725	12387	15931	18509	72895	13512	109584	242585	14158	13383	68922	66863	18004	68944	11595	234135	13056	23876	19227	69562	269878	69181	56542	14628	387158	18936	22337	110157	232679	15161	19084	26564	15399	11695	64075	103946	17300	230103	21934	11881	212712	13396	12043	109623	544696	380718	218138	72190	217593	15461	28114	225997	56711	320398	109576	110006	71461	20622	14180	12815	13345	67661	14218	76441	110082	13436	18230	14183	17259	14068	16413	109181	13395	55948	347722	18214	12824	19247	18514	12814	18605	16998	12361	237823	12051	666048	211064	18596	242022	77622	320772	20660	16449	12420	100710	14910	98845	108154	23888	216725	67042	381022	22418	20187	14177	245944	13544	214162	69554	268977	66811	22385	320790	12914	252967	12950	329872	13484	13875	20682	338366	11697	65973	268396	58208	210530	56422	13505	23992	16653	14735	18121	73710	230484	73296	71371	15587	71715	223455	66394	238803	225055	403187	21418	14281	71514	69917	13617	16905	60595	18933	17387	18424	67784	233781	110862	68713	15932	12160	216440	54139	14609	17390	19769	106042	116701	109578	233328	23959	114715	70238	14745	15530	27421	16373	16332	14159	66894	16764	237891	14886	104009	98732	108958	30953	13649	140486	64934	432486	17701	57080	104174	16147	13557	15248	69073	19377	16842	93759	242291	21815	330662	12411	12675	15209	26426	14182
MP:0030189	broad snout	109578	19377	30953	15932	211064	16413	99929	19247	104394	71371	109623	17390	15931	21384
MP:0030029	wide cranial sutures	14183	105722	15891	68944	16413	73230	14634	13395	12393	110651	109578	56297	226551	211064	20666	15530	13617	21833	16905	242509	13038	606496	244653	23992
MP:0003843	abnormal sagittal suture morphology	109578	16906	16413	13617	14634	20687	14184	242509	16905	16952	17390	268396	19164	12367	216795
MP:0030353	wide sagittal suture	109578	13617	14634	242509
MP:0030363	abnormal anterior fontanelle morphology	109578	13436	20428	15891	16413	13395	17701	12393	268396	12914
MP:0030431	wide metopic suture	109578	606496	16413	73230	14634
MP:0003842	abnormal metopic suture morphology	109578	329872	16413	73230	14634	17701	606496	77683	14184	12006	77087
MP:0000930	wavy neural tube	78088	76089	14634	19211	21821	67671	18121	12558	209456	17240	16568	19317	22433	320209	75560	239528	22330	26409	18595	73178	56380	12631	27428	18606	12988	14791	108156	15239	50523	100169	16412	67283	11308	270685
MP:0003232	abnormal forebrain development	14950	19712	234852	20350	11783	245866	58523	18508	209456	18109	68519	18032	11933	68703	67278	14013	243853	53945	109553	239528	19206	14725	13653	12387	19164	18541	107934	56717	15531	13017	69993	18222	14688	67087	30957	216825	12569	109275	242620	14534	50768	17300	231724	79264	227095	279653	19385	83431	18124	18148	108124	16590	17448	227634	11924	380718	22772	16873	14766	56490	74143	22339	53310	21974	100040294	11878	16195	240641	14536	11487	171508	223827	17242	244329	76411	19014	13131	57246	72145	22289	12371	12824	114604	12568	66121	68273	104027	74840	15490	76577	20473	226432	226591	226519	30928	14719	16403	17755	15904	12995	52463	78560	229279	241062	69871	20334	14634	16477	71458	21821	14843	18121	20740	14755	320790	19731	20666	17172	110648	56353	233064	16870	16846	16907	18505	56716	329795	226861	72475	107586	93840	73710	69837	57434	105782	14371	93742	93761	54713	18606	14179	226548	14066	214444	12159	66394	21453	268882	65100	14472	18424	17126	252973	21907	22062	142980	13797	56195	15110	76302	14828	227801	18012	116701	72027	17118	15228	18472	73689	51938	19699	654470	74187	17190	21665	68501	71947	22142	15170	22326	14275	230233	225207	27392	19367	225288	54169	18028	109880	380959	28135	19153	18423	224640	14791	16842	16974	18553	21815	228361	21411	16875	69737	15209	24069	15242	68263
MP:0003864	abnormal midbrain development	13798	19712	69871	17448	11783	16477	76302	277939	245866	21821	380614	22408	227095	14755	11933	72027	19731	13867	14536	56353	18505	171508	13653	73916	329795	76411	14275	72475	93840	69837	19367	225288	12159	13017	380959	66121	320011	21453	76577	18424	226432	140810	14719	109275	67788	252973	14472	79264	24069	18227	17318
MP:0004132	absent embryonic cilia	76779	74019	277939	213575	21821	66793	16568	16569	219103	67978	74682	76967	81896	140810	654470	76568	13388	73916	329795	17193	67661
MP:0013202	abnormal cilium morphology	21389	19712	13656	54562	71767	21830	18286	22210	56612	16470	16568	18285	140765	15519	75437	110012	71840	104362	320244	11643	101100	224912	207686	70772	244653	622408	73692	74453	68922	69181	19294	56542	74711	18720	229776	76568	216274	76123	15223	66573	102774	14626	74934	235631	276920	213575	12151	226162	217116	13051	100048534	69306	236266	11642	241116	16977	71089	69260	22335	319991	14233	73873	64436	227736	12822	320376	208908	20182	110082	16348	70231	12614	22092	73301	16569	52028	67269	56430	13074	18952	11622	17427	216560	67027	73242	69780	74354	74362	19317	12499	67978	83434	233064	606496	17920	26370	13000	24084	71132	104871	21647	94221	67946	14715	16001	72569	23885	71062	19059	269682	69707	66722	74052	19057	18145	237175	18764	68172	67645	22295	26369	26434	20363	51938	21959	74187	18693	18011	381229	107566	56734	67590	76407	66715	77963	271639	117158	232286	71099	76816	78174	56297	75564	76967	110350	245865	53885	140810	24115	74645	83675	57256	17193	67378	231214	78801	245308	93730	18555	14705	226075	380614	68708	70873	13417	69926	71206	382113	227210	241035	217341	75691	235345	15930	11994	73463	636104	320277	76779	209012	212517	54137	99100	15218	70989	18763	105278	380773	81896	100317	66733	97064	19726	207425	233020	74708	97487	75533	12009	22773	380718	15463	14309	70977	70375	76260	71137	56523	18861	207607	14625	11883	14804	67701	71461	117229	286942	67661	208449	332309	239731	319953	15247	93871	219103	68339	213402	70918	50525	71492	67345	234776	53814	11500	56087	14910	194974	77595	241516	16975	225004	13411	74019	21821	27078	320256	18510	114893	14228	101565	70862	57756	217578	384452	100503311	74286	67652	214552	13388	264134	73916	53604	329795	74469	226265	433899	625249	109065	14165	74309	27222	234129	11765	71820	18571	66793	239789	106633	277939	74682	56455	75763	114602	21958	654470	78774	320752	59030	68662	237806	18983	271564	73739	99375	22702	98376	100039953	100503041	18431	225497	69982	19047	330188	12326	76573	69329	78076	12467	93759	330830	21351	16669	19886	237625	54725	380654	74025	320869	232906	224661	21645	13982
MP:0013203	abnormal primary cilium morphology	231214	21389	19712	67378	225004	13411	74019	226075	21821	380614	27078	18510	16470	16568	101565	67978	140765	384452	15519	100503311	233064	241035	214552	13388	17920	264134	101100	75691	11994	73916	26370	329795	76779	73692	17193	104871	433899	99100	69181	56542	16001	14165	109065	18763	105278	81896	71820	76568	216274	66793	76123	15223	97064	102774	106633	19726	207425	277939	213575	18145	18764	22773	13051	380718	236266	74682	76260	56455	207607	22295	654470	73873	64436	59030	74187	71461	67661	107566	98376	100039953	67590	100503041	16348	332309	12614	16569	219103	52028	76816	76967	110350	67269	140810	234776	74025	83675	232906	216560
MP:0004131	abnormal motile primary cilium morphology	231214	21389	19726	13411	74019	277939	213575	21821	380614	27078	22773	380718	16568	67978	74682	56455	207607	384452	100503311	654470	13388	264134	73916	329795	67661	76779	16348	109065	16569	219103	76967	110350	81896	140810	76568	234776	83675	66793	17193	15223
MP:0001330	abnormal optic nerve morphology	14950	217201	17153	22260	18508	77035	195018	18212	73598	234421	243853	13169	18143	226518	20476	15549	338521	213948	20656	19024	13653	70207	353047	58799	78891	20536	69821	66705	71972	14912	110595	30957	56389	67230	75221	24113	26926	69453	244723	109676	64075	12176	108037	232987	79264	60596	270190	21864	102774	233020	109548	545370	224481	12043	227627	22041	19243	244071	50769	74143	20674	28114	230119	71997	19079	12822	104382	224008	57875	67179	18230	66256	17342	14119	26570	20266	71169	68273	68753	11629	67305	17164	14360	14311	100678	231044	76025	70779	327814	14910	19434	20729	19330	14634	68193	17722	18241	52864	213760	79263	13507	20512	21763	56353	244585	12843	13176	54652	268396	20510	18624	242316	224824	100121	12826	105782	93742	53312	12159	67006	69106	330119	69675	74006	14561	17993	18504	18997	403187	21780	67453	22059	24068	140498	17387	18424	14432	21907	208177	74522	14312	381293	235504	14238	59009	26373	71881	108911	70238	75422	18741	16917	22326	12677	98732	216821	66183	94178	18587	217737	114601	78286	77683	70729	13557	53404	20181	18823	234358	80297	14712
MP:0005201	abnormal retinal pigment epithelium morphology	22157	192159	225004	23937	76574	17690	19659	17221	18241	18508	75620	19893	18185	117197	19892	20147	27419	70767	19662	21898	16973	14451	235312	77706	20656	13176	17828	56422	20317	11502	229595	54635	18761	83603	11304	20296	54397	11816	17921	212541	18504	68988	18591	12367	22141	20351	77573	21418	56790	56175	20431	83429	105278	64075	70348	17116	380928	216274	21859	18424	12807	12724	26401	19017	102774	53627	12576	14107	17311	16835	216616	544696	17986	170788	20897	260305	236266	50769	67091	12628	26373	246694	75782	12662	12385	66454	18242	19126	12772	17702	72759	19014	12677	23908	17342	11905	17245	232201	12162	12951	317750	18771	13190	77031	100038570	94245	11776	100972	19133	17289	26889	22359	259172	22248	333329	100169	24115	228094	192232	76747	12995	232906	73942	17101	14910	226641	14712
MP:0005205	abnormal eye anterior chamber morphology	619287	100434	50722	73212	237877	18508	67477	14755	21802	232827	12837	58998	17768	224674	83679	12827	387356	268396	13653	227358	54636	104709	16949	19053	195209	30923	329941	16174	100121	231532	21808	192199	69675	13518	233071	269695	320484	69453	263406	74023	17300	108037	60596	19878	69090	78308	21676	17101	18777	57261	225997	101985	66355	68915	245424	18741	16917	14180	217166	244329	224008	18230	14370	76719	16886	224111	243816	18423	75619	546611	224697	239853	107351	234358	381853	56368	18126	29815	13014	78896	14712
MP:0003237	abnormal lens epithelium morphology	30923	68911	13383	93692	20692	12957	12966	69675	18508	111346	14165	12367	26386	226025	269614	107698	12577	12827	60595	12955	17339	16917	74206	19014
MP:0003728	abnormal retinal photoreceptor layer morphology	67378	19661	22157	231214	12215	21366	93730	17690	17221	18508	209456	19893	18185	79235	56612	18212	68519	27419	30952	15519	15573	12578	11658	21898	12057	75953	320244	77706	20656	214111	218756	101100	224224	71382	18053	238021	268755	14685	18761	212541	17921	17773	210992	18591	108841	22141	20351	12725	14265	13033	225998	71991	225600	114230	74023	240595	216274	26401	19017	16779	102774	12576	11932	77974	19888	67157	56350	171209	19771	13051	17986	14699	170788	236266	50769	76260	75782	12662	73873	12385	66454	18242	104327	72759	13002	12217	73660	17342	17245	12951	227157	19881	73750	219103	52028	100972	19133	238988	22173	110855	74450	26889	67269	333329	23958	22359	71492	12752	14913	228094	19063	260305	14910	77945	14919	16328	192652	75124	226641	225004	76574	22601	19659	21834	19892	20147	22283	19662	70335	22187	16973	235312	264134	54652	12790	66922	101447999	18170	18588	16500	104871	83603	11304	12159	20296	241950	72175	67285	100502841	234542	71769	74008	14561	230872	17159	14281	380928	12724	18424	19889	21907	387233	50933	16835	28169	18012	20897	17261	384783	216019	12628	26373	268780	20215	14610	24013	18582	19126	229725	15170	12772	319565	107566	432486	116810	18587	246103	234404	100038570	63859	53404	271209	76816	56297	320234	17289	26419	93759	259172	14695	14686	12491	73942	52906	13857
MP:0009263	abnormal eyelid fusion	109575	107587	53627	13649	93840	11783	55948	16886	18028	16851	99683	18508	12006	11491	21802	21415	269593	104012	16974	333654	16002	17909	16476	58235	11694	58208	13505	26401
MP:0001340	abnormal eyelid morphology	13386	109575	228714	331011	11876	11783	16911	74194	71175	18508	111346	20614	68519	18792	18212	18032	103971	21802	104012	20779	13607	22156	14842	14451	65960	16476	216892	12387	230824	109584	30923	171211	16564	17536	13056	12023	12393	14628	22779	11423	110157	231051	11350	242466	26564	74053	333654	11695	11459	26395	17300	14534	50721	18567	70527	26401	13506	107515	11932	109548	20249	13195	56419	53627	227333	74155	24012	208628	106025	21415	11534	11480	230119	12686	56711	14388	114142	11763	74374	71461	104327	50770	109565	20516	13345	19255	18230	68911	14183	17342	13821	245532	26927	55948	99683	19247	12614	98766	13660	219103	12361	68055	19411	242022	16002	17755	13655	20652	13608	69459	19025	15402	15460	14634	20427	68427	171469	58859	66811	52864	18287	80859	14193	320790	213760	329872	20750	20666	18010	18755	13122	30931	15288	18049	58208	14034	192195	13505	14586	18742	19359	93840	64817	20371	105782	17996	12159	230484	13518	14165	22061	14048	18815	17993	319710	225055	232174	21418	19401	13617	218772	56361	15422	13654	20620	20230	50754	18424	54352	21825	231659	107587	110834	11911	23923	16851	12583	17390	12683	106042	12006	11491	71974	16324	14816	269593	233328	14234	13812	20481	70238	15530	59030	17909	14587	20655	58235	17702	216285	12677	20148	98732	13508	13649	15289	432486	12162	16886	18028	225256	246103	330409	13166	18188	60344	20181	18823	18211	16974	93759	231470	20471	19877	12411	12675	14722	71900	11694	22034
MP:0009651	abnormal eyelid development	109575	107587	53627	13649	93840	11783	55948	16886	18028	16851	99683	18508	12006	22779	11491	21802	21415	269593	104012	16974	333654	16002	17909	16476	58235	11694	58208	13505	26401
MP:0009265	delayed eyelid fusion	109575	104012	18508	16002
MP:0001724	abnormal extraembryonic endoderm formation	233833	109548	17901	243905	15110	15194	106042	22415	15221	21849	15117	217463	21410	105083	22027	17126	66508	14175
MP:0001683	absent mesoderm	20848	13690	12160	67772	15376	21667	18193	20807	14629	106042	67943	18023	20529	11426	13211	17293	93760	17128	21849	26572	225326	12189	56428	19353	56307	101401	68151	12387	13813	17292	66949	22594	12168	14042	17901	13711	26940	207165	71707	11477	14179	18016	54342	18771	14043	22088	23966	11479	22415	12166	15221	80294	11838	14562	233912	12667	21420	100336	19052	21873	19361	93835	15378	17126
MP:0011096	embryonic lethality between implantation and somite formation, complete penetrance	12945	12545	13560	19211	52014	26893	14784	20833	57441	217011	105083	20873	110829	12189	239528	26965	101489	26413	68968	83701	226442	192119	18552	327826	12848	21349	71340	66556	66603	229841	17533	11838	15121	24015	11637	18226	16551	83431	109548	17865	74322	20823	56305	72772	75608	55982	215193	51788	12428	230908	218490	102060	14194	11840	245000	59024	218952	19247	102423	53414	13074	26424	71954	19052	21873	107829	110750	20848	17931	83945	51885	20922	54195	69131	17248	19647	12021	170768	58800	19353	18505	20912	13813	72026	22196	17187	66482	66711	18971	12544	17420	99152	54342	56208	101185	16997	83703	69723	105988	330817	28113	19205	13001	94093	192292	110045	15110	105837	14297	16772	11426	114714	16211	101401	51812	13424	56438	207165	72162	99982	59057	20588	13135	14043	76464	20466	228911	94223	109145	19646	66966	13382	66508	14182	109620	269338	67671	18508	66925	111346	276770	99377	59016	74370	109785	18119	21991	14118	12387	26754	12550	110809	12168	12530	13711	67834	12235	56717	11477	66789	29808	23966	76044	56420	104112	13716	18130	12237	22200	12236	16717	107746	24075	22069	22166	12540	67972	19363	20587	20382	20674	13211	21849	330474	18181	14056	13478	17886	21975	21749	12615	14183	17246	17192	18107	67967	399568	18771	16777	56150	233904	18637	226432	14620	237823	18999	13806	18972	15469	226519	21410	93765	71950	19361	11799	73078	93762	218629	66679	16202	20595	14629	226747	56353	26554	14465	19882	107476	56422	20997	50783	226169	12660	84505	20909	67773	14042	625249	12649	12159	19704	67618	12166	19714	216805	22027	11792	17126	14175	11702	20724	12591	30877	71093	21853	15381	26430	22324	21909	93760	22070	52696	17128	18472	17295	19185	223828	12729	12328	22390	231803	19075	22275	19360	107995	56088	18263	22088	116940	66461	80294	27354	26562	18673	17217	69270	100336	17463	16412	54391
MP:0006205	embryonic lethality between implantation and somite formation	12945	12545	13560	16882	19211	52014	26893	13445	14784	13511	20833	57441	53945	217011	105083	20873	110829	12189	239528	26965	101489	26413	68968	19346	83701	226442	192119	18552	327826	12848	21349	71340	66556	66603	229841	17533	11838	15121	24015	72900	11637	18226	16551	68479	83431	109548	17865	74322	20823	56305	72772	75608	232236	55982	215193	51788	12428	230908	218490	102060	14194	11840	245000	59024	218952	19247	102423	53414	13074	26424	15239	71954	19052	21873	107829	110750	19387	20848	17931	83945	51885	22388	20922	54195	69131	15251	17248	19647	12021	27494	170768	58800	19353	18505	11789	20912	13813	72026	22196	17187	66482	66711	18971	12544	17420	99152	54342	56208	101185	16997	83703	69723	105988	330817	28113	19205	13001	94093	192292	110045	15110	105837	14297	16772	11426	114714	16211	101401	51812	13424	67563	13649	56438	207165	72162	99982	59057	20588	13135	14043	76464	20466	228911	94223	109145	19646	66966	13382	66508	14182	109620	269338	67671	18508	66925	111346	276770	99377	59016	74370	109785	18119	21991	14118	12387	26754	12550	110809	12168	12530	13711	67834	12235	56717	11477	66789	29808	23966	76044	56420	104112	13716	18130	12237	22200	12236	16717	107746	24075	22069	22166	12540	67972	19363	20587	20382	20674	13211	21849	330474	14433	18181	14056	13478	17886	21975	21749	12615	14183	17246	17192	18107	58202	67967	18016	18771	399568	16777	56150	233904	18637	226432	14620	237823	18999	13806	18972	15469	226519	21410	93765	71950	19361	11799	73078	93762	218629	66679	16202	20595	14629	226747	56353	26554	14465	19882	107476	56422	20997	50783	226169	12660	84505	20909	67773	14042	625249	12649	12159	19704	67618	12166	19714	216805	22027	11792	17126	14175	17311	11702	20724	12591	30877	71093	21853	15381	26430	22324	18023	21909	93760	22070	52696	17128	18472	17295	19185	223828	12729	12328	22390	231803	19075	22275	19360	107995	56088	18263	22088	116940	19377	66461	80294	27354	26562	14562	18673	17217	69270	21420	100336	17463	16412	54391	67031
MP:0000270	abnormal heart tube morphology	108655	224143	13619	19211	15251	18091	19378	18119	11789	71436	11819	67574	20997	17292	107586	243905	21331	14179	13017	21892	20677	18763	21380	12005	19084	18607	17898	14707	17126	21916	432677	12558	12006	74682	13003	13052	20541	15530	241324	100038489	18550	57246	107513	14183	76959	16511	68550	50884	12154	216527	18759	74123	20181	15260	15239	17129	14463	27217	110355	98711	12995	21388	15242	21385	14182	19263
MP:0004087	abnormal muscle fiber morphology	211323	72508	13856	12335	208846	13527	22325	243853	11364	16795	20656	381485	237436	13058	17772	22330	320502	79044	12608	57813	20742	78891	74480	14235	20190	74492	19056	11733	209011	20391	17979	97287	69563	20662	11350	231086	74777	12927	11459	17263	12955	11450	20112	15214	18158	21916	12576	14359	56424	20191	12558	24053	74318	22339	68794	29810	223435	20541	71472	18021	69743	108075	56405	18810	18642	19058	19309	12759	433766	18214	103806	19247	21748	14387	50500	74018	22040	68273	69597	14199	435766	66085	17708	67269	54128	18786	209692	108097	11907	14464	12373	13983	16784	15452	20397	11448	16468	12295	83946	545156	78913	67426	19013	21954	77579	26416	18624	63958	244923	69642	56376	233246	74376	103172	58522	270058	74006	13518	71302	12819	26903	66277	83397	83767	110880	54196	102857	56361	16905	234734	73582	68810	19156	380928	17387	21825	27385	12835	11886	68291	13039	15932	223693	67830	223701	105559	72330	16773	70549	100043899	56508	16404	109900	11491	13052	19016	15200	20481	13009	20589	11449	21393	20655	13400	13430	17762	12292	57339	74168	16775	11905	13649	18849	13405	58226	12288	50720	12389	16847	11609	330662	20471	69807	211578	59006	56758	24131	75547	20508	21366	107869	12816	80888	12833	16434	17286	22437	13726	73713	57869	12390	17888	217265	106393	11835	18509	14118	17880	20273	93677	68802	360013	16201	75504	74103	66863	13072	15218	387210	14313	328572	12023	233335	12817	192231	19055	12845	17868	116904	110157	14457	213435	333654	14366	30955	17898	76757	24051	29818	19017	11977	12236	226101	108058	16480	11370	11811	21955	11464	241431	11651	74143	28240	22439	12651	17725	77018	17523	16523	78610	240880	20928	18975	380698	14119	216001	13138	353172	219103	30948	12317	20271	18783	15490	20402	71368	18218	18596	226519	17700	66513	16423	59126	12391	14910	15182	59011	19252	15937	20595	18121	245944	17906	67544	56491	67252	66993	100198	16846	22138	227721	18049	17883	12778	16653	57257	12811	387204	17996	15285	67006	72175	319742	12372	21814	100502841	244059	66853	68927	216033	18708	21761	171170	17184	21924	17306	110893	212508	26931	56504	434246	237560	11820	50933	21956	15510	106042	15530	17877	237611	16193	229725	217166	69790	59091	791364	381038	12647	12632	17884	224697	64009	218518	269523	12053	16412	13346	13008	69080	53417	209815
MP:0000278	abnormal myocardial fiber morphology	21366	13856	13527	22325	11364	16434	16795	22437	13726	73713	20656	237436	17888	217265	13058	22330	93677	68802	57813	20742	20273	74103	14235	66863	13072	387210	233335	209011	192231	17868	20662	116904	11350	231086	110157	213435	333654	12927	30955	17898	20112	15214	18158	21916	12576	14359	16480	11370	20191	11464	12558	241431	74318	11651	28240	22339	29810	20541	17725	16523	78610	20928	108075	56405	18810	18975	19058	12759	18214	19247	21748	14387	22040	219103	30948	12317	20271	18783	15490	435766	17708	18596	18218	54128	66513	59126	14910	12391	11907	14464	12373	13983	16784	15937	20397	245944	17906	16468	67544	67252	83946	19013	16846	22138	21954	18049	77579	12778	18624	16653	63958	57257	69642	72175	74376	319742	58522	270058	21814	74006	244059	66853	68927	216033	21761	66277	83397	21924	16905	234734	68810	212508	68291	13039	15932	237560	21956	223701	106042	109900	11491	13052	19016	15200	13009	20589	16775	11905	13649	69790	59091	58226	13405	12288	12389	16847	11609	218518	12053	13346	13008	211578	59006	53417	209815
MP:0001693	failure of primitive streak formation	64655	52713	270166	69163	225326	66821	225887	12189	244141	18119	68151	12168	68735	319277	14042	17901	71707	12159	212679	104725	19325	69046	56322	22415	12166	15221	66140	22027	71923	17126	50493	110948	56249	94062	94093	67768	67772	21667	20807	106042	30926	66108	67943	18023	66310	11426	216767	17128	232910	227697	66949	29807	52504	207165	67997	18771	14043	64658	22088	11479	380601	66072	18949	66126	21420	56531	53869	76582	14182
MP:0002546	mydriasis	245906	107515	110834	211323	17342	18935	52589	56419	20971	235661	12159	76179	18508	212153	192176	14178	77035	210992	108829	18117	226016	20028	56361	245905	329274	17300	12671	17364	20170	52013	108072
MP:0005576	decreased pulmonary ventilation	15129	81845	319197	18935	723848	243771	16519	381409	12363	78914	11676	67824	67425	382562	106522	18516	76856	53881	74180	67946	18796	231602	11423	16847	56640	93843	215855	13489	75454	69710	17984	66226	21832	110058	67839
MP:0006243	impaired pupillary reflex	15568	110834	56419	18935	21366	116873	68193	232023	14853	30044	69956	77035	100929	74022	52174	216767	210145	106952	17909	66454	101489	192195	83965	17698	319448	16572	17364	13639	21975	71834	17342	52589	72096	224824	64817	18587	353188	72175	233824	76179	56452	17921	230909	14178	77683	13557	210992	108012	70885	67685	56361	14366	66255	66970	545291	12671	76773	108072
MP:0003492	abnormal involuntary movement	211323	26874	76952	238271	243931	20350	15081	71175	20614	11634	16560	22210	16470	215708	218454	14664	18216	57740	106952	109553	107421	11550	19164	57813	382253	60533	193736	54397	68668	15416	80890	22226	16832	12725	330657	239985	14265	14395	19256	103199	242620	17918	107751	14420	319504	11932	23790	11743	22378	319776	14063	23859	12075	58234	23857	97031	69697	17698	75087	68010	18099	50500	218121	16438	83762	76884	18506	385354	272465	20624	12679	14976	56531	231044	72221	18432	20660	77045	71699	11622	69459	12293	22209	192652	66471	12879	232370	68193	170571	76899	30044	21417	117197	74362	269180	59079	19731	17196	58800	12380	14654	15288	246703	17828	20597	20320	74337	83814	71519	107371	76179	19325	243914	56320	50849	108073	29859	170935	20688	385674	20689	14670	194309	75565	13209	228136	66054	110834	20767	68291	22038	192198	57874	223701	18145	20665	16443	20409	16467	70419	14816	381810	14860	80290	71881	20363	16513	17134	17762	16151	432486	18587	64602	234076	18190	14623	223918	50876	20265	103957	70235	109333	14812	69190	76965	230959	140792	109575	14245	234593	228536	12816	104349	68708	58523	99377	544963	18073	19302	104245	14810	13169	64945	12286	26569	11994	27370	75504	14169	93691	20846	22379	108902	100503659	17921	791260	17879	12817	723886	228355	11423	23966	216197	110157	69470	24113	23792	27965	14422	215445	233810	213332	53623	69462	56419	22421	16392	18717	56863	22333	11975	66454	56403	18595	12217	245537	18970	56808	399568	19042	78903	71941	102639719	69029	72658	226519	20906	12752	225583	74770	13075	210105	98845	225010	241447	64085	16531	11432	723848	216856	11990	245944	19064	67963	226970	195727	64898	100929	378702	70797	26992	74549	18010	11736	18749	320355	212108	17391	207495	18610	338362	18536	15165	433899	15166	353188	12159	214899	67006	191577	12367	225055	21418	108012	170442	94253	66970	269774	22072	20619	208177	18994	320717	68134	15510	67772	227331	13643	74022	19290	22774	84095	93898	59030	16004	330914	17528	12723	14131	22228	217166	15216	13639	11592	226026	13860	14073	16175	94229	14581	70729	72949	381813	11776	110198	22177	11416	12751	68192	381356	12632	75475	69727	11603	72055	21815	320116	20496	18126	11352	24069	14174	18858	234214	223254	66645	53895	214359	18212	224796	230025	13665	70425	65960	20656	66443	101489	99526	72662	78891	211978	12890	20669	67255	16396	18991	71972	20980	12064	71148	21906	210992	11551	15394	14166	380601	230103	207798	382543	102774	22253	64290	74653	171209	72634	224807	22041	66090	16553	22339	331374	12121	81907	56711	230908	620246	64339	14800	17342	21840	277328	103919	12614	83964	69597	56294	270162	66815	26889	17257	624224	18786	14545	27389	232491	53896	17318	18507	13983	19330	14658	20427	224480	16561	15452	229714	21834	67838	12298	19317	54422	69049	17988	94109	30931	71920	17920	16351	170711	606496	12001	171166	20744	27220	230904	19270	56452	20751	103172	68682	26903	116733	76192	56745	56361	18951	14773	246190	18027	18166	72088	399548	14739	15932	235283	381293	235504	192986	12492	57138	14609	19823	56464	21419	319934	106821	18769	16703	15572	16768	74026	17106	13424	11921	12720	229285	70478	74729	107392	57080	12389	14178	18188	71868	14226	18823	13870	269060	234353	68816	14182	11898	70101	109547	214931	114479	18185	16594	11909	140919	210145	17286	215705	22317	20616	20499	14173	72895	232975	17268	16572	11553	70998	30923	12069	13823	13859	75665	13490	233071	66118	664883	14408	16535	20431	12876	14366	15959	58518	76773	11977	108124	217684	320683	68045	67972	12804	67470	16797	14528	65254	14804	11883	230119	19286	18998	13834	13628	20516	330938	83965	22661	21975	110789	668218	58182	20266	73750	27386	72137	20402	211770	101540	63873	59025	76025	11998	54152	70611	70225	16328	19025	14681	15443	12426	170760	20739	116873	50873	11836	27364	56491	13549	74286	105203	12778	192195	15421	73094	17132	54636	330863	20716	269053	72175	239037	71131	22214	232333	17184	14281	13489	19122	15204	18419	103841	243961	110253	78405	193034	142980	387233	20724	59012	104886	67095	18198	26373	19699	237611	12287	16498	381677	52589	94178	19883	76041	22239	66439	60344	271457	18211	381549	22052	70885	18996	56226	50523	11305	628870	17101	237523	20339	55949	77128	18935	26878	15376	56398	67694	56506	73998	269254	20907	15408	320713	68519	15361	81909	217325	243853	20743	13867	234729	18217	16795	15258	22785	54393	13865	213326	216892	622408	320502	208146	17364	240411	15551	69051	11733	26379	231630	18208	19645	18795	20609	239250	14814	106347	70527	16649	16398	68955	56708	22215	242083	11303	20191	57277	69629	216395	68794	11979	15120	14233	73873	11735	66190	14180	19262	19216	110460	71893	12495	12672	73191	11865	67269	11938	12589	320772	17755	100504267	208869	252838	19684	15212	236539	14799	13853	71865	16485	13488	213760	212377	70551	13990	78913	19268	110648	17687	230700	99512	12840	64817	77116	140494	235584	63993	20296	209047	74427	53321	14683	19089	19727	12091	229277	18039	16428	67453	635702	80517	110880	13617	19300	20753	16591	109910	234734	79560	72149	19156	12671	72098	244650	26363	66615	109294	232023	16773	432530	13057	229672	69017	16772	18430	16324	271970	22295	271127	330485	230709	53897	104079	58212	235439	12292	20238	68952	98828	13405	246103	19153	74493	13557	16847	15560	69719	104015	85305	213311	11609	66356	110385	239420	64008	100038725	20776	15259	108072	67378	225358	74194	27376	14802	77035	21354	22223	14013	21898	666173	23985	75725	230235	24110	12387	21336	27029	22337	230598	16154	101513	225998	12859	100317	226525	12319	230735	27214	18261	208727	78830	75695	22772	50769	74143	76890	225608	66161	244329	19362	19255	227937	22328	67498	68142	381983	16777	230909	22192	66353	21414	14360	13655	94187	15312	16728	15568	21911	20729	94191	109689	12704	381022	72997	20595	27078	226250	66811	27357	69554	67477	170644	320790	16508	18205	56461	12523	23821	22644	117606	13244	50772	18742	26422	21413	723821	60527	15502	224824	17136	14547	74180	100502841	109065	241656	17993	27416	20844	24088	20540	110893	77582	58911	68276	12330	13605	13838	22631	58869	18167	20302	23923	52163	208198	69956	57775	11772	21374	11484	17909	101739	107817	13498	108043	18429	319740	76719	338367	18128	12162	64214	15567	791364	74513	20289	12326	74159	12300	75605	75528	242274	218518	94244	74025	67460	56209	18213	15194	51944	229320	20779	15485	11419	71665	239554	15407	320405	20190	268755	56484	22771	232685	18549	140492	234135	13056	108167848	54208	69562	77087	110595	20527	20264	15473	108699	26926	13134	545291	18416	74772	280408	76123	12747	21864	320655	13195	56424	66117	74591	12151	13360	11775	12748	268697	217593	16195	114128	19079	114142	18021	13002	319448	18189	13131	71834	18230	74239	14708	13821	216739	347722	338352	12568	100502940	53357	12443	68273	26381	67685	234219	15239	12289	329506	16509	22018	68465	76895	57751	217410	14853	210274	21425	15525	20750	545156	330369	18671	319974	12041	74006	77559	13518	102448	17910	73469	74075	104377	56208	72569	403187	98170	83397	14061	83767	54196	22059	270076	13654	66255	68957	230979	230654	17475	14394	11886	56274	13797	13043	227446	54371	216767	20589	12763	14402	114715	381375	20655	64930	237891	53333	319480	13429	16775	212943	11441	21771	229227	233824	59057	50720	107723	109145	11941	208884	17928	17255	20471	170439	211578	98985	19125	80297	242425	12014	12294	20111	21366	14406	73192	16323	18032	20016	217664	18013	20286	72886	54396	50913	16878	19696	140499	217265	66358	18053	20273	170829	240057	78586	13799	15903	171171	13542	230935	170756	70530	408022	19091	103677	14396	69706	72961	18227	22153	19017	117226	26401	24044	16519	66967	15426	14309	52174	244667	78242	20674	19072	13871	27359	13809	23945	80877	12815	15488	72096	14119	208449	268294	13138	225929	18080	22718	226591	74450	226551	16522	546648	226178	98660	215114	207683	19063	216227	207806	69617	14910	54670	20344	106931	14809	110895	109305	19892	12262	27226	12950	224109	13122	100040591	18049	217342	14415	11816	235469	18417	268391	12777	69186	21833	20230	332221	53611	11669	108011	11569	12716	76606	252973	26931	105193	12291	387513	66315	64704	17161	14811	12006	12374	70769	242297	70930	18472	70967	68666	382384	332110	239852	18431	223922	12846	78286	77683	66810	67488	71764	77053	19377	109738	13385	12386	16490	18738	16168	13982	246104
MP:0002067	abnormal sensory capabilities/reflexes/nociception	211323	230085	19215	238271	243931	20350	76952	15081	71175	20614	11634	16560	22210	16470	215708	64292	94353	218454	14664	18216	57740	106952	16153	109553	107421	11550	19164	382253	19224	60533	67241	193736	54397	68668	16494	15416	22226	16832	239985	330657	12061	14265	14395	23879	19256	242620	17918	107751	14420	319504	11932	23790	22378	319776	14063	545428	23859	12339	12075	58234	23857	97031	69697	17698	59058	15979	68010	18099	11567	218121	16438	83762	277010	52897	76884	18387	385354	20624	14976	56531	231044	72221	18432	209692	77045	71699	20660	11622	18082	69459	12293	22209	66471	68193	170571	76899	30044	21417	117197	74362	15369	269180	59079	19731	17196	58800	12380	14654	15288	246703	17828	20320	74337	83814	71519	107371	76179	19201	19325	268566	243914	56320	50849	108073	385674	170935	20688	380928	20689	19283	14670	194309	13209	13864	66054	110834	20767	68291	228136	22038	192198	57874	223701	18145	20665	16443	20409	16467	66270	70419	14816	17035	381810	14860	71881	20363	16513	17134	209776	171382	432486	18587	64602	234076	14623	13032	50876	20265	223918	70235	109333	14812	12310	69190	76965	230959	140792	109575	14245	13618	26556	234593	228536	12816	104349	68708	68337	58523	99377	544963	18073	19302	104245	14810	13169	64945	12286	26569	11994	27370	75504	14169	93691	104458	20846	22379	108902	268480	100503659	17921	791260	17879	723886	228355	11423	216197	18389	17984	27965	14422	215445	233810	213332	53623	69462	56419	22421	16392	18717	56863	22333	11975	11878	66454	56403	12217	245537	18970	56808	399568	19042	78903	18386	69029	72658	226519	20906	12752	225583	74770	210105	98845	225010	241447	64085	16531	723848	216856	19064	245944	226970	195727	15557	100929	378702	70797	74549	11736	18749	212108	207495	17391	338362	18610	18536	15165	18440	433899	353188	12159	191577	50492	12367	225055	21418	108012	170442	94253	66970	269774	22072	20619	208177	18994	320717	68134	15510	67772	13643	74022	15429	170638	22774	84095	59030	16004	330914	16193	17528	12723	22228	217166	15216	13639	13860	18413	14073	16175	19015	104859	94229	14581	72949	381813	11416	110198	22177	380601	12751	68192	381356	12632	14805	69727	11603	75475	72055	21815	320116	20496	18126	11352	24069	14174	18858	234214	223254	66645	53895	214359	104394	18212	224796	18155	230025	20378	13665	20360	70425	14842	20656	66443	101489	99526	72662	12890	20669	67255	16396	71972	12064	21906	210992	11551	15394	14166	230103	207798	102774	22253	64290	74653	171209	72634	224807	22041	66090	16553	22339	331374	12121	81907	56711	230908	620246	64339	14800	17342	21840	277328	69597	270162	66815	26889	17257	624224	18786	14545	27389	17318	18507	13983	19330	14658	18584	224480	16561	15452	229714	67838	12298	54422	17988	94109	30931	71920	17920	21333	16351	170711	606496	12001	171166	20744	27220	230904	19270	56452	103172	68682	26903	116733	76192	56745	14405	56361	18951	14773	225888	246190	18166	72088	21907	14739	15932	235283	192986	12492	57138	14609	19823	56464	22393	319934	106821	18769	16703	15572	16768	74026	12564	13424	11921	12720	229285	211712	70478	107392	57080	12389	14178	18188	14226	18823	108071	13870	244238	269060	68816	14182	70101	214931	114479	208990	18185	16594	110304	20203	140919	210145	17286	215705	226278	22317	20616	20499	14173	72895	232975	17268	16572	11553	18797	70998	30923	12069	13823	13859	387222	75665	13490	233071	66118	14408	16535	20431	12876	14366	15959	76773	108124	19225	217684	320683	67972	12804	67470	19155	16797	14528	65254	14804	66797	230119	18998	83965	20608	330938	20516	22661	21975	110789	668218	246228	58182	21770	73750	27386	72137	20402	211770	101540	63873	59025	76025	11998	70611	70225	16328	224671	19025	14681	15443	12426	170760	20739	116873	50873	11836	27364	170758	13549	74286	16846	105203	17395	192195	54636	73094	17132	26372	330863	20716	269053	72175	239037	71131	22214	15561	11539	232333	17184	14281	13489	243961	18419	103841	110253	193034	17199	142980	387233	20724	59012	104886	18198	20538	19699	237611	12287	381677	15186	52589	94178	19883	76408	66439	60344	271457	74479	18211	381549	70885	18996	56226	50523	11305	628870	17101	237523	20339	55949	77128	18935	26878	15376	269254	67694	56506	20907	15408	68519	15361	19736	217325	243853	13867	18217	16795	53945	18439	15258	22785	54393	13865	213326	216892	622408	320502	208146	17364	240411	15551	69051	26379	228139	231630	26431	18208	19645	18795	20609	239250	14814	106347	70527	16649	68955	56708	22215	242083	11303	19085	20191	57277	69629	216395	12842	68794	15120	14233	73873	66190	14748	14180	19262	19216	110460	71893	12672	73191	11865	11938	12589	320772	17755	100504267	208869	252838	19684	15212	236539	14799	13853	71865	16485	13488	213760	212377	70551	13990	78913	19268	110648	17687	230700	22340	99512	64817	77116	140494	235584	63993	20296	209047	14683	19089	19727	12091	229277	18039	16428	67453	635702	80517	110880	13617	19300	20753	16591	109910	79560	19156	14428	19222	72098	12671	244650	66615	109294	232023	16773	432530	13057	229672	69017	16772	18430	16324	271970	22295	330485	230709	22068	23794	104079	235439	18033	12292	20238	68952	98828	320563	19153	74493	13557	16847	15560	69719	110385	64008	213311	11609	100038725	239420	20776	320265	15259	108072	67378	225358	11444	74194	27376	68606	14802	77035	21354	22223	14013	21898	666173	23985	75725	230235	21336	18478	27029	22337	230598	16154	101513	225998	12859	100317	226525	230735	27214	18261	12801	208727	78830	75695	22772	50769	74143	76890	225608	320701	14397	52276	66161	244329	19362	19255	227937	18016	16777	68142	381983	230909	94245	22192	66353	21414	14360	15312	16728	15568	18390	20729	94191	109689	381022	20595	27078	226250	66811	27357	67477	170644	320790	16508	18205	56461	12523	23821	22644	117606	50772	18742	26422	21413	723821	60527	15502	224824	17136	14547	74180	100502841	109065	18796	241656	17993	27416	20844	24088	20540	72297	110893	77582	58911	68276	22631	13838	58869	18167	20302	319200	23923	208198	69956	57775	11772	21374	11484	17909	101739	216749	107817	20274	13498	108043	18429	319740	76719	338367	18128	64214	15567	791364	20289	12326	74159	12300	75605	75528	242274	243764	218518	94244	11514	56209	18213	239273	15194	229320	24046	20779	18976	15485	11419	239554	15407	320405	20190	268755	56484	22771	232685	18549	234135	108167848	54208	69562	77087	110595	20264	20527	15473	108699	13134	545291	74772	280408	76123	246788	12747	21864	320655	13195	56424	66117	74591	50701	13360	12748	217593	16195	114128	19079	114142	18021	227697	13002	319448	13131	71834	18230	13821	14708	216739	347722	338352	12568	100502940	12443	68273	26381	67685	234219	19218	14254	12289	329506	16509	22018	68465	76895	229357	57751	217410	14853	16852	11542	210274	21425	15525	20750	545156	330369	319974	12041	74006	216869	13518	102448	17910	73469	74075	104377	56208	333605	403187	98170	83397	22059	54196	18752	270076	66255	68957	15566	230979	230654	17475	14394	11886	11596	13797	227446	54371	216767	20589	12763	14402	114715	381375	20655	64930	237891	53333	16775	212943	21771	12290	23965	229227	233824	50720	107723	268932	109145	11941	208884	17928	20471	170439	211578	14687	98985	19125	80297	242425	12014	432478	12294	20111	21366	14406	73192	16323	18032	20016	18013	20286	54396	18619	17965	50913	16878	56318	140499	66358	18053	20273	170829	240057	78586	13799	15903	171171	13542	230935	12569	170756	70530	19091	14266	11540	103677	14396	72961	18227	22153	19017	117226	26401	24044	16519	66967	15426	14309	14766	52174	244667	78242	20674	19072	13871	27359	13809	23945	80877	68943	12815	15488	72096	14119	268294	13138	225929	18080	76142	226591	74450	226551	212933	16522	19765	226178	546648	98660	207683	19063	216227	15273	207806	14910	69617	77733	399510	54670	20344	331004	14809	110895	109305	19892	12262	27226	12950	226025	224109	13122	100040591	18049	217342	11438	11816	235469	230996	18417	268391	69186	21833	20230	11669	53611	332221	108011	11569	12716	76606	252973	26931	105193	387513	66315	64704	17161	14811	12006	12374	193003	70769	242297	70930	18472	70967	227632	68666	382384	332110	239852	223922	56149	12846	78286	77683	66810	67488	71764	77053	19377	109738	13385	12386	20720	16490	16168	13982
MP:0002638	abnormal pupillary reflex	15568	18935	19330	21366	116873	68193	14853	30044	77035	100929	18212	218454	210145	106952	107421	101489	192195	17132	17364	16572	30923	224824	64817	353188	72175	76179	56452	17921	210992	104377	108012	56361	14366	66255	66970	545291	12671	76773	110834	56419	232023	69956	74022	52174	216767	70967	17909	66454	83965	17698	319448	21975	13639	71834	17342	52589	72096	18587	233824	230909	14178	77683	13557	109738	74450	70885	67685	108072
MP:0001961	abnormal reflex	211323	76952	238271	243931	20350	15081	71175	20614	11634	16560	22210	16470	215708	218454	14664	18216	57740	106952	109553	107421	11550	19164	382253	60533	193736	54397	68668	15416	22226	16832	239985	330657	14265	14395	19256	242620	17918	107751	14420	319504	11932	23790	22378	319776	14063	23859	12075	58234	23857	97031	69697	17698	68010	18099	218121	16438	83762	76884	385354	20624	14976	56531	231044	72221	18432	20660	77045	71699	11622	69459	12293	22209	66471	68193	170571	76899	30044	21417	117197	74362	269180	59079	19731	17196	58800	12380	14654	15288	246703	17828	20320	74337	83814	71519	107371	76179	19325	243914	56320	50849	108073	385674	170935	20688	20689	14670	194309	13209	228136	66054	110834	20767	68291	22038	192198	57874	223701	18145	20665	16443	20409	16467	70419	14816	381810	14860	71881	20363	16513	17134	432486	18587	234076	14623	223918	50876	20265	70235	109333	14812	69190	76965	230959	140792	109575	14245	234593	228536	12816	104349	68708	58523	99377	544963	18073	19302	104245	14810	13169	64945	12286	26569	11994	27370	75504	14169	93691	20846	22379	108902	100503659	17921	791260	17879	723886	228355	11423	216197	27965	14422	215445	233810	213332	53623	69462	56419	22421	16392	18717	56863	22333	11975	66454	56403	12217	245537	18970	56808	399568	19042	78903	69029	72658	226519	20906	12752	225583	74770	210105	98845	225010	241447	64085	16531	723848	216856	19064	245944	226970	195727	100929	378702	70797	74549	11736	18749	338362	212108	17391	207495	18610	18536	433899	353188	12159	191577	12367	225055	21418	108012	170442	94253	66970	269774	22072	20619	208177	18994	320717	68134	15510	67772	13643	74022	22774	84095	59030	16004	330914	17528	12723	22228	217166	15216	13639	13860	14073	16175	94229	14581	72949	381813	11416	22177	380601	68192	381356	110198	12632	75475	69727	11603	72055	21815	320116	20496	18126	11352	24069	14174	18858	234214	223254	66645	53895	214359	18212	224796	230025	13665	70425	20656	66443	101489	99526	72662	12890	20669	67255	16396	71972	12064	21906	210992	11551	15394	14166	230103	207798	102774	22253	64290	171209	72634	224807	22041	66090	16553	22339	331374	12121	81907	56711	230908	620246	64339	14800	17342	21840	277328	69597	270162	66815	26889	17257	624224	18786	14545	27389	17318	18507	13983	19330	14658	224480	16561	15452	229714	67838	12298	54422	17988	94109	30931	71920	17920	16351	170711	606496	12001	171166	20744	27220	230904	19270	56452	103172	68682	26903	116733	76192	56745	56361	18951	246190	18166	72088	14739	15932	235283	192986	12492	57138	14609	19823	56464	319934	106821	18769	16703	15572	16768	74026	13424	11921	12720	229285	70478	107392	57080	12389	14178	18188	14226	18823	13870	269060	68816	14182	70101	214931	114479	18185	16594	140919	210145	17286	215705	22317	20616	20499	14173	72895	232975	17268	16572	11553	70998	30923	12069	13823	13859	75665	13490	233071	66118	14408	16535	20431	12876	14366	15959	76773	108124	217684	320683	67972	12804	67470	16797	14528	65254	14804	230119	18998	83965	20516	330938	22661	21975	110789	668218	58182	73750	27386	72137	20402	211770	101540	63873	59025	76025	11998	70611	70225	16328	19025	14681	15443	12426	170760	20739	116873	50873	11836	27364	13549	74286	105203	192195	54636	73094	17132	330863	20716	269053	72175	239037	71131	22214	232333	17184	14281	13489	243961	18419	103841	110253	193034	142980	387233	20724	59012	104886	18198	19699	237611	12287	381677	52589	94178	19883	66439	60344	271457	18211	381549	70885	18996	56226	50523	11305	628870	17101	237523	20339	55949	77128	18935	26878	15376	269254	67694	56506	20907	15408	68519	15361	217325	243853	13867	18217	16795	15258	22785	54393	13865	213326	216892	622408	320502	208146	17364	240411	15551	69051	26379	231630	18208	19645	18795	20609	239250	14814	106347	70527	16649	68955	56708	22215	242083	11303	20191	57277	69629	216395	68794	15120	14233	73873	66190	14180	19262	19216	110460	71893	12672	73191	11865	11938	12589	320772	17755	100504267	208869	252838	19684	15212	236539	14799	13853	71865	16485	13488	213760	212377	70551	13990	78913	19268	110648	17687	230700	99512	64817	77116	140494	235584	63993	20296	209047	14683	19089	19727	12091	229277	18039	16428	67453	635702	80517	110880	13617	19300	20753	16591	109910	79560	19156	12671	72098	244650	66615	109294	232023	16773	432530	13057	229672	69017	16772	18430	16324	271970	22295	330485	230709	104079	235439	12292	20238	68952	98828	19153	74493	13557	16847	15560	69719	110385	64008	213311	11609	100038725	239420	20776	15259	108072	67378	225358	74194	27376	14802	77035	21354	22223	14013	21898	666173	23985	75725	230235	21336	27029	22337	230598	16154	101513	225998	12859	100317	226525	230735	27214	18261	208727	78830	75695	22772	50769	74143	76890	225608	66161	244329	19362	19255	227937	16777	68142	381983	230909	22192	66353	21414	14360	15312	16728	15568	20729	94191	109689	381022	20595	27078	226250	66811	27357	67477	170644	320790	16508	18205	56461	12523	23821	22644	117606	50772	723821	18742	26422	21413	60527	15502	224824	17136	14547	74180	100502841	109065	241656	17993	27416	20844	24088	20540	110893	77582	58911	68276	22631	13838	58869	18167	20302	23923	208198	69956	57775	11772	21374	11484	17909	101739	107817	13498	108043	18429	319740	76719	338367	18128	64214	15567	791364	20289	12326	74159	12300	75605	75528	242274	218518	94244	56209	18213	15194	229320	20779	15485	11419	239554	15407	320405	20190	268755	56484	22771	232685	18549	234135	108167848	54208	69562	77087	110595	20527	20264	15473	108699	13134	545291	74772	280408	76123	12747	21864	320655	13195	56424	66117	74591	13360	12748	217593	16195	114128	19079	114142	18021	13002	319448	13131	71834	18230	13821	14708	216739	347722	338352	12568	100502940	12443	68273	26381	67685	234219	12289	329506	16509	22018	68465	76895	57751	217410	14853	210274	21425	15525	20750	545156	330369	319974	12041	74006	13518	102448	17910	73469	74075	104377	56208	403187	98170	83397	22059	54196	270076	66255	68957	230979	230654	17475	14394	11886	13797	227446	54371	216767	20589	12763	14402	114715	381375	20655	64930	237891	53333	16775	212943	21771	229227	233824	50720	107723	109145	11941	208884	17928	20471	170439	211578	98985	19125	80297	242425	12014	12294	20111	21366	14406	73192	16323	18032	20016	18013	20286	54396	50913	16878	140499	66358	18053	20273	170829	240057	78586	13799	15903	171171	13542	230935	170756	70530	19091	103677	14396	72961	18227	22153	19017	117226	26401	24044	16519	66967	15426	14309	52174	244667	78242	20674	19072	13871	27359	13809	23945	80877	12815	15488	72096	14119	268294	13138	225929	18080	226591	74450	226551	16522	546648	226178	98660	207683	19063	216227	207806	69617	14910	54670	20344	14809	110895	109305	19892	12262	27226	12950	224109	13122	100040591	217342	11816	235469	18417	268391	69186	21833	20230	332221	53611	11669	108011	11569	12716	76606	252973	26931	105193	387513	66315	64704	17161	14811	12006	12374	70769	242297	70930	18472	70967	68666	382384	332110	239852	223922	12846	78286	77683	66810	67488	71764	77053	19377	109738	13385	12386	16490	16168	13982
MP:0001034	abnormal parasympathetic ganglion morphology	18935	17172	11859	14585	19713	11924	18424	18188	14586
MP:0004990	abnormal ciliary ganglion morphology	18188	18935	18424
MP:0001033	abnormal parasympathetic system morphology	18935	17172	11859	14585	19713	13172	11924	18424	18188	14586	231207	216850
MP:0002751	abnormal autonomic nervous system morphology	14950	211323	270163	13618	18935	11876	19252	56044	99377	18205	13389	668303	13867	20666	17172	244585	94275	244879	217331	18049	72320	72895	14586	15284	12028	69482	329152	74453	12123	13616	11859	11682	12064	13866	19713	12125	16905	14585	60595	19156	13172	71521	232987	18424	100710	18166	227526	23790	74522	14312	16590	12043	20665	99650	230857	11924	112407	22772	233080	21909	24064	18015	28114	71997	14587	50770	20516	231207	14573	216850	20346	14218	11515	66256	15567	18970	18188	16147	18211	12912	100678	13655	243743	66511	12366	20423
MP:0002631	abnormal epididymis morphology	23796	12215	93730	11444	224171	16890	14705	242235	233865	15361	17978	16323	381489	214105	68947	56296	217341	56278	13840	140499	72320	15930	14461	11835	15931	20860	212517	69188	15500	12986	15211	66214	67935	22367	332396	12096	12097	227671	20399	268591	69797	244234	110173	107771	74016	107515	68344	23790	20681	19194	319278	16590	112418	12009	16519	12765	12151	276920	53892	56774	67972	14309	19386	100048534	13525	72014	272347	192160	22439	64177	11883	330474	18590	14233	19079	227736	672125	12575	14180	22590	16866	23924	15488	13848	14775	23957	52840	15487	81701	19244	17304	16438	14600	71742	70248	231999	72148	67096	12913	16522	105855	226519	26424	72658	54003	14545	13075	11500	235130	11622	18127	17427	14910	68465	17761	73242	15212	19773	65255	76574	22412	56315	67030	382062	20397	239739	18510	74347	21877	20520	13070	57756	16867	108086	217578	99586	114229	93736	192195	226265	382523	13728	71981	226098	209047	67946	71803	14715	107951	14165	18504	67869	213208	12163	18830	55938	240518	53611	19156	66970	74229	13797	76302	237175	83493	116903	12962	13592	23980	57261	14610	75033	217306	64297	72230	329002	78926	99375	20535	242443	17855	69982	170813	18072	381038	66810	68545	268932	13013	116848	22117	245865	111336	19886	230809	237625	68178	71900	380709	72307	76965	13982	14744	66508
MP:0002660	abnormal caput epididymis morphology	20535	16867	107515	18830	217578	15212	16590	19886	237625	54003	18510	15930	11500	14309	107771
MP:0002784	abnormal Sertoli cell morphology	12215	22260	15395	67030	15361	67469	17978	12316	51944	66720	224902	67333	264134	20675	11835	53604	19359	15502	97165	14605	17864	11682	19294	12567	11614	108797	83560	14425	56473	15377	213541	268591	12724	20475	66722	11303	20681	16590	16322	218038	28169	217039	12050	14309	14766	19155	11480	110542	11883	26369	50796	16330	18983	319448	20535	20182	14308	109135	15487	71890	237911	230101	16522	140580	13363	11548	14463	71241	67027	237211	231912	17761
MP:0002216	abnormal seminiferous tubule morphology	13656	12215	53895	11783	16890	269254	19211	15361	79235	17978	51944	227615	78284	74769	14087	114642	54427	14421	27372	194908	20675	70772	207686	224903	97165	15500	233274	19294	12567	13206	11614	230936	22367	12096	12097	68067	26564	229776	213541	192786	268591	15270	67513	20475	107771	66799	107515	11303	235631	56522	12151	217039	53892	22099	236266	12448	71089	69260	11480	211651	110542	110958	72504	50796	15925	319448	14180	66962	22355	20182	73673	330149	109135	15487	12916	83964	378430	211064	20998	140580	239083	13363	14463	58230	83563	14308	11622	67027	68465	237211	235320	330890	63872	19773	67030	53376	67981	13070	15525	16867	13404	22187	233064	18426	18624	19359	12028	58186	26888	20744	104806	230484	66634	67946	18260	11682	14715	74075	19713	80913	30054	83560	14425	56515	19401	16591	16905	110326	22353	12724	23988	208836	13039	11920	28113	66722	384619	16322	218038	18145	237175	14609	16773	13852	28169	244694	14088	20957	18015	26369	57261	114714	12640	83454	75422	75033	268510	18693	83456	93960	20535	11904	236899	263876	16886	18072	18423	70235	74666	230101	77980	380709	83602	93730	15395	20962	22260	246313	70873	22026	16323	71206	66720	60534	13555	56296	227631	67333	13653	11835	12566	20860	108653	14605	12235	17864	56449	12417	108797	22337	232679	56473	13559	73679	20509	622480	73614	69716	240087	207425	20681	16590	12009	269800	12050	14309	11651	14766	19155	20674	18861	100155	11878	11883	192662	228061	16330	16478	244329	22661	22590	18975	15488	26423	67561	208449	66245	67967	20583	75801	13660	100986	19244	103236	70248	14360	16522	214575	11548	215114	13075	12164	14910	80707	17761	77595	231912	320558	19659	67469	12316	114893	26992	108086	56705	26972	213389	114229	224902	264134	53604	14431	74469	15502	625662	71981	12159	69747	71371	13067	18417	56218	12163	14281	13164	15377	20437	237336	11792	71567	239789	66826	17344	56436	13822	17311	240255	333883	75812	13592	18472	72836	320752	18983	244891	72775	18431	228421	268420	69982	19047	19360	71890	29871	12326	28135	56739	67231	237911	80912	14595	93759	22022	104263	18126	98878	71241	13982	14712
MP:0011750	abnormal seminiferous tubule epithelium morphology	13656	12215	93730	22260	15395	53895	16890	19659	269254	67030	15361	67469	17978	12316	51944	71206	66720	54427	224902	67333	264134	20675	70772	11835	53604	19359	20744	15502	97165	625662	14605	17864	67946	11682	19294	18417	12567	11614	108797	83560	14425	12096	12097	56473	11622	68067	56515	15377	213541	20437	268591	73679	12724	20475	73614	107515	13822	66722	11303	20681	16590	16322	218038	28169	12151	217039	12050	14309	14766	19155	71089	18015	11480	110542	11883	26369	50796	16330	18983	319448	22590	20535	20182	14308	208449	109135	15487	71890	237911	67231	19244	14360	230101	16522	93759	140580	13363	11548	14463	58230	13075	71241	67027	12164	13982	237211	231912	17761
MP:0002199	abnormal brain commissure morphology	14580	26404	17690	20350	107368	71175	58523	18508	15194	68519	18032	76510	22384	67199	23936	13591	16536	20675	13865	14173	14725	19649	12387	63955	72320	107934	18187	209012	93691	13641	69051	15531	18478	18208	30957	12569	18186	239985	72902	109676	242620	17300	13844	270190	14420	13798	21375	16440	57438	68955	242083	108124	12520	12151	13360	22772	16873	20674	77630	193796	11878	66797	58234	59058	22152	245000	14183	13796	12371	117146	27386	16569	14360	11358	59025	100678	18786	17755	94187	17318	12717	19330	14634	16561	269713	320790	329165	70433	17196	244585	19876	13176	329795	13175	21413	56527	330863	93840	14086	73710	15581	94090	54713	211673	244152	73744	11855	18504	243983	15499	83767	268882	18027	12330	12724	108011	17357	21907	13838	11820	235504	13797	18145	14828	16443	13800	17118	245666	71653	22326	52615	15216	20347	13508	12978	64602	17701	13642	18028	21752	107723	11416	23797	105689	208884	18126	15209	243743	232906	22034	14365
MP:0008026	abnormal brain white matter morphology	14950	14580	26404	17690	20350	107368	71175	58523	18508	15194	68519	18032	76510	22384	19302	67199	23936	226518	13591	16536	20675	13865	14173	14725	19649	12387	63955	72320	107934	18187	209012	93691	13641	259302	69051	140492	15531	54397	18478	18208	30957	12569	18186	239985	72902	109676	242620	17300	232987	13844	270190	14420	13798	21375	16440	57438	68955	242083	108124	12520	12151	13360	99650	11774	22772	16873	20674	77630	193796	11878	11883	12297	66797	58234	224045	59058	22152	245000	14183	13796	18970	12371	117146	268902	53357	27386	56294	16569	52897	14360	11358	59025	100678	18786	17755	94187	76895	17318	12717	19330	14634	16561	269713	11990	320790	19317	329165	70433	17196	244585	30931	19876	13176	329795	13175	21413	56527	330863	93840	14086	73710	15581	94090	54713	71715	244152	73744	211673	11855	18504	243983	15499	56320	83767	19122	268882	19156	18027	12330	12724	108011	17357	21907	14432	13838	16593	74522	76893	11820	235504	13797	18145	14828	16443	22408	16467	13800	19290	17118	170790	245666	71653	11484	118454	22326	52615	15216	20347	13508	12978	66183	432486	64602	17701	320563	13642	18028	13667	320150	12389	21752	107723	53404	18299	11416	23797	18823	105689	208884	380654	18126	69737	15209	243743	232906	22034	14365
MP:0000778	abnormal nervous system tract morphology	14580	26404	17690	20350	107368	71175	58523	18508	15194	15408	68519	18032	76510	22384	13842	67199	23936	226518	13591	16536	20675	13865	14173	14725	19649	12387	63955	20464	72320	107934	18187	209012	93691	13641	69051	108902	15531	18478	18208	30957	12569	18186	239985	108699	72902	109676	242620	17300	13844	270190	14420	13798	22253	21375	57438	16440	68955	242083	108124	12520	12151	13360	231855	11774	22772	16873	20674	77630	193796	11878	12297	66797	58234	59058	22152	75847	245000	14183	13796	12371	117146	74018	27386	16569	14360	11358	15239	59025	100678	18786	17755	94187	14910	17318	16728	12717	19330	14634	16561	269713	320790	329165	70433	17196	244585	30931	19876	13176	329795	13175	21413	56527	330863	93840	14086	73710	15581	94090	54713	211673	244152	73744	11855	18504	243983	15499	214585	83767	268882	18027	12330	12724	108011	17357	21907	14432	13838	11820	235504	15510	13797	18145	14828	16443	13643	106042	13800	19290	72392	17118	245666	71653	20655	18741	22326	52615	15216	20347	13508	12978	64602	17701	13642	18028	21752	107723	53404	11416	23797	105689	208884	18126	15209	243743	232906	22034	14365
MP:0003972	decreased pituitary hormone level	20848	77128	234155	21337	246313	18548	18508	21334	16872	18212	70093	20604	19109	16867	11516	387201	18736	22044	114229	11906	14602	18976	12753	16878	26361	20675	16846	20476	13653	11835	19127	70998	12854	209268	107585	13728	14714	18549	18667	109241	15218	14715	50518	12567	83557	28146	18125	13489	12876	216233	218461	22353	18424	53626	21338	56636	20443	56424	16000	16871	14815	16322	18145	83993	53975	384783	11705	19155	20674	22067	382056	11480	70800	12640	76551	20655	18741	16478	381677	14400	19014	15373	19216	22045	280287	18072	12209	116838	226781	14600	16847	14601	19417	93759	19218	16798	237362	83563	22259	14308	15372	13982	56312
MP:0003953	abnormal hormone level	19228	77128	18935	68917	12971	72674	15361	20907	20614	668212	74769	13047	14862	22325	54140	94353	104111	13867	18143	237858	18736	27372	16153	11906	20873	216877	13712	54393	19164	21817	11607	74480	19224	21823	246133	259302	21803	18537	11733	99296	20851	17979	22226	20609	97212	13685	18984	12096	12097	239985	20255	234094	70461	76157	12176	100616072	20475	107771	106347	11482	11689	14420	27388	13819	14419	22215	11303	21819	19701	56407	57277	15375	55961	236266	277250	20104	110651	56458	70445	12842	11480	207911	116914	72504	64436	67564	213053	320398	69697	15925	14748	17283	15979	22355	19216	319387	18642	229709	23957	226143	13615	15487	18214	53416	53791	233079	56187	11865	94180	16646	19653	14601	15114	216131	54128	13074	21416	69638	258658	209692	83563	269224	11622	108097	56312	229003	56784	233549	14799	67030	21417	117197	12015	70093	11944	50528	70008	16867	54338	22187	230899	11461	56878	19013	233919	70433	235312	14704	230796	210198	238276	72047	17828	18778	18624	231002	12653	223864	93694	16337	68865	16500	76854	83814	232156	20296	12684	50518	23919	14683	231464	13487	18125	110880	102857	16591	105243	218461	53412	18706	19156	12671	18424	14672	15874	18609	21338	68713	11997	17313	13039	14312	217302	15465	16322	100037258	18145	16773	21743	16527	114679	16324	268756	13162	71853	71881	69994	230709	16332	18791	98415	235439	66208	12036	12266	207615	13405	74561	18072	210973	223918	16847	66400	108099	15560	16974	214084	11609	26367	20845	14080	320265	76965	53626	67378	14245	52118	14527	20287	52551	97086	21337	14705	246313	15450	71799	68708	433323	11814	21334	12977	76510	387141	12833	58206	57915	21898	67088	13555	11891	12286	54403	434784	13653	11835	20393	19127	76263	13512	20277	23984	20394	30949	14714	14605	13072	13180	21336	110805	18478	12393	13019	22337	75454	18607	233912	105245	216233	217335	22095	50721	19116	20443	20249	12801	16514	67512	78830	16000	16590	244958	54405	12355	53975	11651	17200	13109	13482	56072	15461	238377	17977	27362	18709	18242	18705	192775	27399	80718	19014	22590	12623	26423	58994	280287	13193	26927	13350	26565	77629	78070	12401	21990	239126	57262	74840	94245	100705	14761	11770	108079	54721	14360	104443	16002	232944	76257	17700	22259	13075	60315	217212	15466	53867	15312	225010	319765	241447	110259	18390	319430	11576	68070	216856	74186	20341	18548	245944	18510	105349	103968	66811	16872	70726	19064	16592	18205	12363	107831	23921	11516	56338	387201	114229	14602	12753	19065	26554	26361	19088	54652	50799	212108	19246	18610	15451	107585	12854	18169	73447	15502	329934	76509	20502	16889	241950	52830	319742	13371	12918	226304	14547	20677	71769	240396	24088	18295	107889	24068	11765	15377	68758	15484	104253	12807	26459	240028	12922	18948	26357	56436	18167	16871	11911	66505	319200	83993	68795	52793	384783	20970	14526	19099	74343	268752	110312	215821	17069	382056	319594	74338	14824	16429	83428	59030	16004	56489	216749	214593	27060	22228	21405	11945	14652	18457	111174	66590	100201	15567	19130	109880	11864	192950	73106	75605	30939	16876	100009600	11776	105171	12647	26419	14595	93759	239436	70310	27273	109801	21411	18126	20505	12491	269181	70599	11694	14400	433466	74843	11514	116838	72508	69060	26383	619287	76183	103988	16890	68401	15483	319229	20185	56876	18212	224796	68947	114642	66403	13665	14917	22044	12402	11832	18976	15485	65960	54712	20675	140477	15550	12608	224903	58799	11625	56484	11520	18549	70564	117167	18111	12064	12567	77087	52250	11551	18675	17533	19084	17201	109676	18760	11421	11450	232339	102774	13798	58991	12576	56737	13195	14566	16177	56424	12765	12151	13360	64384	214498	15379	56490	74741	18420	29810	18414	16195	70800	72993	77037	246694	19079	114142	216343	19280	67092	231207	83379	19062	17342	14708	26570	214597	108013	14079	19247	16995	21869	14600	52028	20392	19218	16798	13363	26424	12289	17257	16509	22018	13448	56720	246221	387179	14308	68054	68465	235320	20848	13983	18168	140475	15402	234155	18584	71816	20397	229714	246747	21834	74359	216456	70661	14599	12914	13070	20750	16973	242669	338350	13115	27220	232714	17691	13728	60599	22427	751545	207565	230484	11859	20751	268980	11682	14715	107221	20186	623503	233826	230594	14425	403187	66277	56745	22059	20028	16905	22353	11610	12724	18166	15446	27385	219158	20495	20411	13406	12702	16451	11920	235283	12183	58807	19285	16835	12580	22393	21419	21923	723900	12981	68916	11757	19016	227717	14459	12640	101476	11517	20655	12581	15107	229599	236899	12290	12554	100039795	57080	241070	22031	12389	13166	98388	18423	57321	16334	18115	13870	237831	170439	108857	55979	12411	171530	13030	110115	20508	114479	226075	18508	22026	16323	620235	209586	12921	20604	17970	99929	16878	226278	266690	94275	192236	233081	20476	18104	14725	14732	11606	20464	11819	231098	545925	14118	12494	70998	20860	13799	15218	56717	71982	83557	13490	20606	12652	22141	16176	21926	12569	16535	20239	12876	19091	14366	18227	19017	64654	11977	26415	22139	18412	19225	22652	11774	12050	14309	112407	14571	72668	11928	233080	19155	20674	244667	19072	72349	14528	14804	20229	13370	20602	19286	23945	58172	75410	16478	15373	218476	16866	21951	21674	71978	208449	69847	64378	17202	74782	14373	67967	70456	73750	217980	226781	72774	57266	100044509	22227	338337	103236	16009	53421	19417	14311	16522	226551	63873	83554	21410	11548	56017	237362	192232	11998	18127	215114	15372	14910	80707	14681	12426	20528	227289	68738	50873	108083	235344	54683	68729	20218	14228	210789	19109	231103	140795	53624	17169	100198	14598	18576	16846	100503085	66082	105787	58805	114141	57257	209268	228993	20909	18667	67013	110784	109241	12606	16952	19655	11739	108909	11816	100040608	11652	20852	66853	18708	232493	28146	13489	21833	16367	497652	11669	332221	56637	56636	17344	14229	14815	12583	17161	195434	110695	104886	21857	18160	12374	246787	11705	18023	22067	26373	94280	14745	20538	20526	16491	66898	76551	109552	12287	20591	18741	109342	57442	381677	56183	208188	15186	378435	11515	22045	209760	52589	94178	19883	14302	18431	11784	16819	236781	227288	66218	12209	109154	71111	11604	19377	104158	13385	22022	50781	381853	13666	20194	104263	18738	67896	225845	13496	20537	17101	13982	11807
MP:0005116	abnormal circulating pituitary hormone level	77128	110115	21337	114479	18508	74769	21334	16323	18212	68947	20604	18736	27372	22044	16878	20873	18976	20476	54393	11835	19127	19164	70998	56484	14605	14714	15218	110805	20851	12567	83557	20606	22337	17533	12096	12097	12876	216233	22095	19116	20475	107771	27388	12801	14566	21819	16000	16590	19225	15375	22652	53975	12050	14309	17200	19155	11480	14804	70800	72504	17977	16478	14748	22590	15373	19216	280287	15487	226781	100044509	21869	14600	103236	19218	16798	13363	11548	22018	237362	83563	22259	13075	14308	15372	13983	15402	11576	234155	67030	18548	21834	18510	74359	68729	70093	13070	16867	19109	11516	387201	114229	14602	12753	16846	26361	12854	209268	107585	13728	18667	751545	13371	100040608	14715	50518	240396	24088	28146	18125	13489	21833	16905	218461	22353	18424	21338	56636	56436	16871	14815	16322	18145	83993	16773	195434	384783	16324	11705	22067	382056	12640	230709	20655	12581	214593	381677	21405	22045	236899	18072	12209	16876	100009600	15560	93759	11609	55979	18126	171530	13982	116838
MP:0005120	decreased circulating growth hormone level	56636	234155	16000	18548	18508	12209	28146	13489	16798	216233	70998	14602	16478	19127	15372	116838	15373
MP:0005418	abnormal circulating hormone level	19228	77128	68917	12971	72674	15361	20614	668212	74769	13047	22325	54140	94353	104111	18143	237858	18736	27372	16153	20873	216877	13712	54393	19164	21817	11607	74480	19224	246133	259302	21803	18537	11733	99296	20851	17979	22226	20609	97212	13685	18984	12096	12097	239985	20255	70461	12176	100616072	20475	107771	106347	11482	11689	14420	27388	13819	14419	11303	21819	19701	56407	57277	15375	55961	236266	277250	20104	110651	56458	70445	12842	11480	207911	116914	72504	64436	67564	213053	320398	69697	15925	14748	17283	15979	22355	19216	18642	229709	23957	226143	13615	15487	18214	53416	53791	233079	11865	94180	16646	19653	14601	15114	216131	54128	13074	21416	69638	258658	209692	83563	269224	11622	108097	56784	229003	233549	67030	21417	12015	70093	11944	70008	16867	54338	22187	230899	11461	56878	19013	233919	70433	235312	14704	230796	210198	238276	72047	231002	18778	18624	223864	93694	16337	68865	16500	76854	83814	232156	20296	12684	50518	23919	14683	231464	13487	18125	110880	16591	105243	218461	53412	18706	19156	12671	18424	14672	15874	18609	21338	68713	11997	17313	14312	217302	15465	16322	100037258	18145	16773	21743	16527	114679	16324	268756	71853	71881	69994	230709	16332	18791	98415	235439	12036	12266	207615	74561	18072	210973	223918	16847	66400	108099	15560	11609	26367	20845	14080	67378	14245	52118	14527	20287	52551	97086	21337	14705	246313	15450	71799	68708	433323	11814	21334	12977	76510	387141	12833	58206	57915	21898	67088	13555	54403	434784	13653	11835	20393	19127	13512	20277	23984	20394	30949	14714	14605	13072	13180	21336	110805	12393	13019	22337	75454	18607	233912	105245	216233	217335	22095	50721	19116	20249	12801	16514	67512	244958	16000	16590	54405	53975	11651	17200	13109	13482	56072	15461	238377	17977	27362	18709	18242	18705	192775	27399	19014	22590	12623	13193	58994	280287	26927	13350	26565	77629	78070	12401	239126	57262	74840	100705	14761	11770	108079	54721	104443	16002	232944	76257	17700	22259	13075	53867	217212	15466	15312	225010	319765	241447	18390	319430	11576	68070	216856	74186	20341	18548	245944	18510	105349	103968	66811	70726	19064	16592	12363	107831	23921	11516	56338	387201	114229	14602	12753	19065	26554	26361	19088	54652	50799	212108	19246	18610	12854	107585	73447	18169	15502	329934	76509	20502	16889	241950	52830	319742	13371	12918	226304	14547	20677	71769	240396	24088	107889	24068	11765	15377	68758	15484	104253	26459	240028	26357	56436	18167	11911	16871	66505	319200	83993	52793	384783	20970	14526	19099	74343	268752	110312	215821	382056	319594	74338	14824	16429	83428	59030	16004	56489	216749	214593	27060	21405	11945	14652	66590	100201	19130	109880	11864	192950	75605	30939	16876	100009600	105171	26419	14595	93759	239436	70310	27273	109801	21411	18126	20505	12491	269181	70599	11694	433466	74843	116838	72508	69060	26383	103988	16890	68401	319229	15483	20185	56876	18212	224796	68947	114642	66403	13665	14917	22044	12402	11832	18976	54712	65960	140477	224903	12608	58799	11625	56484	11520	18549	70564	117167	18111	12064	12567	77087	52250	11551	18675	17533	19084	17201	109676	18760	11421	11450	232339	102774	58991	12576	56737	14566	16177	12765	12151	13360	64384	214498	15379	56490	74741	18420	29810	18414	16195	70800	72993	77037	19079	216343	19280	67092	83379	19062	14708	214597	108013	14079	19247	21869	14600	52028	19218	16798	13363	26424	12289	22018	16509	13448	387179	14308	68054	68465	235320	20848	13983	18168	140475	15402	234155	20397	229714	246747	21834	74359	216456	70661	14599	12914	13070	20750	16973	242669	338350	13115	27220	232714	17691	13728	60599	22427	751545	207565	230484	11859	20751	268980	11682	14715	107221	20186	623503	233826	230594	14425	403187	66277	56745	22059	20028	16905	22353	11610	12724	18166	15446	27385	219158	20495	20411	13406	12702	16451	11920	235283	12183	19285	16835	12580	22393	21419	723900	12981	68916	11757	19016	227717	14459	12640	101476	11517	20655	12581	15107	229599	236899	12290	100039795	57080	241070	22031	12389	13166	98388	18423	57321	16334	18115	13870	237831	170439	108857	55979	12411	171530	110115	114479	226075	18508	22026	16323	620235	209586	12921	20604	17970	99929	16878	226278	266690	20476	233081	18104	14725	14732	11606	20464	11819	231098	545925	14118	12494	70998	20860	15218	56717	71982	83557	13490	20606	12652	22141	16176	21926	16535	20239	12876	19091	14366	19017	64654	26415	22139	18412	19225	22652	12050	14309	112407	14571	72668	11928	233080	19155	19072	72349	14804	20229	13370	20602	23945	58172	75410	16478	15373	218476	16866	21951	21674	71978	208449	69847	17202	74782	14373	67967	70456	73750	217980	226781	72774	57266	100044509	22227	338337	103236	16009	53421	19417	14311	226551	63873	83554	21410	11548	56017	237362	11998	18127	15372	14910	80707	14681	12426	20528	227289	68738	108083	235344	54683	68729	20218	14228	210789	19109	231103	140795	53624	17169	100198	18576	16846	100503085	66082	105787	58805	114141	57257	209268	228993	20909	18667	67013	110784	109241	12606	16952	19655	11739	108909	11816	100040608	11652	66853	18708	232493	28146	13489	21833	16367	497652	11669	332221	56637	56636	17344	14229	14815	12583	17161	195434	110695	104886	21857	18160	12374	246787	11705	18023	22067	26373	94280	16491	20526	20538	66898	109552	12287	20591	109342	57442	381677	56183	208188	15186	378435	11515	22045	209760	52589	94178	14302	18431	16819	236781	227288	66218	12209	109154	71111	11604	19377	13385	22022	50781	381853	13666	104263	67896	18738	225845	13496	20537	13982	11807
MP:0003965	abnormal pituitary hormone level	77128	110115	21337	114479	246313	18508	74769	21334	16323	18212	68947	20604	18736	27372	22044	16878	11906	18976	20873	15485	20476	20675	54393	13653	11835	19127	19164	70998	56484	14605	20394	14714	18549	15218	110805	20851	12393	12567	83557	20606	22337	17533	12096	12097	12876	233912	216233	22095	19116	20475	107771	27388	20443	12801	14566	21819	16000	16590	56424	19225	15375	22652	53975	12050	14309	17200	19155	20674	11480	14804	70800	77037	72504	17977	213053	16478	14748	19014	15373	22590	19216	280287	15487	12401	226781	100044509	21869	14600	103236	14601	19417	19218	16798	13363	11548	22018	237362	83563	22259	13075	14308	15372	56312	20848	13983	15402	11576	234155	67030	18548	21834	18510	74359	68729	16872	70093	13070	16867	19109	11516	387201	114229	14602	16846	12753	26361	12854	209268	107585	13728	18667	20502	751545	109241	16952	13371	12918	100040608	14715	50518	240396	24088	28146	18295	18125	13489	21833	497652	16905	218461	22353	18424	53626	21338	56636	56436	18167	16871	14815	16322	18145	83993	16773	195434	384783	16324	11705	22067	382056	12640	230709	76551	20655	12581	18741	214593	381677	21405	208188	22045	236899	13405	11864	18072	12209	16876	100009600	16847	15560	93759	22022	11609	55979	20845	18126	171530	14400	13982	116838
MP:0005136	decreased growth hormone level	56636	20848	20443	234155	16000	16871	18548	18508	16872	20604	20674	70800	18736	11906	14602	20675	13653	16478	19127	15373	70998	109241	12209	28146	14601	13489	19417	16798	216233	14400	15372	53626	116838
MP:0009642	abnormal blood homeostasis	242122	211323	18477	20531	16906	18762	107368	104732	218973	74769	22210	13713	215708	22325	104111	54140	18143	58185	27372	16153	216877	14533	11818	19164	13419	269704	19224	67475	16565	67241	18552	20851	68668	54397	20391	66824	16408	13685	12725	12097	19720	65221	269589	20255	12061	64075	225600	67059	14339	227231	107771	11482	319504	14103	14071	27388	18573	11743	319776	229675	19701	98193	16776	229699	65970	20963	14063	244209	108077	19039	11480	207911	72504	64436	67564	58234	380711	269587	69697	21784	110379	211945	15979	108101	21973	12273	74467	54648	23957	217847	270151	18214	17470	18099	269637	233079	64658	21673	18506	20624	19341	231044	258658	71699	217721	67027	68942	12293	56784	21848	233549	12879	67041	212073	54445	12738	232370	71704	72713	68275	208890	16165	74362	12015	140859	20520	16468	11944	18288	11461	67426	16155	263803	58800	20917	20365	94222	20597	20568	77669	14756	83814	58205	12946	69165	232536	15944	14066	212898	17158	54369	53312	231464	19201	16001	234695	18815	107770	76507	68971	58992	11778	12234	69754	108888	218461	18706	67553	18424	14670	58875	75565	18609	14312	27643	28169	14828	26390	71116	16443	19267	16527	22433	14860	214952	80290	72542	109658	71881	20215	71069	16332	74145	11568	14020	239405	12425	226720	52392	70450	257635	13649	14067	52504	12266	64602	320191	74561	74191	18292	66400	14791	70235	11504	16974	109333	66959	78309	244332	71900	69190	16783	72938	11983	230959	17319	11841	629378	14245	14950	209039	14527	234593	69178	16803	28040	74315	68708	11814	21334	13040	544963	12833	19302	19242	13169	67088	17380	227659	67554	101488	434784	16476	16869	381072	71276	225642	212517	93691	14605	66705	74185	94186	15531	12393	14628	19055	23966	69470	72947	108148	74053	66477	83383	72345	56872	14422	15160	22654	67111	69462	12409	20443	20249	12236	16514	244958	53322	208628	330483	23962	12355	53975	71778	66493	13109	13482	11975	11878	238377	241915	65256	71562	52850	13992	230738	387164	96875	54380	80283	12870	20671	60594	244349	78903	64685	14761	104884	16589	104443	72658	15958	18754	12752	76257	225583	17700	53867	217212	16189	171429	18441	18162	12829	98845	225010	18383	19383	227292	21953	74186	17850	320256	18548	19064	105349	67963	16872	12489	64898	70797	26992	226442	14616	52076	66860	110095	76332	11516	93672	387201	215999	14584	21763	20522	106326	170755	26361	11801	110310	68755	320355	212108	218203	14431	216438	381306	11847	15529	20371	26913	67865	18618	67285	109093	12918	226304	75965	71769	74675	272551	234311	108012	381605	70839	14682	94092	12577	208898	72168	234839	18948	56436	11813	210925	68134	338363	170574	227331	380701	384783	93679	73451	320127	70028	74343	268752	213783	217718	382056	74338	27413	16429	18195	59030	16004	56489	109113	16193	268373	72472	71914	22228	99375	24052	215707	226026	74438	18413	100201	19130	73254	16876	100009600	380601	105171	68192	381356	76281	14595	75475	75697	26378	70310	241568	11846	18126	20505	12491	11694	74843	67019	109674	234214	72508	223254	70370	68401	214359	56876	67732	233865	208846	224796	68947	67917	624219	18285	14917	75764	58176	56275	54712	15458	29813	65960	99237	16206	14603	13058	72320	71382	22270	629970	69101	56535	207304	99526	212139	114868	11625	57246	18004	18991	15500	16396	14423	11595	233274	19672	237782	338374	100504518	21789	104725	15893	210992	11551	15394	53872	319520	239667	17201	17025	14807	381644	230103	380714	207798	276891	232339	107515	57349	214917	213765	72160	108705	227333	74155	329679	64384	17305	19668	224807	67888	18602	64451	66090	73634	30941	170706	22339	193796	81907	16512	77037	14593	232334	279028	103935	106628	69692	13614	13837	252837	17194	245532	22592	14378	11810	14079	12768	19247	108013	77951	69582	107358	18605	140806	73182	270162	217835	212880	16525	12267	22122	192188	226144	67384	77781	17257	16798	100678	218989	68054	54667	23972	381305	14582	19207	18507	66588	13983	18088	73181	327963	19331	54195	15452	14843	18519	16840	21834	246747	70737	12914	58996	228880	258924	17988	240444	16179	19230	16973	68588	13168	338350	140703	74276	18505	20510	210808	26416	320832	20744	14456	66525	27220	235627	13650	30954	69930	11859	20751	268980	114304	233826	26903	69660	13824	14710	80285	66277	12484	20028	17150	73582	22353	71584	18166	232341	72088	69010	21825	12478	13406	50798	385643	15932	11920	12012	235283	192986	12492	19823	245595	22393	19261	12981	67579	20521	20603	218232	243469	73689	19213	56193	268510	19683	15107	15170	11921	229599	14738	11486	70478	236899	116870	69698	66704	12389	98388	117150	387167	18423	67725	13870	234353	12062	108857	17775	16005	11889	237926	83675	19695	234549	73274	66438	14365	67669	11898	214105	16399	73379	75750	67739	13034	226075	230810	103268	18508	209456	442827	71609	16594	620235	626834	106869	74091	20604	22695	77371	225326	17936	215705	67016	226278	380836	20623	14173	14725	69162	11606	11819	142681	21426	70998	20860	69169	19879	71913	653016	233115	74302	207728	50929	56717	14313	217698	212679	71982	83557	18763	15139	22164	21926	20239	333654	234779	14366	67713	21947	19687	81601	77938	100141474	22139	217684	12043	22652	239027	13167	67972	72668	28240	11777	72349	20887	20229	66889	54004	13370	108017	75410	330260	67980	16478	50770	20516	231946	17886	22661	15373	19345	14183	218194	17202	53881	14161	217980	11991	57266	27386	219103	217344	233904	226781	103236	67287	20402	16370	53421	19417	18596	66695	63873	319579	76025	11998	12771	20652	225115	70611	70225	14681	20423	12116	12426	66632	170760	66437	20187	12316	20218	14228	210789	228960	338467	54167	70361	672511	140795	319272	12843	18576	110616	16846	228839	353190	228790	17395	233016	20517	73094	58805	237256	70497	20909	16162	12826	109241	12606	53603	21788	63857	68877	100040608	108909	66394	20852	15561	66853	74277	230603	11539	27140	387231	232493	15499	17184	28146	13489	246229	381836	69585	27056	22178	78405	11792	18089	723897	66868	193034	246779	237213	54711	12488	380684	142980	116871	17344	192113	17311	14815	231672	243270	26970	72535	226652	23873	59012	52662	246787	18198	22067	12740	16362	108911	20533	319944	27404	14583	109552	65098	22158	207965	57442	433938	208188	73804	209760	244891	22045	16183	73234	14302	66192	224014	107995	15504	243382	109154	74144	74754	116848	271457	230787	207227	27973	70885	64009	105440	12479	67896	12892	210044	216363	20537	19228	30924	20818	77128	89867	15376	54483	71746	56506	15361	320713	16391	68519	74361	329908	214951	12269	13867	108167623	66821	18993	53945	101613	15900	18439	56534	65962	18483	21937	268782	54393	353047	320502	11607	71683	226352	66166	16371	192119	18537	18516	17434	67547	23876	67557	14011	107568	192157	11614	30957	20609	217305	231086	12096	237928	21824	13033	108156	14814	12667	11552	100124371	224023	17474	11689	54376	242083	11980	11303	16414	21819	67236	69784	269261	55961	56715	236266	68441	233107	56458	72772	56379	12842	74178	67836	213053	20308	320398	58909	16816	14180	66111	19216	22242	56018	12495	20856	229709	17939	226143	15487	30925	217151	170752	241636	329831	170787	81877	16646	17385	74257	11938	236733	13074	21416	69638	73341	83563	227753	12630	252838	13599	19684	320253	19773	14799	19123	13853	107508	76089	67030	17722	212528	52466	68514	22385	12499	16867	68259	83946	73490	329165	78913	56878	19013	233919	209318	235312	230700	329274	66114	72047	66333	18778	18624	68316	14735	22146	66548	16500	76854	212919	140494	16325	63993	20296	12268	231805	68375	50518	15975	22413	19727	208104	56724	278180	20913	13076	223870	17833	238055	16591	330962	60595	19156	118568577	19217	21338	19664	231050	11997	56417	66615	18799	68251	100037258	54139	75735	19395	69017	20672	18430	21743	229445	16324	268756	269593	270004	71793	27421	18036	69994	56629	271127	277154	98415	13430	17527	18033	12292	69769	217119	93841	207615	277854	381259	19090	14030	210973	13557	216853	16847	13543	12830	17289	13361	228836	245865	20532	11609	239420	12867	71602	67292	66658	29876	20971	24131	52118	22371	20287	237930	75007	14705	246313	433323	16163	80888	68675	216080	21809	387141	59016	74386	83925	666173	109697	11891	17480	75725	54403	67373	18119	170483	15930	70207	19127	68846	16201	110305	13383	20394	30949	11477	328572	27029	56453	16145	14190	13019	17868	13861	77987	16154	11630	18479	67200	76916	14077	18607	233912	216233	218865	56463	71991	20399	12227	19116	16554	433779	209590	72948	76901	246707	22271	12801	208727	16590	14729	64383	109168	22030	11651	66948	19128	56072	15461	28114	320701	67701	233733	52276	50765	27362	105348	18705	98402	212190	230828	22590	13193	58994	14775	70796	13350	26565	70546	24111	12401	239126	230721	74840	19244	68505	14479	11629	11770	54721	11749	22359	71492	16002	50878	225912	330554	22259	16597	75826	22042	12391	20773	74330	21911	14933	18390	319430	192212	15507	59011	20615	12704	68070	54632	21821	66811	624957	17906	110391	69554	70726	50934	23921	12523	56338	83433	17777	117606	26554	19378	227721	237500	56406	50799	56422	26422	72310	15502	11409	11812	17136	52830	14547	72278	15587	71803	18176	19226	27416	20540	80898	11765	227682	76483	66585	15484	104253	26459	67849	239789	12922	11820	71326	244654	68015	76273	268936	83669	319200	333883	360216	73649	52793	20354	20970	228850	70208	56077	215821	56455	11772	68421	11484	213272	15185	78774	17909	67760	74244	20202	18805	11833	20494	14160	64214	77914	13077	11864	74159	75605	30939	239436	109801	27273	268379	211401	74025	21804	67468	217124	67460	69060	16956	26383	217201	19752	68497	17874	103988	16890	56209	84506	16450	20741	102635496	17394	116847	13200	15519	116891	17388	70571	11832	20778	18976	140477	20605	19106	58799	12608	320405	17224	20190	56484	11520	72195	70564	16564	547176	83962	66162	70552	77087	52250	94175	67711	494448	66113	19084	108699	15399	13134	24015	66140	109676	64406	11421	67785	18416	11450	238505	19210	101867	207521	12733	12457	14473	22608	56369	16177	268288	239170	12765	13360	68737	15379	11877	76920	217593	18420	58860	246694	19079	268857	216343	16331	71365	22320	13831	233789	110082	18230	56437	244548	14462	347722	71586	12568	100502940	257632	68273	69683	14600	52028	218215	75387	17708	384557	74334	56720	108723	216150	12289	22018	58244	18020	117589	319581	68465	67493	217558	227325	74270	20848	234155	319455	20397	11542	108671	214855	14599	79263	77397	108937	15442	20750	29819	80907	382985	233064	241525	56736	13115	12903	11789	77579	108664	194352	233899	72102	72899	19734	67168	104871	60599	57434	208677	231510	751545	74376	77559	192176	216869	102448	268395	16922	623503	56492	74075	230594	72569	11425	224703	20955	192173	16905	68810	17436	20425	18129	56306	20411	56274	14345	66901	12183	19285	16191	263764	17896	320528	14778	75746	226089	67245	73010	72027	11757	233328	19016	14538	100763	216767	68879	414758	101476	67790	11481	209683	224044	319480	14718	235542	12354	17701	14657	170765	104759	380608	57321	16334	27103	17928	13836	260302	20471	55979	14871	244091	51801	52397	14687	171530	434439	269823	19125	52335	13030	12294	67235	110115	21366	74256	22287	15368	11806	56526	19335	71206	20454	69836	73205	101351	99929	76877	14314	67938	192236	21991	17880	217265	14118	18104	545925	170829	68089	12494	546134	16194	327957	21475	109254	77832	228801	56543	71833	20606	12652	108078	66203	209966	66397	27403	18005	75646	19017	26401	19733	19146	223754	18412	24044	245468	210106	218138	12050	103161	19072	22439	244871	52683	192662	13871	330474	66790	240427	224045	23945	58172	214106	80877	69104	434008	12815	56174	18975	15488	12349	208449	14867	108116	268294	14119	21927	15951	67967	230775	67109	20345	64931	22343	18783	22227	73327	55943	16009	225929	193813	14311	226551	106529	330286	56017	226178	207683	18127	14055	227377	170733	80707	27054	67399	11684	93695	235344	68970	109305	26943	22169	19109	12703	333669	231103	68033	66787	108811	13122	67487	66082	217342	68723	228993	21766	74841	18667	67773	14415	20321	19655	14065	71902	18606	11867	11816	16644	235469	11652	18417	723889	338346	13171	259300	238673	18830	12359	229524	140498	16367	12444	53611	108011	211612	22694	94047	72002	22062	26931	13858	74442	22780	243621	219189	14229	67800	74377	217351	54131	26427	19663	17161	12683	75740	22324	26430	67008	12797	18023	328035	74504	723959	70930	75296	16373	80886	66898	20446	217306	20591	12304	70357	16190	100502698	378435	22229	71785	77805	58227	110935	18431	66521	227288	12846	19301	69036	78286	67488	17999	19377	20208	77799	69573	19414	14696	14230	381924	330830	13666	100017	72843	16412	20983	84094	13496	282619	69080	68646	13386	106407	68917	17969	20350	77519	114654	72674	57432	15081	83430	382137	15439	20614	20250	18792	227615	668212	74463	18091	56847	94353	214158	18736	217340	195046	211986	13712	231070	20340	56743	16976	21817	107934	66294	74480	105246308	259302	14172	29863	99296	209011	16494	22226	327747	239691	73747	76788	94220	239985	330657	234094	67998	18551	20343	72930	170786	14916	18707	23925	20135	74919	14420	66799	13819	12896	22378	20462	69748	23790	56407	59043	74352	108052	277250	20104	83398	58179	75863	67678	19142	15925	18035	73699	17283	75087	18670	432628	233065	245000	83396	319387	18642	14068	18704	19060	15192	69354	67112	12951	117146	54198	53791	68428	224440	20586	56187	52897	385668	77411	14601	14560	383619	216131	14976	56531	74192	52120	18432	209692	74996	16449	11622	69459	229003	23969	100683	67042	67591	69131	21417	117197	52864	15369	50528	54338	230899	70433	17207	230796	12380	14469	231002	17828	93739	13813	223864	20320	26888	13000	93694	384061	330277	14630	70261	233280	80750	21678	107371	232156	76179	29806	12684	224762	56530	223455	16822	231583	233902	16997	56320	50849	12924	72750	93673	101187	105243	14187	53412	213895	14084	67456	76294	668173	16839	15874	68713	67628	13209	17313	71753	319197	13039	20617	15465	17227	18145	20665	28030	71228	114679	116701	56508	13162	71853	218503	22627	54132	239283	68159	668940	217827	338320	381921	66183	107350	15289	432486	384309	14678	18190	271639	13032	223918	67665	382117	99138	108099	234072	12944	72881	230101	330662	19743	76650	12310	14080	54722	276919	207704	53626	15127	235610	14319	110454	19245	13618	110962	67893	107869	28253	12780	71799	72831	12343	68750	76510	67974	14810	71164	114716	18739	64945	26569	19649	69408	13653	20787	53315	68262	27370	12311	65116	20167	20846	226139	21808	192199	110805	12023	17921	11423	56420	223601	17287	76933	17984	22095	71538	27058	233810	224836	16987	97064	18534	16518	12487	55991	217302	225152	16000	17997	12540	72338	237387	17200	106759	223920	18787	11925	27027	17977	18601	18709	18242	214763	192775	56403	27399	80718	20278	76411	19014	239447	76441	245537	67161	320181	231712	26927	240690	11758	78070	18970	244701	19042	12739	53859	14723	57262	213402	100705	20745	66172	108079	68966	105855	66971	14294	225049	16423	13075	100710	319765	241447	16531	66291	328795	76574	56315	170779	216856	109052	245944	18510	13544	226970	15557	110749	224897	16592	75747	668929	217707	11287	11363	20666	18010	19895	64296	114229	12753	19065	16907	18749	19882	210530	100504285	14962	207495	19246	18610	20311	107585	329934	20428	20502	105782	15447	12013	12159	241950	67006	12565	69976	233979	54525	20677	244059	50492	240396	68348	243983	213208	17167	225055	72434	74571	231125	107889	18295	15377	20377	381852	11624	14794	216859	17288	94253	18571	12807	67784	269774	240028	110876	80861	30962	26357	21943	18994	67166	319518	12828	11911	16871	66074	14526	11541	19099	14026	110312	319594	84095	54720	83428	67473	214593	208665	12772	22326	27055	14131	217166	21405	14275	15216	11945	14132	232791	69179	80280	100061	18457	66590	16175	57264	19015	217946	68338	109880	108069	76580	192950	71897	70729	14232	84112	66994	11776	11416	93759	74142	241226	74451	72055	68178	320116	244962	21411	207777	76582	12010	70599	210573	13014	18858	69469	53895	20185	218314	108943	71767	56480	100039707	209200	18212	269881	66403	13665	102657	11364	230025	14069	22044	12402	70425	13591	20656	14204	69219	224903	79044	75465	211978	104086	245446	117167	12064	71148	28081	67432	66402	231602	56175	17314	229841	22367	320940	11793	244418	18415	76793	20849	320051	23886	382045	102774	58991	56737	20678	14566	70394	67664	57394	20612	67622	72634	24053	22041	545893	14726	214498	13525	16977	17831	331374	381338	18414	210104	70800	20130	56711	77462	240442	230908	230863	66912	110279	12575	19280	64339	67092	57875	238896	14800	83379	19062	80291	17342	74105	67845	69568	26570	20404	12759	57267	12306	12476	83964	67742	12824	22040	56294	16971	14199	71742	16452	320795	109791	56365	320817	26889	117562	140580	13363	13448	12399	67014	387179	109323	72133	15445	245572	108654	22388	14658	243272	224792	16561	11781	229714	17160	20209	74359	67838	216456	224624	53331	106039	13070	18646	94109	242669	606496	56373	19353	20912	94192	56760	18131	230904	13728	114774	22427	207565	230484	103172	11682	14715	237868	14048	69640	193742	17329	56745	19159	20916	12894	18951	13801	225888	20893	11827	16641	12724	15446	110862	27385	50932	17022	20495	170822	12702	215384	16451	74522	269116	20493	22323	14609	11828	68644	20747	72590	18012	21419	16404	237636	11491	68916	243862	14377	227717	18769	104831	52377	15478	14459	12640	66597	20280	16621	100561	320595	212514	224647	12581	16764	245622	21412	24050	67440	11648	229285	69183	21843	20276	74729	107392	70458	100039795	57080	22031	15562	66854	233799	170484	24055	13481	18115	237831	279766	12411	27409	64139	68816	226791	78896	114644	70101	20210	226090	114479	67671	215449	223453	209586	11909	20203	140919	229877	93884	266690	73713	233081	68112	72895	14792	14732	69863	12048	12509	231098	16572	230824	26563	76889	170744	56228	71707	15218	329178	50791	13490	76804	234664	22354	18600	75221	16535	56473	12876	228869	20431	19181	228807	78317	668110	15161	83453	78414	11992	27410	64654	11977	26415	16779	102098	14299	212712	170741	16480	27425	19225	23827	108960	226539	11774	380718	67266	74365	12333	66310	67470	233080	19155	16797	13003	14790	14804	15042	22269	22276	233918	77018	102866	11732	19286	83672	14056	13345	14218	16866	21951	21674	234724	74782	271844	13190	73750	12018	100986	15978	226849	17096	101540	67096	66834	76366	12032	83554	241066	14460	228607	71007	17922	233805	15372	224671	20739	15182	16210	20528	14734	68738	57914	80795	19659	329910	67469	54683	74551	68729	211347	22436	70362	13549	66138	71412	66945	69663	14598	338364	12609	12778	12453	192195	54636	17132	57257	209268	55963	76589	72175	11739	14179	71371	67857	78816	71279	216618	13081	14281	73287	407823	50914	56747	77552	13172	100039672	14711	70415	56636	17127	64379	17769	110417	18484	14064	104886	12000	21857	13142	11705	56494	26373	94280	11750	20526	20538	212503	53886	12287	72230	68147	381677	22702	15186	245555	52589	94178	19883	229542	18631	16819	236781	76408	77794	16639	22217	12209	243816	71111	72745	68591	381549	56744	13106	52530	72344	381853	104263	66650	27369	231655	17101	20585	11807	216439	18935	12215	12971	266645	28248	64652	13640	13047	19736	14085	104444	17002	17968	243853	20743	19124	237858	68972	16795	11821	22156	20873	22370	237436	216892	622408	15357	17364	20742	14060	246133	170753	66371	21803	54161	69051	107766	69834	11733	17937	26379	114875	54519	227541	50490	17979	11787	57757	97212	18984	70461	12176	19223	100616072	18108	227095	20475	106347	16398	68955	14419	14417	68278	57277	15375	225131	20497	70110	110651	19698	76703	70445	11979	225997	21938	66892	66222	116914	17919	231931	12822	56233	13124	17242	14748	94219	22355	70047	16348	13615	52840	382034	53416	378430	11966	101772	14544	11865	94180	53328	19653	53414	17164	28019	15114	12497	54128	434540	18816	67991	18826	242653	269224	108097	83382	240034	69399	11720	69871	15212	16784	74525	60507	233724	268977	70093	73166	66148	408193	70551	21933	76608	70008	14613	69109	15894	22712	22187	12419	72567	17687	14704	21343	210198	238276	77040	13384	229603	57317	17528	19777	109821	227358	22340	99512	67776	16159	16337	68865	71544	12840	64817	233246	69605	235584	94090	23919	14787	14683	67916	19266	13487	11677	67453	18125	110880	102857	21682	67933	22680	22761	15902	320560	237542	12671	19222	72098	22360	14672	26363	19400	58233	77767	56292	16173	109294	22221	16322	16181	17933	16773	211924	18764	13057	432530	229672	16772	22408	67391	11657	12628	231147	217214	321019	22295	229007	545486	170736	26987	230709	330485	13495	11449	18791	235439	26409	68695	12978	11905	12036	18028	13405	28250	272636	14466	317750	18072	72097	12281	19746	68545	93671	15560	59020	18038	64008	66279	26367	545136	18291	20845	319535	15259	101471	18030	71949	57255	67378	13690	52551	56050	11444	97086	21337	54401	15450	15162	100163	56354	71664	27376	665113	12977	229722	22223	58206	57915	244416	21898	13555	23985	57869	22222	12351	17888	19012	11835	24110	20393	76263	381359	13512	13107	20277	17156	66968	23984	14714	66198	13072	13180	21939	18024	21336	69274	18478	53861	70218	170743	70354	22375	320484	22337	66071	16854	75454	105245	66733	243910	217335	50721	13717	218460	71660	13392	21428	67512	52822	11370	11307	75695	13191	99650	16858	243937	242406	76686	54405	19243	171285	50769	66648	77630	26941	225608	209588	20928	13851	71956	18979	106522	76267	12623	280287	100124684	77629	14151	170459	12352	94245	20646	22192	381413	22349	12475	21414	11988	58248	232944	235682	22364	15466	78933	15312	20729	74732	11576	20341	78151	226250	52023	103968	69024	72208	11519	12363	50931	107831	70122	16161	404194	13244	13393	74137	14602	50772	13388	19088	54652	103098	18742	23992	67433	12279	15451	12854	73447	18169	68014	60527	76509	70993	270201	17972	16889	76184	75580	67667	319742	13371	74180	12372	100502841	229096	14165	72960	17993	101502	24088	109678	226830	71514	55938	24068	68758	58911	18933	238384	14724	110751	21960	228357	59027	18167	22264	20302	74182	66505	13137	52163	83993	23960	107272	19769	13803	15228	54219	14824	21374	14058	16164	66079	13972	12395	216749	229898	70024	66894	16898	27060	216850	13498	22390	14652	76719	29862	244631	26914	59040	12364	22121	22719	77031	74513	12326	117591	80385	68525	12647	26419	23830	67841	16891	268656	380713	269181	52858	105352	75627	212090	433466	74127	116838	12766	19822	72267	14255	59308	319229	15483	12335	67942	239273	51944	78787	68691	381511	114642	242093	106504	104080	15485	17130	101100	224674	381485	224912	15284	110351	18761	67017	18549	234135	13056	18111	224794	12567	18675	17533	72512	76501	26564	18627	19274	15473	217353	217370	18760	24066	545291	104418	14789	14751	60596	17105	67490	399603	12747	21916	17117	12576	53871	27411	56700	227627	12151	217039	19219	56774	192160	56490	74741	68032	286940	71566	68114	29810	16195	270086	72993	22632	114142	110006	18150	57263	18189	74239	14708	16992	68153	22262	14385	109181	22319	214597	224105	56189	16475	71624	231549	21869	170780	75292	16068	26381	68453	12913	50706	74498	19218	26424	30794	16509	21391	13437	14308	73293	69564	235320	57751	381582	18168	67299	15402	140475	269132	15233	23942	319965	72825	330450	70661	64209	103724	21425	114584	18643	60504	22083	13714	232337	12259	67501	327951	106722	71706	232714	17691	69837	15201	67581	23892	269152	12041	74006	20186	20927	107221	56208	56322	26386	99571	77573	14425	403187	235380	14061	22059	67542	11512	11545	75767	81004	64706	15444	11610	68957	243574	121021	15378	219158	15566	269682	22352	11886	11596	14121	17075	14102	16948	54123	22063	16835	12580	433256	192657	109900	723900	228432	26886	18015	20589	114715	66839	233405	218165	11517	67680	78892	20655	245841	72107	22064	108958	216821	14127	16775	20888	233726	14866	11441	73729	12290	229227	241070	16416	15570	13166	104174	19299	56709	15275	170439	69581	26426	22034	12014	19171	215113	66060	12301	231834	192654	20508	76633	74753	21826	100340	16160	330660	22026	17350	16323	18032	244373	217664	16828	12921	11566	17970	67065	80752	317757	103534	16878	70686	11826	20476	140499	18053	20464	18509	52898	14263	11430	66262	68099	100102	15977	57783	16658	266632	15193	19227	54473	67573	70129	13866	16176	22141	20300	240819	19091	11540	30955	19141	22153	117226	69716	105722	14125	112407	14309	14571	16873	100756	11928	56619	243529	72709	14325	19082	70355	12365	27359	20602	216963	74614	270599	11937	218476	71978	69847	101809	216001	71648	16184	14373	227800	70456	18302	72774	353172	100044509	338337	70166	666048	16522	15469	21410	11548	72313	237362	66923	67788	192232	100609	215114	11647	70779	14910	109700	54670	13872	26559	21390	72415	27681	20344	227289	20444	67815	19252	106931	108083	12709	110895	380924	211446	17869	12175	12262	108086	269529	67252	213603	73910	53624	17169	100198	67445	100503085	216799	23802	57755	58208	18987	76238	105787	387609	13175	114141	194952	109151	20388	242341	72565	67013	110784	16952	11808	140740	18770	18708	13349	93834	12125	21833	16409	497652	216238	11669	20230	332221	80902	14472	68184	56637	73158	14062	13120	223255	11768	19878	71529	69123	66102	67207	234199	12583	170826	195434	110695	84652	18160	12374	72392	242297	23959	70238	16491	16204	64337	53621	74148	68828	83491	18741	71693	109342	216285	18640	13590	56183	332110	16678	11515	64934	12265	268935	66218	23795	12154	100952	77683	13427	67231	77053	11604	20866	104158	20014	13385	22022	50781	210009	66126	18738	227197	241556	94352	225845	18647	17836	13982	12505
MP:0005118	decreased circulating pituitary hormone level	77128	234155	21337	18548	18508	21334	18212	70093	20604	19109	16867	11516	387201	18736	22044	114229	16878	14602	18976	12753	16846	26361	20476	11835	19127	70998	12854	209268	107585	13728	14714	18667	15218	14715	50518	12567	83557	28146	18125	13489	12876	216233	218461	22353	18424	21338	56636	16000	16871	14815	16322	18145	83993	53975	384783	11705	19155	22067	382056	11480	70800	12640	20655	16478	381677	15373	19216	22045	280287	18072	12209	226781	14600	93759	19218	16798	83563	22259	14308	15372	13982	116838
MP:0003968	abnormal growth hormone level	56636	20848	20443	56436	18167	234155	16000	16871	15375	18548	18508	16872	20604	20674	70800	18736	230709	11906	14602	213053	20675	13653	16478	19127	21405	208188	15373	12854	70998	109241	13405	20851	12209	240396	14600	15560	28146	14601	13489	12876	19417	22022	16798	216233	16905	14400	15372	53626	116838
MP:0005236	abnormal olfactory nerve morphology	74522	93691	14312	269784	14634	13395	16852	18145	18508	22773	21417	114601	13592	12789	100678	27387	94187	50770
MP:0009522	submandibular gland hypoplasia	18508	14183	70673	14165	18028
MP:0009520	decreased submandibular gland size	238386	18508	14183	17387	70673	14165	20471	18028
MP:0004559	small allantois	67278	320209	18607	21387	243905	12159	15227	241324	18759	16869	22773	269400	12164
MP:0006323	abnormal extraembryonic mesoderm development	73178	243905	21894	170930	56275	12159	16542	15227	14066	15194	18119	16402	67181	22235
MP:0008786	abnormal hindgut morphology	13618	107586	26564	14536	59036	15227	20671	27217	18119	14165	13082
MP:0009706	absent midgut	12395	18550	15227
MP:0009705	abnormal midgut morphology	20671	98711	110082	12395	18550	22418	15227
MP:0001633	poor circulation	68865	211323	16775	21788	109880	67451	12988	216527	18091	13866	54140	13867	20541	15111	68790	54485	17130	26416
MP:0001082	abnormal geniculate ganglion morphology	103986	18935	11859	12064	11924	13869	232077	18212	14048	13866	18205	15394	18996	12667	13654	103889	98711	19206	78405
MP:0001084	abnormal petrosal ganglion morphology	211323	18212	13867	18935	14048	18213	12667	11859	14585	78405	12064	11924	13866	18205
MP:0001096	abnormal glossopharyngeal ganglion morphology	211323	18935	18213	11859	12064	13518	11924	18188	14048	13866	18212	18205	15394	18014	14013	21418	21380	13867	110648	12667	13654	98711	14585	65100	13865	78405	19378	19206	71461	381359	12929
MP:0001073	abnormal glossopharyngeal nerve morphology	211323	15400	16911	75812	15410	269878	14114	214162	13869	21453	13866	15406	320790	15394	21380	15399	18094	110648	13654	19378	243743	232906	14472
MP:0001076	abnormal hypoglossal nerve morphology	14950	211323	214572	74522	14312	50766	53618	227723	433632	66505	99650	106894	12343	434147	13070	28114	244585	71997	19693	77040	217331	72320	72895	170750	20516	14218	66935	74453	66256	12123	15285	18970	71715	12568	319974	74440	13866	67542	494448	56320	26889	100678	60595	20689	232987	22034	232906	66511	217721
MP:0001074	abnormal vagus nerve morphology	211323	74453	74522	18935	14312	15400	16911	433632	53881	15410	269878	14114	13518	13866	15406	320790	434147	15394	14784	21380	26889	15399	18094	244585	13654	19378	77040	72320	243743	14472	232987	20346
MP:0001102	small superior vagus ganglion	77048	66048	320343	101883	69094	12483	26430	232910	99929	11736	12075	23844	14367	13430	19014	72578	67440	66705	12986	406218	18970	13010	15218	13866	77053	213208	11687	15394	109791	72053	63856	228869	12571	13801	68758	12010	232987	211429	72371	66508
MP:0001100	abnormal vagus ganglion morphology	211323	18935	66048	320343	14312	77048	101883	18213	69094	20665	12483	18212	26430	18205	14013	13867	232910	99929	11736	12075	19378	23844	71461	13430	14367	19014	72578	67440	66705	12986	406218	18970	11859	13010	15218	12064	13866	77053	213208	18014	15394	11687	109791	21418	21380	72053	63856	228869	12571	12667	13654	98711	14585	68758	13801	78405	12010	232906	232987	211429	66511	72371	66508	12929
MP:0001101	abnormal superior vagus ganglion morphology	211323	77048	66048	320343	101883	69094	12483	26430	14013	232910	99929	11736	12075	23844	14367	13430	19014	72578	67440	66705	12986	406218	18970	13010	15218	13866	77053	213208	11687	15394	18014	109791	72053	63856	228869	12571	13801	68758	12010	232987	211429	72371	66508
MP:0002855	abnormal cochlear ganglion morphology	12879	15460	18213	14401	18212	20975	224796	70551	18205	13409	229320	50934	80979	140765	23985	17920	20499	218756	11994	99526	15931	18053	171166	15451	103986	240411	230904	433899	21808	11816	17921	12064	791260	191577	68682	13866	17910	18504	14048	15394	12367	22141	18675	21418	21380	17159	16535	239250	13033	13654	14472	72088	328789	19733	68955	15932	14739	16590	12492	16000	110886	17986	50769	22295	11883	14402	20655	18998	16513	17527	18033	110789	18975	14775	14581	107723	270162	11776	11941	18996	56226	218518	12289	16509	216227	20776	14174	54670	20544	17319
MP:0003993	abnormal ventral spinal root morphology	208869	211323	16775	209239	20665	56808	14009	74018	13866	18039	20273	13867	67269	18040	12524	320772	19156	380684	13048
MP:0008504	abnormal adrenal chromaffin cell morphology	56216	13867	54338	381677	14815	19713	112407	22318	12653	13070
MP:0000645	absent adrenergic chromaffin cells	13867	14815
MP:0003834	abnormal adrenergic chromaffin cell morphology	14815	19713	13867	54338
MP:0000639	abnormal adrenal gland morphology	56216	110115	15483	233865	11634	18212	12921	22325	54140	13200	19302	13867	11632	18976	239555	320502	20742	69169	20394	104086	21803	13072	21808	56075	11492	387339	77609	11614	11793	18607	233912	17025	15229	71538	232987	17684	259008	80915	107751	19017	15364	12576	207425	11303	56325	109168	12765	112407	72190	17200	77037	23967	67564	240442	100037278	16816	67133	17283	18230	15488	14183	26423	280287	18970	76856	18514	73750	219103	11966	21869	224997	72129	666048	16002	105246	100678	27225	20652	14545	216227	80707	14658	320806	18634	14634	67254	11666	239796	17160	67963	13070	16867	54338	14051	114229	100198	244879	26361	11789	12653	22427	16889	16952	12918	71371	11816	50518	246198	19713	57377	24088	28146	21924	13489	20812	67922	497652	110323	12577	76178	243979	74121	70415	12190	74522	235283	56292	16871	14815	83993	12580	16835	20665	20747	22318	71667	17069	22431	57442	381677	20979	225207	381259	208440	71951	11479	16847	52710	11504	18115	14595	319207	230809	20845	237926	67976
MP:0010913	abnormal neuroendocrine cell morphology	56216	14815	12918	18012	112407	22318	19713	13070	13867	54338	17172	20476	14118	20464	381677	12653	15205
MP:0008289	abnormal adrenal medulla morphology	12576	56216	14815	20665	11816	112407	22318	19713	12921	22325	16847	13070	11504	13867	54338	381677	12653
MP:0010783	abnormal stomach wall morphology	21785	12426	12805	27054	50868	74256	110895	11634	83671	333424	17341	20604	11944	13867	15245	13058	230824	246133	21803	72278	54397	18260	71982	14165	22061	29875	17125	14561	18815	56492	215061	16535	18125	13033	16591	230099	18034	21825	13179	207742	18609	17311	22350	226999	16322	66284	106025	14347	320718	17128	16195	11925	14459	14241	215280	16682	21784	30051	21405	11945	20535	94178	12349	14462	74561	23795	67305	78789	11938	19374	12399	225049	15466	20544	20423
MP:0010792	abnormal stomach mucosa morphology	21785	12426	12805	27054	50868	74256	110895	11634	83671	333424	17341	20604	11944	13867	15245	13058	230824	246133	21803	72278	54397	18260	71982	14165	22061	29875	17125	14561	18815	56492	215061	16535	16591	230099	18034	21825	13179	207742	18609	17311	22350	226999	16322	66284	106025	14347	320718	17128	16195	11925	14459	14241	215280	16682	21784	30051	21405	11945	20535	94178	12349	74561	23795	67305	78789	11938	19374	12399	225049	15466	20544	20423
MP:0000470	abnormal stomach morphology	50868	74256	214766	52551	71233	54562	11634	18109	333424	17341	20604	15245	13867	381157	114716	320404	22044	69327	19696	67358	18119	13058	78416	230824	209012	246133	21803	21753	66705	54397	269878	71982	29875	17125	319939	16535	81896	19091	13033	104346	12627	100616072	78414	230103	71227	17684	207742	15205	15223	20869	52822	74934	16590	22350	66284	106025	22773	544696	380718	22772	11704	320718	20674	16195	11925	216820	14241	27027	14106	18103	21784	12022	71956	18595	242409	497071	110082	14183	22592	12349	16348	14462	18514	353172	14343	246102	67305	56365	67685	11938	20564	19374	106529	12399	225049	11622	15466	12829	232491	20544	20423	21785	12426	12805	27054	13411	54195	110895	83671	76608	11944	67978	69049	16867	217578	20666	99586	108089	11789	329795	18624	15447	72278	18260	109065	72649	14165	22061	14561	18815	56492	66359	246198	215061	22059	18125	16774	16591	18571	230099	18034	13179	21825	18609	110834	68134	17311	71870	226999	16322	57138	102643076	18764	14347	17390	56455	13052	17128	171395	51938	242687	14459	215280	16682	18741	434440	30051	109698	69608	14573	21405	11945	20535	110308	94178	432486	17540	74561	23795	71111	241639	78789	269060	98711	12675	215335	24069	17193	327959
MP:0000471	abnormal stomach epithelium morphology	12805	27054	17311	50868	226999	110895	106025	333424	17341	320718	13867	15245	17128	14241	215280	16682	30051	21405	230824	20535	246133	12349	23795	18260	14561	22061	78789	11938	12399	225049	230099	18034	21825	20544	20423
MP:0000856	abnormal cerebellar plate morphology	94187	327826	13867
MP:0001944	abnormal pancreas morphology	72508	17874	103988	16890	68401	15361	74769	17341	14085	13867	17388	72691	53945	11832	16187	101568	57279	15284	320405	74453	21810	67475	18549	72194	66214	12966	18111	54397	227541	12567	192157	20609	17314	12096	12097	269589	13134	20849	380714	232987	16785	56350	627049	236266	15379	20104	20338	52690	12842	18414	20541	320995	18096	22320	17283	110082	245532	17342	16348	22262	83813	214597	257632	14783	14600	11865	19653	18506	56365	98403	55942	67685	30794	12289	21887	209692	387179	69459	100503572	68465	217558	18088	13983	12879	66473	15452	242736	216456	21877	12015	70661	12914	18646	209837	71920	238276	20317	223864	16337	18113	13650	63993	50518	23919	107221	268395	20927	18504	57377	17159	16591	735308	18706	66308	21825	18609	387212	66054	71753	74522	14312	100037258	18764	22393	20747	18012	723900	12981	71667	19016	19213	15107	68695	93734	13649	432486	12290	170765	100039795	66704	66269	258563	16147	16847	16334	18566	11609	170439	11858	83675	380709	74048	15259	53626	18030	14950	208760	14527	22287	226075	18508	433323	15245	109697	13555	241035	266690	109785	67373	12494	14605	20394	21976	12122	16658	56381	13019	18763	22141	22354	245049	20239	12876	18607	228869	216233	20399	19116	382406	15205	67512	16392	19225	382018	22772	72014	50769	16797	11878	11925	27027	27359	77929	71562	27362	192775	75410	214106	74202	13851	14183	71978	208449	20671	18514	14161	74840	243362	53421	19417	83554	106529	21410	387213	14559	53867	14910	235293	20423	12426	18390	27054	20528	67931	239556	19383	20730	21821	17850	68729	11287	20682	20666	54167	244585	13388	16846	12753	12827	19246	73447	18667	105782	15285	72278	11652	14165	14561	18708	24088	11910	16333	21833	16367	69585	72002	70415	142980	68015	11911	72535	116903	12638	384783	14526	26430	215821	18685	11750	20526	16193	18741	22228	21405	378435	12020	19130	18753	109880	30939	71111	320609	104158	93759	319207	13666	67896	18738	98711	54725	84094	12010	98878	11694	66511	116838
MP:0000300	thin atrioventricular cushion	666794	13867
MP:0000301	decreased atrioventricular cushion size	13837	13003	13867	666794	11492	17684	229663	230857	20583	171508	13869	14726	13866	320790	21385	18018
MP:0001044	abnormal enteric nervous system morphology	329152	13618	18935	16590	11876	15567	20665	230857	100710	22772	18188	16147	19713	99377	21909	24064	13867	668303	20346	17172	16905	14585	19156	69482	71521	13616	15284	14573	227526	20423
MP:0001045	abnormal enteric ganglia morphology	21909	24064	13867	18935	668303	20665	14585	19156	13616	19713	14573	69482
MP:0013306	abnormal tela choroidea morphology	13798	22062	74522	207425	14312	234852	140570	11783	14634	20837	209456	56612	16873	13867	18010	12822	14725	12458	70673	20597	209012	73710	18004	16889	94229	18504	56218	243328	76816	70300	13559	232987	100678	65100	16412	242620	19156	14472	94187	18424	17300	110173	66511	18571	15223
MP:0000820	abnormal choroid plexus morphology	13798	22062	74522	207425	14312	234852	140570	11783	14634	20837	209456	56612	16873	13867	18010	12822	14725	12458	70673	20597	209012	73710	18004	16889	94229	18504	56218	243328	76816	70300	13559	232987	100678	65100	16412	242620	19156	14472	94187	18424	17300	110173	66511	18571	15223
MP:0000844	abnormal pontine flexure morphology	11487	13867
MP:0001088	small nodose ganglion	211323	66511	13867	18213	12667	11859	78405	12064	18212	18205
MP:0001087	abnormal nodose ganglion morphology	211323	66511	13867	18935	18213	12667	11859	14585	20665	78405	12064	18212	18205
MP:0001085	small petrosal ganglion	211323	13867	18213	12667	11859	14585	78405	12064	18212	18205
MP:0003634	abnormal glial cell morphology	18858	211323	26874	18935	19211	16880	15194	68519	18212	243853	13867	234729	16795	21937	63955	71665	57813	20536	78891	211978	68922	69051	18991	15416	30957	12725	13033	103199	17300	74772	66725	13602	15223	14420	12576	94062	69629	217826	12151	13051	11924	170788	212111	319903	22339	16195	16493	21938	19079	73873	230908	114142	13002	217666	245000	75612	17470	83964	17355	74018	68273	69597	277010	72927	19249	26889	15239	71063	52120	242653	18786	209692	320772	17381	227325	13983	18088	217410	15452	12015	16485	19317	269180	20147	70350	20750	78913	17196	16973	30931	268396	20597	67574	18992	18131	72136	17237	13518	20648	19201	12091	76192	17159	243914	67453	102857	13654	19283	19156	20688	18027	236794	110862	668173	11593	21907	22352	11886	15932	28113	77767	12492	16173	18145	20665	16835	16773	56464	18012	16772	170790	20589	73689	51938	245666	50498	268510	76524	118454	20655	16513	15170	17762	12799	12978	16775	140486	432486	18587	64602	13667	18028	13405	14466	59057	234404	21752	12389	216049	19153	53404	75564	18823	16334	12411	29811	574402	98985	14245	14580	19264	22260	140570	215798	12977	76510	59016	16878	338521	224224	232975	18053	20464	67914	70207	320277	269941	11496	12122	240913	108902	18024	15531	17921	212541	13866	23966	18591	16176	214579	71991	114230	26395	21947	22153	19017	26401	16779	215494	96935	12520	231855	94185	14309	67972	14766	18844	17967	14618	74143	98386	19144	100040294	225608	11883	66797	13871	56839	224045	13628	20516	18595	320910	75847	15488	58994	72145	12870	56808	70747	11555	16765	19133	20402	226519	12752	20375	15904	19063	69617	16189	76527	15273	12803	14910	16728	241447	12805	11432	23897	53320	14634	11666	50873	668158	11990	245944	12316	18010	17751	110616	11736	17395	54636	12811	12826	72175	17136	100502841	74008	17993	18611	15499	20844	24088	17184	12125	13489	50914	214585	19122	18571	58911	12330	80721	105193	12291	11820	64704	18294	23890	15208	319955	26373	14660	14824	18472	84095	14745	15530	11484	93898	16193	271564	17528	319565	16190	15216	19883	109880	381038	74159	225872	11416	22177	12647	14686	20720	269523	54725	18126	17101
MP:0001105	abnormal PNS glial cell morphology	16728	211323	18858	14245	12492	11666	20665	16773	215798	14618	70350	13867	20589	225608	16795	14745	11883	16195	15530	17528	18053	16775	11496	72136	18991	17136	13518	13866	19153	12647	243914	226519	13654	20720	242653	19156	209692	668173
MP:0001107	decreased Schwann cell number	211323	13867	16775	16795	14745	20720	20665	18053	668173
MP:0001106	abnormal Schwann cell morphology	16728	211323	18858	14245	12492	11666	20665	16773	215798	14618	70350	13867	20589	225608	16795	14745	11883	16195	15530	17528	18053	16775	11496	72136	18991	17136	13518	13866	19153	12647	243914	226519	13654	20720	242653	19156	209692	668173
MP:0008948	decreased neuron number	211323	12215	18213	16880	56612	19893	664805	16470	18212	229320	230025	13867	140765	15258	18736	218756	19164	15407	320405	78891	233908	268755	16564	11595	16874	12064	17773	98363	80890	20351	12725	239985	229776	15399	14265	225600	64075	242620	240595	23886	60596	13798	14103	68955	14419	56708	19888	12151	19771	13051	17986	11924	170788	22339	19079	18096	230908	11735	59058	17342	12951	74018	68273	69597	232784	277010	22173	333329	67269	17257	30928	15239	16509	14913	231044	16449	29815	14919	192652	114712	75124	13983	53418	217410	12879	22601	68193	16561	319352	21834	320508	20147	22283	22187	667663	110648	235312	14654	17920	20510	20317	20320	18170	18588	260298	11859	234542	69675	16001	16922	17910	19713	268566	14048	18504	68682	403187	67453	16591	19156	213827	236794	18424	233552	22352	20617	18145	16773	20665	20897	13162	15234	22295	19213	215446	20655	12581	235439	15170	16917	14573	13424	11921	20238	13649	211712	26451	18587	64602	320563	380959	246103	234404	19153	53404	76816	16847	16897	11941	20618	56198	17289	214084	20471	54722	98985	53626	14182	17319	13857	67378	22157	22260	22065	74194	111346	18185	665113	12977	11909	22384	27419	30952	30785	18612	226518	50913	23985	13555	16878	20476	245522	20499	14173	381359	224224	18053	20273	75504	105500046	107239	21808	212541	17921	74199	723886	12931	66620	22141	14457	16535	225998	14366	114230	18040	22095	74023	26401	19385	16779	207425	18124	16590	16000	67157	12043	22772	12804	56863	50769	74143	19144	20674	17967	66743	209448	11975	100040294	14804	11878	77018	12662	18242	216963	18998	104382	15373	12870	56808	11555	12814	73750	219103	19133	16009	20402	110855	16522	22359	18596	20906	12752	228094	13655	94187	19063	216227	15273	15372	12803	20423	15443	16975	15460	381022	20595	67963	18205	20512	80979	11516	114229	54652	12790	56406	101447999	18742	54636	226861	11438	100502841	74008	14561	18997	80857	243983	20844	14281	13489	19122	11765	14585	58911	78405	19889	22062	80721	387233	17261	13592	19290	17149	15228	99412	84095	77480	19699	93898	22142	18582	19126	229725	319565	11592	52589	19883	110935	116810	54169	59040	14004	16574	320150	74159	12326	14581	271209	108686	18211	12386	20496	17101
MP:0008946	abnormal neuron number	211323	20874	18935	12215	18213	16880	16450	56612	19893	664805	16470	18212	229320	230025	13867	319757	140765	15258	18736	218756	13865	19164	15407	320405	78891	233908	268755	16564	11595	16874	12064	17773	98363	80890	20351	12725	239985	229776	15399	14265	72902	225600	64075	242620	240595	66725	23886	60596	13798	14103	12576	68955	14419	56708	19888	12151	19771	13051	17986	11924	170788	22339	24064	240641	19079	18096	230908	11735	12575	59058	23924	17342	12951	74018	68273	69597	232784	277010	52897	22173	333329	67269	17257	30928	15239	16509	14913	231044	16449	29815	14919	192652	114712	75124	13983	18088	53418	12879	217410	22601	68193	16561	319352	21834	320508	20147	22283	20750	22187	667663	19650	110648	233064	235312	14654	17920	20510	20317	20320	12028	18170	18992	18588	93840	260298	11859	234542	69675	16001	16922	17910	19713	268566	14048	18504	68682	403187	67453	22059	16591	19156	213827	236794	18424	18166	233552	22352	13797	20617	56195	56710	18145	16773	20665	18012	20897	13162	15234	22295	19213	215446	18094	74187	11449	20655	12581	235439	15170	16917	17762	14573	13048	12425	11921	13424	20238	13508	13649	211712	12266	18587	64602	17701	12961	320563	26451	380959	246103	234404	107448	19153	53404	76816	16847	16897	11941	20618	56198	17289	18566	214084	269060	20471	54722	98985	17193	53626	14182	17319	13857	67378	22157	20508	234852	22260	22065	74194	58523	209456	111346	18185	14184	12977	665113	11909	22384	27419	30952	30785	18612	226518	50913	23985	14451	13555	16878	20476	20499	12286	245522	14173	381359	224224	18053	20273	75504	105500046	107239	21808	14313	212541	17921	74199	13866	723886	12931	234258	22141	66620	14457	16535	81896	225998	14366	114230	18040	22095	74023	114873	15205	26401	19385	16779	55991	207425	18124	18412	16590	16000	67157	12043	22772	12804	56863	50769	74143	19144	20674	17967	66743	209448	11975	100040294	14804	11878	77018	12662	18242	216963	18998	71461	104382	15373	72145	12870	56808	11555	12814	73750	219103	19133	16009	20402	110855	14360	16522	22359	18596	20906	12752	237362	228094	13655	94187	19063	74107	216227	15273	15372	14910	12803	20423	15443	16975	15460	381022	20595	18121	67963	12316	320790	18205	20512	80979	11516	114229	13388	54652	12790	56406	101447999	18742	54636	226861	11438	100502841	74008	14561	18997	80857	243983	20844	14281	13489	19122	11765	14585	58911	78405	18008	19889	22062	80721	18167	387233	227331	17261	13592	19290	17149	15208	15228	99412	84095	77480	19699	11435	93898	22142	18582	19126	229725	319565	11592	52589	225207	19883	18128	116810	110935	54169	59040	14004	16574	320150	74159	12326	14581	28135	271209	108686	12647	18211	26419	12386	20496	17101
MP:0000880	decreased Purkinje cell number	15443	22352	53418	22065	18145	12151	319352	21834	56612	67963	13592	664805	11909	19290	27419	13867	99412	100040294	84095	14804	19699	93898	11735	235439	20273	18170	78891	20238	320405	11592	13649	19883	64602	56808	74159	12326	74018	16922	74008	232784	80890	67269	16522	19122	14265	20906	16591	14366	58911	19156	213827	94187	236794	17101	192652
MP:0000878	abnormal Purkinje cell number	15443	22352	53418	22065	18145	12151	319352	21834	56612	67963	13592	664805	11909	19290	27419	13867	99412	100040294	84095	14804	19699	93898	11735	235439	20273	18170	78891	20238	320405	11592	13649	19883	12961	64602	56808	74159	12326	74018	16922	74008	232784	80890	11941	67269	16522	19122	14265	20906	16591	14366	58911	19156	213827	94187	236794	17101	192652
MP:0000786	abnormal embryonic neuroepithelial layer differentiation	225164	14312	236539	11783	14275	12371	22773	20588	18109	16897	13867	217473	12189	15001	22330	17308	12850
MP:0000851	cerebellum hypoplasia	13131	22771	234852	381293	12151	69870	19290	22774	67453	13867	22059	12386	244585	14366	12286	94187	229725	52906	13014	56527	20423
MP:0000852	small cerebellum	15443	16728	12805	208869	11432	16975	234852	12704	140570	11923	58523	21834	56612	18013	664805	269180	22384	19302	13867	20666	17983	110648	244585	14451	11736	59047	12286	20423	12387	77579	244653	20597	14633	20273	329795	56527	330369	13799	22771	73710	171211	211673	69870	53321	17184	67453	22059	26926	19122	14366	18798	12444	19156	236794	319504	22253	21864	22215	381293	17769	18145	12151	11899	13592	212111	19290	244667	66979	74143	22774	100040294	14804	17295	19699	19213	65963	19079	93898	114142	11735	229725	16917	11921	13131	110082	170771	98985	13649	19883	269397	26451	432486	56808	83964	68273	77053	11941	104884	67269	16522	17255	12386	22359	20906	15239	59025	18786	94187	52906	13014	76895	14712
MP:0000865	absent cerebellum vermis	94187	13867	22059
MP:0005537	abnormal cerebral aqueduct morphology	16728	209012	270163	13508	108124	18004	14634	15581	56207	74194	668158	15194	30841	20740	380718	71228	27386	233865	69329	18299	71137	13867	17300	77579	244653	76895
MP:0006009	abnormal neuronal migration	26404	16906	16975	20350	18634	14634	11783	140570	235661	399558	13640	209456	12933	664805	18212	13488	243853	13867	110648	50913	18793	54712	16907	19876	14173	77579	19164	20464	94222	107934	20353	320405	18187	330369	14168	246179	57754	108902	319974	16563	20664	16874	30957	18186	13489	268882	13654	77582	72149	279653	22253	22631	12576	215494	207425	16800	381293	74653	12580	70584	227634	18717	11924	11899	545428	16873	14766	22339	223435	21974	18472	11878	66797	19699	75669	22627	22142	71947	14587	18741	12425	13131	210801	72145	52589	224105	54169	99371	74762	74840	73191	108686	18845	107452	94223	76816	77053	277010	30928	16403	67203	18786	23805	76895	11898	14712
MP:0009384	cardiac valve regurgitation	13837	73692	11881	13649	15932	74055	16948	13039	16599	14423	14609	116701	20348	18018	240322	21926	13867	16523	14463	71711	17684	18541	20928	15214
MP:0011926	abnormal heart valve physiology	13837	73692	11881	13649	15932	74055	16948	13039	16599	14423	14609	116701	20348	18018	240322	21926	13867	16523	14463	71711	17684	18541	20928	15214
MP:0006046	atrioventricular valve regurgitation	13837	73692	11881	13867	15932	13039	16599	14463	17684	18541	15214
MP:0004203	abnormal cranial flexure morphology	19712	13867	11783	140810	277939	21821	380614	22408	73916
MP:0008540	abnormal cerebral hemisphere morphology	16906	20350	107368	11783	12767	71175	20614	68519	243853	13867	234729	18993	18736	13865	19164	107934	18187	69051	18537	20450	54397	16874	327826	192157	77609	18208	19645	18795	30957	18186	12725	239985	228994	14265	13033	242620	17300	216274	270190	70527	14420	15486	57438	94062	14419	22215	68955	242083	19231	19735	81905	11979	58234	27053	17242	59058	19262	245000	12371	117146	108800	13063	11966	72129	52897	277010	18846	15114	67269	319583	52120	17755	12114	68942	208869	23969	53418	73242	13853	232370	52864	12015	269180	16485	329165	70433	17196	110648	66114	94222	20597	12322	67574	93840	14630	73710	14371	12946	94090	73744	11855	18039	56320	102857	20688	19156	18424	14432	56710	18145	14828	16443	432530	22408	69017	268354	12669	22627	74187	14159	16917	17762	13048	14567	13508	13649	140486	12978	432486	12266	64602	320563	18028	22784	20265	56297	16897	75564	319477	14812	11609	140743	69737	208922	51886	67378	14580	26404	78801	234852	16911	58523	12933	12977	76510	22384	27419	68703	19302	59016	23936	18793	24110	12387	18541	94190	14168	211329	209012	93691	12122	30945	18478	16563	18632	19055	11423	230598	110173	23964	19385	215494	18124	12801	99650	231855	22772	19128	17967	77630	12368	11975	14259	11878	56839	238057	244329	13193	116837	72145	13796	18970	243499	74840	14360	20358	226519	71492	12752	94187	74107	16885	16728	241447	233871	229279	16975	53320	18634	12704	381022	11990	320790	107831	20666	17751	244585	16870	77125	16907	329795	723821	21413	20511	56527	68870	15581	211673	100502841	102193	109065	243983	20844	16862	214585	77582	19305	18571	12330	21960	239789	26757	22631	13838	11820	13688	19290	17149	64933	17118	15228	114602	59030	22142	71947	50797	22326	15216	11592	225207	15567	217480	109880	28135	12300	14232	108686	18845	18299	107452	105689	11416	21411	54725	98711	18126	15209	11352	217124	14712	53870	17690	15483	19211	56876	17330	20741	15194	233865	18212	13347	67199	20656	20675	63955	72320	244653	233908	12890	268755	13641	20115	15500	13010	12064	14688	52250	22151	108699	74342	72902	20359	109676	18416	66725	102774	16440	12576	83431	66656	74653	12151	13360	11924	56490	193796	223435	21974	81907	240641	19079	216343	14800	22152	13131	110082	23924	269397	99371	12568	83964	68273	16569	52028	13548	17257	11358	30928	16403	100678	18786	18003	76895	17318	13983	12717	217410	19330	16561	15452	269713	319352	70350	545156	12259	233064	19876	13176	77579	20912	18671	214444	244152	13638	72569	17159	83767	15444	236794	18027	12724	121021	110862	17357	21907	11593	71877	381293	235504	13797	56207	110886	81840	16835	18012	13800	73689	14402	245666	71653	67790	218630	15170	20346	211712	11441	21752	12389	107723	18423	94223	23797	18823	11941	108682	208884	17756	55979	67203	21912	243743	108138	23805	98985	68816	14365	80297	242425	18508	209456	18032	12226	67263	16536	14173	14725	232975	11606	12661	240057	105500046	69993	233071	66620	216825	12569	21926	15161	13559	70530	21947	19017	11977	108124	96935	12520	22773	11774	380718	14309	16873	14766	244667	20674	53310	52683	66797	75669	14667	68943	20516	14183	57810	27386	219103	15490	12032	16522	59025	56017	100609	15904	18127	19063	259277	15273	15182	20739	241062	14634	50873	12709	668158	12316	192166	13175	240590	330863	12826	93761	54713	11816	74008	15499	12125	50914	19122	21833	243961	20964	11669	65100	108011	22062	142980	105193	76893	387233	17161	106042	26373	18472	19699	17190	52615	52589	54169	320150	77683	12140	16842	13385	12386	380654	232906	17101	18733	69080
MP:0000788	abnormal cerebral cortex morphology	16906	53870	17690	107368	11783	19211	17330	12767	15194	20614	68519	18212	243853	13867	234729	18993	20656	13865	72320	19164	244653	107934	20115	18537	54397	16874	327826	12064	14688	192157	52250	77609	30957	12725	239985	22151	108699	74342	72902	242620	17300	18416	270190	70527	102774	15486	12576	16440	68955	22215	66656	56490	21974	240641	19079	27053	59058	19262	13131	110082	269397	12371	99371	117146	12568	83964	68273	13063	52028	13548	72129	277010	15114	17257	30928	16403	319583	100678	17755	52120	76895	208869	13983	53418	319352	52864	16485	70350	545156	329165	233064	66114	77579	20912	20597	14630	73710	214444	73744	11855	18039	72569	17159	83767	236794	18424	17357	14432	381293	13797	56207	56710	81840	18145	14828	432530	69017	268354	73689	71653	22627	74187	67790	218630	16917	17762	13048	20346	13508	13649	140486	211712	11441	64602	18423	56297	16897	75564	11941	108682	14812	140743	67203	69737	243743	98985	23805	108138	68816	51886	14365	67378	78801	26404	234852	16911	58523	18508	209456	18032	76510	27419	19302	59016	67263	18793	16536	14173	24110	18541	12661	94190	14168	211329	93691	105500046	18478	16563	18632	233071	66620	216825	230598	12569	21926	15161	13559	21947	110173	23964	19017	19385	11977	215494	12801	108124	12520	99650	22773	11774	380718	22772	14766	19128	244667	20674	12368	53310	11975	11878	52683	14667	238057	68943	244329	20516	116837	72145	18970	57810	27386	74840	15490	14360	226519	71492	12752	15904	74107	19063	15273	16728	229279	233871	241062	16975	18634	14634	668158	11990	12316	320790	20666	16870	16907	21413	240590	56527	12826	93761	15581	54713	11816	100502841	211673	109065	243983	16862	50914	19122	77582	19305	65100	18571	22062	13838	17161	17149	17118	15228	26373	18472	19699	114602	59030	22142	71947	50797	52615	54169	15567	109880	320150	28135	108686	18299	105689	16842	21411	54725	98711	380654	232906	11352	18733	69080
MP:0008547	abnormal neocortex morphology	229279	16440	13983	56710	18145	58523	15194	12316	380718	18032	320790	19128	17149	243853	15228	26373	13867	18472	53310	11878	52683	233064	71653	16870	71947	13865	244329	13048	240590	72145	211673	73744	18632	68273	108686	233071	66620	72902	30928	54725	242620	15904	17300	69080
MP:0008825	abnormal cardiac epithelial to mesenchymal transition	13837	107513	13867	140484	15117	18128	75826	15214	17130	19247	13636	20583	18109	17898	15242	22762
MP:0010499	abnormal ventricle myocardium morphology	211323	108655	14225	20384	17131	399558	71175	16410	17168	18109	18091	13869	14114	15559	68729	16468	12192	14013	67252	19662	59016	80903	22437	18711	68790	54485	22138	18119	56406	20416	77579	11819	20742	14235	14615	19094	16599	21808	328572	21814	67451	269878	112405	229663	13866	26462	17868	81702	12421	11350	18984	403187	15161	21924	15117	68929	17898	232341	11482	15214	29818	19664	22221	16480	14609	23939	241431	67888	21687	11491	22433	21676	22339	19016	20541	53318	242687	23989	22627	14106	14936	69743	22762	17283	19014	14183	18128	14082	12154	12317	17260	20271	20181	15111	11938	50523	12180	110355	26406	13346	14463	52120	12995	11907
MP:0004067	abnormal trabecula carnea morphology	211323	14225	20384	17131	16410	18109	18091	13869	68729	15559	16468	12192	14013	19662	59016	80903	22437	54485	22138	18119	56406	20416	11819	14615	21808	328572	21814	67451	269878	112405	229663	13866	26462	81702	12421	11350	18984	15117	68929	17898	232341	11482	29818	19664	22221	16480	14609	23939	241431	67888	21687	11491	22433	21676	20541	53318	242687	23989	14106	14936	17283	19014	14183	18128	14082	12154	12317	17260	20271	20181	15111	50523	12180	110355	26406	12995
MP:0000296	absent trabeculae carneae	211323	15559	18984	21687	15117	14615	15111	328572	13866	18091	13869	11819	22433
MP:0001066	absent trigeminal nerve	211323	74522	14472	18935	50766
MP:0001067	absent mandibular nerve	211323	74522	50766
MP:0001267	enlarged chest	18133	18015	12020	20666	14118
MP:0004134	abnormal chest morphology	20678	13411	16776	22418	14184	116701	101565	15412	12842	18015	20666	15530	18590	19206	14106	208647	14118	12292	20190	18133	242585	245000	12020	217837	14172	11595	67006	19227	12824	14219	19247	16950	56542	21869	76365	15978	22255	105855	382089
MP:0001268	barrel chest	18133	12020	20666
MP:0001253	abnormal body height	17313	12020	11432	58994	212943	21803	19014	68777	19769	76299	116701	16147	387158	286940	233328	56788	14745	18159	15239	16905	13388	13038	12399	474332	235439	97064
MP:0001255	decreased body height	17313	12020	11432	58994	212943	21803	19014	68777	19769	76299	116701	16147	387158	286940	233328	56788	14745	18159	15239	16905	13388	13038	12399	474332	235439	97064
MP:0000071	axial skeleton hypoplasia	12020	234356	116701	242291
MP:0000690	absent spleen	106633	110082	21412	66511	12020	192119	68628	71233	69587	18089	18514	18764	269878	380718	244349	22772	77609	11764	20666	51938	244585	72843	21908	14106	12627	22431	71227	109698	381738
MP:0000689	abnormal spleen morphology	13386	18477	18762	17969	226844	57432	11634	18091	17978	14262	22325	195046	16153	13840	56743	13419	68818	22051	19224	67921	232670	16801	66612	20851	54397	623661	105670	22346	14676	12493	244954	20662	16408	73747	239985	210529	192786	20469	20343	103199	12627	170786	216860	18707	270190	107751	18613	14103	14071	12400	19885	13819	11743	18148	213469	15467	74934	66667	98193	106025	239510	20963	108052	22019	244698	17872	23801	24116	211651	67564	19419	269587	18035	19373	67133	15979	67179	18670	17863	432628	245000	12273	18642	18704	19060	14621	407814	270151	20850	103806	17470	18099	68428	53791	72119	13063	19354	50794	12051	383619	52120	11622	68942	12293	381738	233549	18950	12879	210757	54445	225659	69131	66822	21417	320587	21877	15369	16468	330050	11944	19731	66538	16155	246703	14654	18300	240058	20597	13000	14756	14371	53312	107371	12684	17158	19201	69754	50849	51800	21908	20688	67553	71753	22596	57874	18145	216616	26390	71853	212937	12517	18604	14573	70450	16151	12266	432486	64602	66999	19646	79456	11504	14357	78309	16783	57256	15127	140792	110454	19245	75547	227327	16803	76781	13169	68137	114716	18022	12578	64945	12286	13653	16136	353148	14169	57784	21976	66705	12802	17864	13079	12393	100503659	23966	110157	16994	223601	18389	72345	21934	12487	68024	12236	229317	94185	76426	17200	72014	11534	72322	18829	27027	230738	387164	723870	80283	497071	209086	21888	12870	240776	18970	11555	20583	53859	76022	56150	244349	235323	108079	18218	105855	105866	14719	211666	225049	12177	16423	23912	13075	16185	22376	245474	18383	23897	13619	23856	18548	70897	80859	20666	18010	244585	114229	60505	76742	19882	75736	100045778	18536	18133	16599	20371	68628	63913	12918	100042480	244059	14561	21376	17167	243983	269695	21761	56277	12577	18571	100604	22778	432940	228359	14130	21943	215653	227331	67338	13592	19290	23980	210293	319594	67204	22431	268373	214593	12772	76438	109698	15216	99375	225207	18457	217946	109880	378425	94229	381038	269959	22177	14595	93759	15985	72049	230809	17000	27387	12491	66511	268465	14174	16939	78688	66645	214359	56480	11796	12502	66964	22658	79401	66646	230025	67199	12402	13591	54712	65960	66443	13058	269994	14158	16396	71972	14423	237782	75526	319939	15893	16196	77647	170762	632126	14807	320083	230103	232987	57349	12042	23871	20612	72117	17305	18602	16553	30941	55985	16171	29867	77462	240442	54197	14106	106628	12575	252837	13837	17342	22592	67845	67603	19247	23850	22040	71389	246102	16452	320795	234384	71742	23947	56365	67384	26889	100678	115487269	16033	18003	16691	381305	19207	13983	227094	14658	15452	229714	14375	16859	11536	68904	216456	12298	12914	18646	15929	71920	19353	13176	12458	12028	18131	235627	13650	18113	13728	114774	12507	20842	30055	59050	50723	387162	13828	116733	14677	56745	12484	17873	69917	17150	110323	71985	18951	20893	18166	233552	12478	12702	14739	11920	12190	16451	12173	67419	57138	19261	83490	12981	71667	52635	19213	51938	16768	215280	329002	15170	110067	104009	12902	21412	12229	211468	26451	12721	69583	77963	14427	22031	14178	238875	21429	224640	24055	271842	13870	70178	18566	269060	11858	68816	13857	16399	22414	108105	19264	16364	67739	71609	11909	106869	22695	16197	450219	18711	15931	26894	236293	69169	170744	59001	15218	56717	107065	75665	72373	13490	238247	21926	56473	330228	234779	208076	78414	20509	21947	64654	108897	11977	230073	20869	27425	19225	12043	217684	14961	18019	544696	380718	20728	72668	67470	16797	22276	66889	51795	13628	14056	13345	75667	75772	218194	14733	67075	234854	15978	226849	17096	211770	338370	14460	228607	14559	71421	19025	12116	20739	66632	14734	57914	20730	14156	212733	68729	18985	210789	54167	140795	18974	12843	14598	16846	387356	382348	14256	228790	12778	242248	66629	17132	74080	209488	12606	72175	71371	21814	29812	245884	246198	74277	56218	71279	14281	20698	13489	497113	214133	19122	58231	69585	18089	66868	12488	74116	17127	106633	16800	75717	54672	68195	16362	20533	19699	98752	53886	65098	227298	17216	209760	245555	12020	16183	19883	13035	77782	213054	16819	320202	116848	101142	13356	102115	104263	72982	12892	231655	17354	20339	21945	12215	20384	13856	240354	54483	12767	15361	57916	19736	435626	17002	19124	15900	53945	21937	69327	101568	622408	320502	11607	74453	66120	211151	246133	226442	20219	21803	54519	192119	104570	18537	11733	26379	14011	227541	26431	17979	76088	77609	18795	21824	27260	13033	19223	216274	12775	11689	170812	14359	11303	16414	269261	19697	20191	53892	19698	103993	66979	70445	66700	216810	20400	239408	12813	268970	17859	16348	12495	15487	24099	21748	170752	56485	17304	11865	81877	65113	17164	211064	67269	52855	227622	58230	387173	319583	69399	74131	252838	320253	16784	65255	239796	12398	242736	66148	76608	16867	19650	230700	21343	66922	20317	17210	102626	72421	94090	12268	73296	74446	11687	12091	16071	13076	67453	226359	16591	22761	330962	19156	243979	19217	18034	109331	56292	18220	18799	17356	18764	15412	268756	13052	74043	18036	241296	224814	235169	68695	18033	69769	21423	12978	140486	11905	12288	13367	19090	14466	258563	18072	14030	59021	16847	12830	17289	240025	13361	20532	17060	23900	239420	51886	18030	21353	74901	69480	14705	433632	12579	12977	15245	21898	17480	54403	18119	76263	68964	20394	434341	14714	30949	18024	21939	14049	27029	170743	18607	74734	56463	243910	12524	50721	17684	76901	59005	319655	67512	16590	22030	22241	12483	78591	19243	22772	11704	320718	77630	98386	19766	14865	14259	245828	242202	50765	242960	66917	12700	19255	72145	17246	93871	230909	14151	19244	94176	11629	22359	12571	100038417	66552	232944	67941	20375	22042	78933	15568	59011	94191	13411	239556	20341	226250	214162	11519	100033459	12523	246709	67555	111507	224938	271786	16889	20440	319742	15587	100502841	18796	18176	20540	80898	66406	76626	242748	14782	12841	100233207	57764	66691	107753	21960	18167	68015	50915	93688	20354	12638	19769	23853	16578	13972	101739	434440	27060	207819	12326	30939	68525	50778	17217	218518	211401	380713	105352	13178	215690	19271	16881	15129	14255	16865	218624	19211	84506	20741	239273	544971	102635496	21672	229320	20821	13200	547253	17388	12518	20778	18976	19106	77583	12608	110351	18054	20190	70616	56484	21810	68922	12477	191578	22256	234135	112405	21349	110595	67711	11350	233489	72512	12447	14751	17105	269209	320655	12576	16019	239170	56700	12765	12151	13360	171283	629059	11764	11418	29810	69260	171543	16195	19079	75570	16331	108075	20482	233789	110082	16992	14385	55948	406218	12394	56190	16475	64435	54710	27007	207209	14600	16068	14247	20998	67685	108723	22018	329506	68632	117589	217558	170441	16596	74055	65247	20397	12007	18973	14599	16008	382985	106722	11789	21944	15201	76707	12490	20186	56208	72569	67542	77573	17159	16923	22059	83397	26385	16905	18174	74121	66978	18129	67657	11886	54446	14102	16948	12183	15405	54371	12580	22637	433256	22063	109900	67245	18598	233328	98366	114715	67790	26356	242705	21929	218630	11481	224044	233726	76407	68026	210094	99982	16416	15570	21752	104759	12193	50720	15275	20563	231858	73728	20471	244091	242603	17537	22034	67758	12014	19171	242662	12301	192654	74256	381126	15368	71233	75452	67216	330660	66313	17350	217664	16828	17970	12145	12226	227525	317757	73205	99929	241035	70686	382118	19696	109785	21991	20273	69188	15977	57783	347708	15903	272382	269878	230935	20606	27984	234388	20300	12557	70530	80744	19091	103677	71227	19141	13844	74016	240087	94224	75974	16453	22773	14309	54616	16873	54354	244667	19260	19072	244871	12504	52683	13871	19082	12365	20602	242151	77264	15488	93728	16184	18514	227800	242691	20295	56196	353172	67305	232941	382867	56696	19374	228829	93765	226178	100609	68523	56368	18127	19063	11647	14608	259277	14910	80707	21390	20344	66902	20444	67931	68165	67399	14809	114893	17869	75320	12703	20515	26972	14874	75556	243874	67487	216799	12790	373864	105787	16653	210035	71902	12503	11816	18770	216742	72649	103213	12125	20230	332221	108011	211612	73158	22062	26931	13858	22780	69587	64704	17390	22324	74504	115487267	16186	78914	70238	68095	497106	68995	12552	20446	227632	241230	18741	100502698	17113	13876	27392	18431	19360	16534	18753	66810	170770	240754	20866	239743	19414	14696	69550	21473	381924	72843	103844	12053	225845	13496	140742	13982	546161
MP:0005227	abnormal vertebral body development	21389	74360	12020	73230	21922	84653	18109	16950	20237	16848
MP:0004610	small vertebrae	109862	84111	15182	18675	74360	12020	140484	73230	22418	54139	19092	14598	69190	14184	110651
MP:0004704	short vertebral column	13389	109862	21943	17293	12020	432486	11595	22418	21953	12824	12675	230103	18194	14184	14232	54380
MP:0004733	abnormal thoracic cavity morphology	245000	12020	217837	13411	14172	11595	16776	22418	67006	19227	14219	14184	116701	101565	21869	15978	22255	105855	382089	18590	19206	14106	208647	14118	12292
MP:0000445	short snout	19228	11783	28084	64652	67671	104394	18508	13445	14184	77591	99929	14725	70673	242585	13383	68922	68944	18004	11595	23876	19227	269878	69181	14628	387158	22337	19084	26564	11695	103946	17300	230103	21934	11881	212712	12043	544696	225997	320398	109576	110006	71461	20622	12815	67661	14218	110082	13436	14183	16413	109181	13395	55948	18214	12824	12814	16998	237823	211064	18596	242022	320772	16449	12420	100710	14910	108154	216725	22418	20187	14177	13544	214162	268977	22385	12914	12950	329872	13484	20682	338366	11697	65973	268396	56422	23992	73710	71371	15587	71715	238803	225055	403187	21418	14281	13617	16905	60595	17387	18424	67784	233781	15932	12160	54139	17390	19769	106042	14745	15530	16332	66894	14886	104009	30953	140486	17701	57080	104174	16147	15248	69073	19377	93759	242291	330662	12675	15209	14182
MP:0030190	small snout	19228	11783	28084	64652	67671	104394	18508	13445	14184	77591	68703	99929	14725	70673	242585	13383	68922	68944	18004	11595	23876	19227	269878	69181	56542	14628	387158	22337	19084	26564	11695	103946	17300	230103	21934	11881	212712	12043	544696	225997	320398	109576	110006	71461	20622	12815	13345	67661	14218	110082	13436	14183	16413	109181	13395	55948	18214	12824	18514	12814	16998	237823	211064	18596	242022	320772	16449	12420	100710	14910	108154	23888	216725	22418	20187	14177	13544	214162	268977	22385	12914	12950	329872	13484	20682	338366	11697	65973	268396	56422	23992	73710	71371	15587	71715	66394	238803	225055	403187	21418	14281	13617	16905	60595	17387	18424	67784	233781	15932	12160	54139	14609	17390	19769	106042	14745	15530	16332	66894	14886	104009	30953	13649	140486	17701	57080	104174	16147	15248	69073	19377	93759	242291	330662	12675	15209	14182
MP:0001732	postnatal growth retardation	19228	13386	228368	106407	107368	54483	18081	64652	71175	74769	13047	14087	13867	66821	16795	16153	12189	22785	213326	17772	270192	320502	57813	18187	18537	11733	17434	17979	192157	77609	15416	18795	21957	231086	18186	12725	237928	239985	64075	11552	17263	100616072	103199	242620	216274	17918	70527	14420	15486	18774	14359	22215	56347	21819	19697	15375	55961	106025	14430	277250	67886	72584	66979	56379	11979	211651	207911	58234	213053	23857	72029	12813	18035	53901	14180	18704	16348	70231	13615	18214	103806	117146	18099	11966	101772	11865	14601	15114	211064	52440	319583	58230	16449	11622	11907	229003	29856	21350	107823	68427	12329	21417	67452	52864	20520	12305	13488	269180	213760	68259	13990	22187	78913	51869	19650	14704	268396	66333	59048	223864	242316	16337	66500	68865	74205	14371	73296	14683	16001	18815	243914	67453	19401	110880	18159	218772	17765	16591	29859	15902	60595	20688	18706	19156	18609	17313	30843	13039	14797	50785	71753	81879	56710	16181	20665	16773	16443	18764	18145	71228	13162	268756	57261	230709	16332	14159	241296	11568	16682	16513	13430	17762	18033	20238	21423	13649	140486	12978	15289	13508	16151	20668	432486	13405	14678	13367	19090	14030	15398	210973	13557	75564	79456	70235	15560	16974	104015	214084	20845	239167	629378	231214	270163	24131	13618	78801	107869	50868	67609	69178	74194	58523	12977	22384	68703	19302	104245	14810	16434	14013	21981	56401	57869	245522	54403	11994	13512	13653	18747	170483	209012	171211	17864	12023	18478	17921	12393	69870	12817	11423	22337	11927	231051	66071	242466	20399	22095	50721	19116	69462	19385	15364	19726	12236	20249	16514	20681	78830	16000	16590	22350	272381	11651	12789	71375	50769	13435	98386	11534	11878	56839	14241	13038	15126	27399	20928	104382	230738	19014	245537	54380	19255	67161	21888	56808	20583	14765	16998	19244	74840	12361	20646	14151	70248	102639719	64051	16002	16687	20375	12177	16728	14933	11432	19192	18383	23897	18634	15078	21953	17850	21821	11990	18510	18548	214162	233651	320790	18205	66169	23821	11516	56705	13244	14602	227721	237500	76742	329795	23992	20511	15502	107585	56363	16599	20371	67865	67006	67285	319742	13371	74180	100502841	244059	18176	109065	240396	17993	243983	101502	20844	20540	234356	11765	76483	12577	58911	239789	228359	18616	22631	21943	11911	16871	215653	102634678	269016	12638	18947	14526	13592	75302	19290	319955	27413	17295	114602	12395	216749	12723	170750	27060	21406	19035	21405	22228	11592	225207	18128	72775	19015	94229	381038	28135	14581	12836	75605	14232	11776	109602	68525	27223	12632	14595	93759	27354	13046	269523	21411	19737	20496	12491	70599	52906	16881	14712	18858	72508	26383	103988	68401	18212	22658	624219	67199	320404	22044	69048	65960	20656	20675	140477	71382	244653	67122	78891	233908	74585	232685	22771	21810	20980	12821	12064	319939	387158	18675	233489	19084	26926	15399	14697	24066	545291	230103	15270	13521	195733	15214	15223	269209	22253	320655	107515	13195	23871	64290	53618	12151	11924	22041	20331	22099	64451	15379	56490	286940	71566	22339	29810	109556	56711	18590	19079	230908	114142	56693	216343	17389	110006	19280	13002	22320	14800	16331	110082	21369	22592	14385	55948	12394	22289	71586	19247	23850	83964	12443	18605	17938	14600	109791	56365	50706	19411	234219	17257	17708	16798	15239	239853	77622	56802	23972	381305	237211	20848	18507	18088	217410	15402	54195	20397	269713	14375	21834	16688	12298	11448	12914	106039	13070	668303	545156	219134	382985	13115	11789	14034	18992	330369	13650	13728	76775	69170	20854	11859	20751	18260	12041	11682	13518	19713	230594	72569	14425	403187	22059	83767	13433	232210	56361	13654	16905	72640	18174	11827	20495	21907	11886	17075	11920	54446	15932	381293	235504	57138	14609	72330	22393	21419	20897	109900	22318	12981	20603	14377	19016	26968	245666	64082	12640	218630	93960	20535	26451	18849	21843	57080	12389	13166	56640	18423	16334	27103	238871	13870	212518	260302	55979	12411	22034	23805	66244	231633	215113	226075	14406	67671	380614	215798	18013	18032	22695	80752	317757	16878	241035	11826	20616	20623	228003	17880	14732	11606	18509	11819	18053	240057	14263	11430	68944	69188	13859	15218	12144	19227	672284	71982	50791	18763	18591	12652	230935	216825	22354	14694	50505	20509	19141	72961	12323	240087	16779	64654	11977	207425	15427	11811	24012	12919	12043	13196	14961	22773	241431	13167	20020	76260	19155	14528	17725	13871	22269	19286	224045	237504	16478	13628	12815	22661	286942	15373	15488	14183	12349	14119	20266	104099	14373	226781	353172	219103	234854	16370	12011	19417	226551	211770	72313	59025	215114	474332	15904	15372	14910	54670	80707	15443	12116	20528	14734	241062	68738	67931	116873	59125	270110	19659	11923	20730	14284	20187	17869	14228	20429	22436	12703	67252	20515	53624	13122	18676	18049	216799	192195	16653	70497	68481	17996	109241	12606	387146	54713	68877	19944	71371	15441	56218	15499	14281	13489	11830	21833	16367	20230	21881	18089	54711	12488	11768	22094	17311	12059	14238	225027	224826	17769	231672	64704	26427	17390	12583	12006	12374	110026	21909	26373	107894	99412	14745	20533	19699	19185	110093	73739	66591	378435	94178	18431	22239	54169	71890	77683	56739	60344	241639	74754	235472	19377	20866	22022	64009	13666	16490	18738	12053	84094	20537
MP:0001731	abnormal postnatal growth	19228	13386	228368	106407	17969	107368	54483	18081	64652	71175	74769	13047	14087	13867	66821	16795	16153	12189	22785	213326	17772	270192	320502	57813	18187	18537	11733	17434	17979	192157	77609	15416	18795	21957	231086	18186	12725	237928	239985	64075	11552	17263	100616072	103199	242620	216274	17918	70527	14420	15486	18774	14359	22215	56347	21819	19697	15375	55961	106025	14430	277250	67886	72584	66979	56379	12842	11979	211651	207911	58234	213053	23857	72029	12813	18035	53901	14180	18704	16348	70231	13615	18214	103806	117146	18099	11966	101772	11865	19250	14601	15114	211064	52440	319583	58230	16449	11622	11907	229003	29856	21350	107823	68427	12329	21417	67452	52864	20520	12305	13488	269180	213760	20882	68259	13990	22187	78913	51869	19650	14704	268396	66333	59048	223864	242316	16337	66500	68865	74205	14371	73296	14683	16001	18815	243914	67453	19401	110880	18159	218772	17765	16591	29859	15902	60595	20688	18706	19156	18609	17313	30843	13039	14797	50785	71753	81879	56710	16181	20665	16773	16443	18764	18145	71228	13162	268756	57261	230709	16332	14159	241296	11568	16682	16513	13430	17762	18033	20238	21423	13649	140486	12978	15289	13508	16151	20668	432486	13405	14678	13367	19090	14030	15398	210973	13557	107765	75564	79456	70235	15560	16974	104015	214084	20845	239167	629378	231214	270163	24131	13618	78801	107869	50868	67609	69178	74194	58523	12977	22384	68703	19302	104245	14810	16434	14013	21981	56401	57869	245522	54403	11994	13512	13653	18747	11835	170483	209012	171211	17864	12023	18478	17921	12393	69870	12817	110596	11423	22337	11927	231051	66071	242466	216233	20399	22095	50721	19116	69462	19385	18534	15364	19726	12236	20249	16514	20681	78830	16000	16590	22350	272381	11651	12789	71375	50769	13435	98386	11534	11878	56839	14241	13038	15126	27399	20928	104382	230738	19014	245537	54380	19255	67161	21888	56808	20583	14765	16998	19244	74840	12361	20646	14151	70248	102639719	64051	16002	16687	20375	12177	16728	16531	14933	11432	19192	18383	23897	18634	15078	21953	17850	21821	11990	18510	18548	214162	233651	320790	18205	66169	23821	11516	56705	13244	14602	170755	237500	227721	76742	329795	23992	20511	15502	107585	56363	16599	20371	67865	67006	67285	319742	13371	74180	100502841	244059	18176	109065	240396	17993	243983	101502	20844	20540	234356	11765	76483	12577	58911	239789	228359	228357	18616	22631	21943	17428	11911	16871	215653	102634678	269016	12638	18947	14526	13592	75302	19290	319955	27413	17295	114602	12395	216749	12723	170750	27060	21406	19035	21405	22228	11592	225207	18128	72775	19015	94229	381038	28135	14581	12836	75605	14232	11776	109602	68525	27223	12632	14595	93759	27354	13046	269523	21411	19737	20496	18126	12491	70599	52906	16881	14712	18858	72508	26383	103988	68401	18212	22658	21384	624219	67199	320404	22044	69048	65960	20656	20675	140477	71382	244653	67122	78891	233908	74585	232685	22771	21810	20980	12821	12064	319939	387158	18675	233489	19084	26926	15399	14697	24066	545291	230103	15270	13521	195733	15214	15223	269209	22253	320655	107515	16440	13195	16177	23871	64290	53618	12151	11924	22041	20331	22099	64451	15379	56490	286940	71566	22339	29810	109556	56711	18590	19079	230908	114142	56693	216343	17389	110006	19280	13002	22320	14800	16331	110082	21369	22592	14385	55948	12394	22289	71586	19247	23850	83964	12443	18605	17938	14600	109791	56365	50706	19411	234219	17257	17708	16798	15239	239853	77622	56802	23972	381305	237211	20848	18507	18088	217410	15402	54195	20397	269713	14375	21834	16688	12298	11448	12914	106039	13070	668303	545156	219134	382985	13115	11789	14034	18992	330369	18740	13650	13728	76775	69170	751545	20854	11859	20751	18260	12041	11682	13518	19713	230594	72569	14425	403187	22059	83767	13433	232210	56361	13654	16905	72640	18174	11827	20495	21907	11886	17075	11920	54446	15932	381293	235504	57138	14609	72330	22393	21419	20897	109900	22318	12981	20603	14377	19016	26968	245666	64082	12640	218630	93960	13424	20535	26451	18849	21843	57080	12389	13166	56640	18423	16334	27103	238871	13870	212518	17255	260302	55979	12411	22034	23805	66244	231633	215113	226075	14406	67671	380614	215798	18013	18032	22695	80752	317757	16878	241035	11826	20616	20623	228003	17880	14732	11606	18509	11819	18053	240057	14263	11430	68944	69188	13859	15218	12144	19227	672284	71982	50791	18763	18591	12652	230935	216825	22354	14694	50505	20509	19141	72961	12323	240087	16779	64654	11977	207425	15427	11811	24012	12919	12043	13196	14961	22773	241431	13167	20020	76260	19155	14528	17725	13871	22269	19286	224045	237504	16478	13628	14056	12815	22661	286942	15373	15488	14183	12349	14119	20266	104099	14373	226781	353172	219103	234854	16370	12011	19417	226551	211770	72313	59025	215114	474332	15904	15372	14910	54670	80707	15443	12116	20528	14734	241062	68738	67931	116873	59125	270110	19659	11923	20730	14284	20187	17869	14228	20429	22436	12703	67252	20515	53624	13122	18676	16846	18049	216799	192195	16653	70497	68481	17996	109241	12606	387146	54713	68877	19944	71371	11816	15441	56218	15499	14281	13489	11830	21833	16367	20230	21881	18089	54711	12488	11768	22094	17311	12059	14238	225027	224826	17769	231672	64704	26427	17390	12583	12006	12374	110026	21909	26373	107894	99412	14745	20533	19699	11750	19185	110093	11691	73739	66591	378435	94178	18431	22239	54169	71890	77683	56739	60344	241639	74754	235472	19377	20866	22022	64009	13666	16490	18738	12053	84094	20537	13982
MP:0001300	ocular hypertelorism	381694	13436	11881	14183	15932	19247	68777	380718	106042	14184	16998	21384	237823	20662	110157	16653	26564	14745	11695	19206	52463	109576	268396	12387	14180	14182	12929
MP:0002651	abnormal sciatic nerve morphology	14245	269116	19330	53320	74194	245944	11634	215798	13592	67972	80888	74143	22339	16795	14745	382985	12861	54393	18049	17528	18053	78891	75504	16775	18991	77116	11816	53357	13518	353172	107723	18039	230598	243914	13654	16905	20720	103199	320772	209692	98985	80297	14420
MP:0005375	adipose tissue phenotype	13386	68917	72674	71175	12643	20614	668212	18792	14262	104111	18216	381903	211986	12189	231070	270192	57813	69347	74480	67241	99296	20851	209011	68988	327747	13685	12725	12097	102633923	16706	14395	11459	18226	216860	14339	15467	13819	319776	229675	66667	225443	239510	20963	207911	238726	69697	15925	14068	18704	240334	83813	20850	18214	29877	53791	321007	12418	216131	14601	52120	258658	56784	192652	233549	209357	20334	232370	21417	11461	232313	230796	14654	63959	231002	13813	223864	20320	14756	66905	76179	12684	231464	19201	53332	233332	56320	50849	78923	53412	18706	14670	228136	22038	384619	14312	192169	15465	18145	216616	114679	14816	71853	71881	20215	11568	14257	69309	16151	12266	320191	18190	18772	56297	66400	108099	11504	68241	16974	239188	276919	83602	11983	329278	51798	14245	110454	209039	14527	93730	28084	217232	102334	68708	11814	68750	76510	67974	235441	67088	56401	227659	67554	64945	68262	108653	14605	66705	192199	17879	14628	11423	83383	17287	72345	71521	15565	69462	52685	97064	18534	12236	20249	12825	16514	244958	16769	17200	11975	18787	238377	56839	18654	17977	18601	65256	224008	231712	13603	240690	78070	18970	100503924	11555	18771	18293	53859	16981	100705	237823	243362	104443	69029	66369	76709	18754	225583	225049	109042	17700	74770	13075	53867	217212	100710	18162	225010	319765	241447	245474	76574	170779	21953	74186	11990	18548	67442	64898	16592	11516	64296	215999	114229	106326	12753	19065	212108	19246	14431	18610	329934	56363	171168	16599	353188	241950	67006	12918	244059	243983	72434	108012	15377	20377	12577	66970	100604	71923	240028	228359	56436	11911	11556	384783	13592	320127	74343	382056	319594	74338	54720	109113	383491	214593	217166	21405	232791	434130	19015	19130	109880	108069	66994	105171	14595	93759	14805	70310	72055	18949	320116	21411	20496	18126	12491	70599	24069	74843	72508	333050	53895	20185	67732	18212	15559	224796	192185	624219	14917	110012	12402	69048	13591	20656	16206	101489	69101	56535	75465	20324	117167	102093	66402	81906	403395	73095	22348	17201	23886	232339	22253	102774	58991	107515	213765	70394	108705	57394	64384	22682	22041	22099	18414	81907	330267	74703	29867	106628	14012	12575	67092	57875	83379	277328	380629	218699	14079	71169	12824	19247	18605	270162	18117	234384	320795	56298	109791	12267	333639	56365	140630	18750	17257	624224	13448	12399	218989	58194	68054	13198	14582	13983	12313	19330	18584	224480	229714	246747	12914	228880	606496	17920	67430	18992	66525	27220	13650	13728	22427	14763	207565	20842	193742	14710	56745	19159	66277	17150	13801	73582	225888	20463	17387	18166	72088	27385	21907	170822	109648	12702	15932	11920	12492	20897	12981	68916	71667	12607	14234	227717	70560	26396	20280	76524	15107	14738	229285	69183	21843	57080	12389	15562	66854	108071	13870	237831	14365	74528	20210	71720	66395	20604	22695	77371	266690	226278	20623	14732	11606	70998	56228	73173	56717	83557	13490	102580	21926	20431	20239	12876	12323	16480	19225	320683	108960	13167	67266	233080	19155	21676	22754	20229	75410	237504	16478	20516	13345	320299	21951	17202	73750	58223	72296	57266	100986	217344	219103	233904	66423	211770	53421	19417	66834	83554	67839	233805	16328	20423	12116	16210	20528	80795	14156	329910	54683	12316	20218	210789	81703	22436	20682	140795	69663	12843	18576	18676	16846	12609	192195	58805	18946	17996	109241	12606	244666	68877	108909	71371	66853	71279	14281	13489	407823	15204	18798	21881	193034	56636	17344	18484	76487	71974	246787	24083	16447	71145	22158	381677	73739	17216	66591	208188	15186	245555	94178	234267	16819	72169	12209	71111	72745	74754	68591	52530	14562	104263	67896	27369	19228	30924	64655	13047	19736	237858	68972	227195	66874	54393	94246	353047	320502	100087	15551	21803	269389	26379	72461	18516	213236	227541	17979	231086	12096	70461	268880	100616072	100124371	68040	11689	242083	21819	69784	57277	236266	110651	75613	56458	12842	68794	23828	636808	216810	231931	233406	58909	53901	22355	22242	13615	15487	21748	170752	381707	14544	11865	53328	12497	13074	21416	108097	12630	98221	67826	29856	15212	13853	107508	59035	67030	217843	268977	66148	76608	16867	83946	22187	19650	19013	233919	230700	80891	14704	210198	329274	66922	268396	18778	14586	67574	19359	22340	66500	16337	68865	20296	63993	73296	50518	14683	11855	19266	71223	16591	15902	330962	320560	12671	11997	56292	16173	100037258	56795	20672	271970	234728	22295	69994	230709	68347	71973	98415	216724	235439	17527	12292	23882	100090	12036	277854	13405	18072	56429	14030	210973	69542	71846	74493	13557	68545	16847	15560	12830	228836	20532	11609	26367	13982	239420	14744	67378	214572	353258	192136	11444	218236	14705	665113	227731	22384	387141	57915	21898	74386	666173	13555	57869	22222	269275	13512	11835	81910	231507	23984	66968	20394	68910	27029	70354	13019	20737	13861	11630	18479	16854	14077	244813	70676	216233	217335	50721	19116	15364	21428	12801	20681	67512	11370	11307	74388	22030	11651	244071	66948	13435	74143	66648	98386	56072	19766	217733	28114	233733	18705	19255	12623	13350	13796	239126	107605	14151	14765	19244	74840	20646	14479	22349	54721	12475	22359	232944	50878	13608	72607	235293	15312	18390	319430	381022	70675	226250	66811	239827	17906	103968	69554	70726	320790	70122	56338	16161	21813	17897	14602	13388	19088	56040	56422	18742	26422	73447	18169	493919	16889	229731	52830	319742	14547	100502841	71803	14165	24088	80898	24068	11765	68758	104253	26459	140491	12922	18167	228913	240255	319200	237052	64295	20354	20970	102693	11484	101739	216749	18983	50797	16898	14652	18392	77914	11864	74159	30939	56454	80385	26419	19737	52858	69060	16956	26383	16890	218624	15483	20741	56612	68175	67103	21802	70935	242093	94181	11832	18976	224674	140477	14873	226182	77583	58799	12608	20190	195209	18761	11520	72195	232685	66087	70564	234135	13056	329421	52250	18675	494448	26564	108699	217370	109676	11421	240667	11450	67490	72371	17117	12576	11881	56735	16177	239170	20331	74741	286940	217593	18420	29810	52389	16195	72993	19079	114142	110006	71365	57263	319448	18189	330627	244548	56190	14600	52028	382066	230784	21887	329506	16509	68465	217558	74270	18168	67299	234155	14853	12007	70661	327992	14599	21425	18643	29819	382985	327951	241525	13115	58186	69136	18740	17691	69170	60599	15201	231510	15464	12041	77559	107221	16922	623503	268395	20186	17910	56208	72569	403187	235380	98170	22059	14061	212442	16905	11610	67405	243574	121021	219158	232813	20411	14345	11886	16835	20256	67245	73010	11757	233328	68235	19016	100763	20655	237891	217779	108958	78506	105445	241070	19299	16418	57321	16334	17928	18408	55979	18563	387183	14687	269823	18538	19171	235533	66060	110115	22026	13006	72141	16828	71883	329003	18619	381157	11826	12040	140499	67828	18104	14118	67273	20464	14263	68099	69188	56786	19227	77832	56543	22141	20300	14457	19091	27403	225638	19017	69716	19733	19146	207425	18412	66284	13196	319845	218138	14309	230514	14571	19072	13871	20602	224045	58172	64899	18975	14867	208449	56349	14373	64931	14823	72774	22227	16009	14311	110637	228829	11548	330286	105246	15904	474332	18127	11647	213980	14910	54670	116939	227289	19252	108083	12709	235344	213498	211446	17869	22169	108811	17169	224902	11489	216799	66082	74469	194952	26360	21766	74841	67013	16952	11816	11652	723889	338346	18708	259300	74251	66532	21833	16367	80902	12444	108011	26931	74442	243621	71529	109246	67800	234199	64704	170826	12683	320799	76563	16988	14745	16373	64337	68995	53621	18701	109342	56183	22229	103149	77805	18431	20163	54169	66521	268935	23795	69036	13427	77053	11604	19377	16842	104158	13385	14407	72843	18738	84094	225845	69638
MP:0000003	abnormal adipose tissue morphology	13386	68917	72674	71175	12643	20614	668212	18792	14262	104111	18216	381903	211986	12189	231070	270192	57813	69347	74480	67241	99296	20851	209011	68988	327747	13685	12725	12097	102633923	16706	14395	11459	18226	216860	14339	15467	13819	319776	229675	66667	225443	239510	20963	207911	238726	69697	15925	14068	18704	240334	83813	20850	18214	29877	53791	321007	12418	216131	14601	52120	258658	56784	192652	233549	209357	20334	232370	21417	11461	232313	230796	14654	63959	231002	13813	223864	20320	14756	66905	76179	12684	231464	19201	53332	233332	56320	50849	78923	53412	18706	14670	228136	22038	384619	14312	192169	15465	18145	216616	114679	14816	71853	71881	20215	11568	14257	69309	16151	12266	320191	18190	18772	56297	66400	108099	11504	68241	16974	239188	276919	83602	11983	329278	51798	14245	110454	209039	14527	93730	28084	217232	102334	68708	11814	68750	76510	67974	235441	67088	56401	227659	67554	64945	68262	108653	14605	66705	192199	17879	14628	11423	83383	17287	72345	71521	15565	69462	52685	97064	18534	12236	20249	16514	244958	16769	17200	11975	18787	238377	56839	18654	17977	18601	65256	224008	231712	13603	240690	78070	18970	100503924	11555	18771	18293	53859	16981	100705	237823	243362	104443	69029	66369	76709	18754	225583	225049	109042	17700	74770	13075	53867	217212	100710	18162	225010	319765	241447	245474	76574	170779	21953	74186	11990	18548	67442	64898	16592	11516	64296	215999	114229	106326	12753	19065	212108	19246	14431	18610	329934	56363	171168	16599	353188	241950	67006	12918	244059	243983	72434	108012	15377	20377	12577	66970	100604	71923	240028	228359	56436	11911	11556	384783	13592	320127	382056	319594	74338	54720	109113	383491	214593	217166	21405	232791	434130	19015	19130	109880	108069	66994	105171	14595	93759	14805	70310	72055	18949	320116	21411	20496	18126	12491	70599	24069	74843	72508	333050	53895	20185	67732	18212	15559	224796	192185	624219	14917	110012	12402	69048	13591	20656	16206	101489	69101	56535	75465	20324	117167	102093	66402	81906	403395	73095	22348	17201	23886	232339	22253	102774	58991	107515	213765	70394	108705	57394	64384	22682	22041	22099	18414	81907	330267	29867	14012	12575	67092	57875	83379	277328	380629	218699	14079	71169	12824	19247	18605	270162	18117	320795	56298	333639	109791	12267	234384	56365	140630	17257	624224	13448	12399	218989	58194	68054	13198	14582	13983	12313	19330	18584	224480	229714	246747	12914	228880	606496	17920	67430	18992	66525	27220	13650	13728	22427	14763	207565	20842	193742	14710	56745	19159	66277	17150	13801	73582	225888	20463	17387	18166	72088	27385	21907	170822	109648	12702	15932	11920	12492	12981	68916	71667	12607	14234	227717	70560	26396	20280	76524	15107	14738	229285	69183	21843	57080	12389	15562	66854	108071	13870	237831	14365	74528	20210	71720	66395	20604	22695	77371	266690	226278	20623	14732	11606	70998	56228	73173	56717	83557	13490	102580	21926	20431	20239	12876	12323	16480	19225	320683	108960	67266	233080	19155	21676	22754	20229	75410	237504	16478	20516	13345	320299	21951	17202	73750	58223	57266	100986	219103	233904	66423	72296	211770	53421	19417	66834	83554	67839	233805	16328	20423	12116	16210	20528	80795	14156	329910	54683	12316	210789	81703	22436	20682	140795	69663	12843	18576	18676	16846	12609	192195	58805	18946	17996	109241	12606	244666	68877	108909	71371	66853	71279	14281	13489	407823	15204	18798	21881	193034	56636	17344	18484	76487	71974	246787	24083	16447	22158	381677	73739	17216	66591	208188	15186	245555	94178	234267	16819	72169	12209	71111	72745	74754	68591	52530	14562	104263	67896	27369	19228	30924	64655	13047	19736	68972	227195	66874	54393	94246	353047	320502	100087	15551	21803	269389	26379	72461	18516	213236	227541	17979	231086	12096	70461	268880	100616072	100124371	68040	11689	242083	21819	69784	57277	236266	110651	75613	56458	12842	68794	23828	636808	216810	231931	233406	58909	53901	22355	22242	13615	15487	21748	170752	381707	14544	11865	53328	12497	13074	21416	108097	12630	98221	67826	29856	15212	13853	107508	59035	67030	217843	268977	66148	76608	16867	83946	22187	19650	19013	233919	230700	80891	14704	210198	329274	66922	268396	18778	14586	67574	19359	22340	66500	16337	68865	20296	63993	73296	50518	14683	11855	19266	71223	16591	15902	330962	320560	12671	11997	56292	16173	100037258	56795	20672	271970	234728	22295	69994	230709	68347	71973	98415	216724	235439	17527	12292	100090	12036	277854	13405	18072	56429	14030	210973	69542	71846	13557	16847	15560	12830	228836	20532	11609	26367	13982	239420	14744	67378	214572	353258	192136	11444	218236	14705	665113	227731	22384	387141	57915	21898	74386	666173	13555	57869	22222	269275	13512	11835	81910	231507	23984	20394	68910	27029	70354	13019	20737	13861	11630	18479	16854	14077	244813	70676	216233	217335	50721	19116	15364	21428	12801	20681	67512	11370	11307	74388	22030	11651	244071	66948	13435	74143	66648	98386	56072	19766	217733	28114	233733	18705	19255	12623	13350	13796	239126	107605	14151	14765	19244	74840	20646	14479	22349	54721	12475	22359	232944	50878	13608	72607	235293	15312	18390	319430	381022	70675	226250	66811	239827	17906	103968	69554	70726	320790	70122	56338	16161	21813	17897	14602	13388	19088	56040	56422	18742	26422	73447	18169	493919	16889	229731	52830	319742	14547	100502841	71803	14165	24088	80898	24068	11765	68758	104253	26459	140491	12922	18167	228913	240255	319200	237052	64295	20354	20970	102693	11484	101739	216749	18983	50797	16898	14652	18392	77914	11864	74159	30939	56454	80385	26419	19737	52858	69060	16956	26383	16890	218624	15483	20741	56612	68175	67103	21802	70935	242093	94181	11832	18976	224674	140477	14873	226182	77583	58799	12608	20190	195209	11520	72195	232685	66087	70564	234135	13056	329421	52250	18675	494448	26564	108699	217370	109676	11421	240667	11450	67490	72371	17117	12576	11881	56735	16177	239170	20331	74741	286940	217593	18420	29810	52389	16195	19079	114142	110006	71365	57263	319448	18189	330627	244548	56190	14600	52028	382066	21887	329506	16509	68465	217558	74270	18168	67299	234155	14853	70661	327992	14599	21425	18643	29819	382985	327951	241525	13115	58186	69136	18740	17691	69170	60599	15201	231510	15464	12041	77559	107221	16922	623503	268395	20186	17910	56208	72569	403187	235380	98170	22059	14061	212442	16905	11610	67405	243574	121021	219158	232813	20411	14345	11886	16835	20256	67245	73010	11757	233328	68235	19016	100763	20655	237891	217779	108958	78506	105445	241070	19299	16418	57321	16334	17928	18408	55979	18563	387183	14687	269823	18538	19171	235533	66060	110115	22026	13006	72141	16828	71883	329003	18619	381157	11826	12040	140499	67828	18104	14118	67273	20464	14263	68099	69188	56786	19227	77832	56543	22141	20300	14457	19091	27403	225638	19017	69716	19733	19146	207425	18412	66284	13196	319845	218138	14309	230514	14571	19072	13871	20602	224045	58172	64899	18975	14867	208449	56349	14373	64931	14823	72774	22227	16009	14311	110637	228829	11548	330286	105246	15904	474332	18127	11647	213980	14910	54670	116939	227289	19252	108083	12709	235344	213498	211446	17869	22169	108811	17169	224902	11489	216799	66082	74469	194952	26360	21766	74841	67013	16952	11816	11652	723889	338346	18708	259300	74251	66532	21833	16367	80902	12444	108011	26931	74442	243621	71529	109246	67800	234199	64704	170826	12683	320799	76563	16988	14745	16373	64337	68995	53621	18701	109342	56183	22229	103149	77805	18431	20163	54169	66521	268935	23795	69036	13427	77053	11604	19377	16842	104158	13385	14407	72843	18738	84094	225845	69638
MP:0010025	decreased total body fat amount	26383	53895	20185	12643	20741	668212	18792	14262	13047	68175	224796	192185	104111	624219	242093	227195	110012	12402	20656	16206	270192	353047	320502	69101	56535	94246	74480	75465	20190	11520	72195	15551	21803	67241	18516	20851	17979	329421	52250	327747	18675	13685	494448	403395	26564	108699	70461	14395	217370	100616072	18226	216860	14339	67490	15467	17117	213765	319776	66667	57277	239510	22682	20331	12842	217593	52389	16195	207911	23828	29867	15925	67092	57875	22355	18189	22242	330627	18704	83813	71169	19247	56190	270162	14544	11865	382066	12497	56365	21416	329506	16509	12399	52120	258658	218989	192652	67826	15212	234155	20334	224480	217843	268977	70661	228880	18643	83946	382985	327951	232313	230700	606496	13115	329274	17920	63959	223864	19359	14756	20320	58186	16337	66525	67430	17691	231510	207565	20842	63993	76179	12684	73296	12041	77559	19201	14683	20186	193742	14710	19266	403187	66277	56320	50849	78923	16905	13801	73582	225888	330962	67405	72088	232813	21907	170822	12702	228136	56292	12492	15465	216616	20672	67245	73010	71667	271970	68235	19016	22295	234728	20215	26396	20280	11568	76524	15107	237891	108958	78506	12266	21843	320191	13405	105445	18190	57080	12389	69542	19299	16418	108071	12830	11504	228836	20532	237831	239420	11983	14744	74528	110115	14527	71720	218236	14705	68750	665113	66395	72141	16828	227731	22384	13006	77371	67974	57915	235441	67088	56401	227659	13555	266690	67554	11826	22222	269275	13512	81910	11606	108653	68099	69188	66705	73173	19227	192199	68910	27029	70354	14628	56543	83557	11630	20431	70676	83383	17287	72345	50721	15565	52685	21428	12236	19146	12801	20681	67512	66284	67266	11651	230514	17200	74143	19155	19072	11975	28114	13871	56839	18654	233733	17977	65256	13345	320299	19255	21951	18975	231712	208449	240690	13796	18970	14373	18293	73750	64931	14151	233904	100986	219103	72296	22349	14479	100705	237823	243362	12475	53421	19417	14311	69029	66369	228829	18754	232944	330286	76709	17700	11647	217212	233805	213980	18162	54670	319765	241447	12116	20528	76574	19252	21953	108083	12709	11990	226250	66811	103968	211446	320790	22436	20682	16161	108811	17169	12843	18676	17897	224902	13388	69663	56422	18742	212108	14431	194952	26360	21766	18169	16599	17996	67006	319742	14547	723889	71279	74251	108012	66532	80898	24068	20377	16367	21833	12444	18798	66970	108011	240028	12922	71529	319200	64295	64704	320799	246787	24083	74338	16988	14745	16447	54720	11484	101739	216749	18983	50797	16898	381677	217166	17216	208188	14652	77805	18392	77914	72169	74159	13427	11604	26419	52530	14805	13385	72055	72843	27369	19737	20496	24069
MP:0005452	abnormal adipose tissue amount	19228	13386	64655	72674	71175	12643	20614	668212	18792	14262	13047	19736	104111	18216	68972	227195	66874	381903	12189	54393	231070	270192	353047	320502	94246	57813	69347	74480	100087	15551	21803	269389	67241	18516	213236	99296	20851	227541	209011	17979	68988	327747	13685	12096	12097	70461	14395	268880	11459	100616072	18226	216860	14339	68040	15467	242083	13819	319776	229675	69784	66667	57277	225443	239510	20963	236266	110651	75613	12842	68794	207911	23828	636808	216810	231931	233406	238726	69697	15925	22355	22242	14068	18704	240334	83813	29877	53791	381707	321007	12418	14544	11865	12497	216131	14601	13074	21416	52120	258658	108097	12630	56784	192652	209357	67826	29856	15212	20334	107508	232370	67030	217843	21417	268977	66148	76608	83946	22187	19650	233919	232313	230700	80891	14654	210198	329274	66922	268396	63959	18778	13813	223864	19359	67574	14756	20320	16337	22340	68865	63993	76179	12684	73296	50518	19201	14683	231464	11855	19266	53332	233332	56320	50849	78923	16591	71223	15902	330962	14670	228136	11997	384619	14312	192169	56292	16173	15465	216616	56795	20672	14816	271970	71853	234728	22295	20215	230709	11568	68347	71973	98415	235439	216724	17527	12292	100090	16151	12266	277854	320191	13405	18190	18772	18072	56429	14030	69542	71846	13557	16847	15560	11504	12830	228836	20532	26367	239188	239420	276919	83602	11983	14744	51798	67378	209039	14527	93730	353258	11444	218236	14705	28084	217232	102334	68708	11814	68750	665113	76510	227731	22384	387141	67974	57915	235441	67088	56401	227659	13555	666173	67554	57869	22222	269275	13512	68262	81910	108653	66705	192199	68910	27029	17879	70354	14628	13019	20737	11423	13861	11630	18479	16854	14077	70676	83383	17287	72345	217335	50721	71521	15565	52685	18534	21428	12236	20249	12801	20681	16514	67512	244958	16769	74388	11651	244071	17200	13435	74143	66648	98386	11975	217733	18787	28114	238377	56839	18654	233733	17977	18601	65256	224008	19255	231712	240690	13796	18970	78070	18293	14151	19244	20646	14479	100705	237823	243362	22349	12475	104443	69029	66369	76709	18754	232944	50878	225583	225049	17700	74770	13075	53867	217212	72607	100710	18162	15312	319765	241447	18390	245474	76574	21953	74186	11990	18548	226250	66811	103968	69554	70726	17906	320790	239827	16592	70122	11516	56338	16161	215999	21813	64296	114229	17897	14602	13388	19065	106326	19088	56422	18742	19246	212108	14431	18610	56363	18169	493919	16599	16889	353188	229731	67006	319742	14547	12918	100502841	71803	244059	14165	243983	72434	80898	108012	24068	20377	11765	12577	66970	100604	104253	140491	71923	240028	12922	228359	56436	18167	240255	319200	237052	64295	20354	11556	384783	382056	74338	102693	54720	11484	109113	383491	101739	216749	18983	50797	16898	217166	21405	232791	434130	14652	18392	19015	77914	19130	109880	108069	11864	74159	66994	26419	14595	93759	14805	72055	18949	320116	21411	19737	20496	18126	12491	70599	52858	24069	26383	53895	16890	20185	15483	218624	20741	56612	15559	68175	224796	192185	67103	624219	70935	14917	242093	94181	110012	12402	13591	18976	224674	20656	16206	14873	101489	226182	69101	56535	12608	75465	20190	195209	11520	72195	232685	66087	234135	117167	13056	102093	329421	52250	18675	81906	494448	403395	26564	108699	73095	17201	109676	217370	240667	11450	23886	67490	232339	72371	102774	58991	17117	12576	213765	56735	16177	70394	108705	64384	22682	22041	20331	286940	217593	18420	29810	18414	81907	16195	52389	330267	29867	14012	110006	12575	71365	319448	67092	57875	18189	330627	277328	380629	244548	218699	71169	19247	56190	18605	270162	14600	52028	320795	56298	382066	18117	333639	234384	56365	140630	329506	624224	16509	12399	218989	58194	14582	13198	217558	13983	18168	67299	234155	18584	224480	14853	70661	327992	14599	12914	21425	228880	18643	29819	382985	327951	241525	606496	13115	17920	67430	58186	69136	18992	18740	66525	27220	13650	17691	13728	15201	22427	231510	207565	20842	12041	77559	107221	16922	623503	20186	17910	193742	56208	14710	72569	403187	56745	66277	235380	98170	22059	14061	16905	13801	73582	225888	67405	243574	18166	72088	219158	232813	21907	170822	12702	14345	11920	12492	67245	12981	68916	73010	11757	71667	12607	233328	14234	19016	68235	100763	26396	20280	76524	15107	237891	217779	108958	229285	78506	69183	21843	105445	57080	12389	15562	66854	19299	16418	57321	108071	13870	16334	17928	237831	18408	18563	14687	269823	14365	74528	19171	66060	110115	71720	66395	72141	16828	13006	20604	22695	71883	77371	18619	381157	266690	226278	11826	12040	140499	67828	20623	18104	14118	11606	20464	67273	70998	14263	68099	69188	56228	56786	73173	56717	19227	77832	56543	83557	13490	22141	20300	102580	14457	20431	12876	19091	27403	225638	19017	69716	19146	18412	66284	320683	108960	67266	218138	14309	230514	14571	19155	21676	19072	22754	13871	20602	75410	58172	237504	20516	13345	320299	21951	18975	14867	208449	17202	14373	73750	64931	72774	57266	100986	219103	233904	22227	72296	16009	53421	19417	14311	66834	110637	228829	330286	105246	18127	67839	11647	233805	213980	16328	14910	54670	20423	12116	16210	20528	227289	19252	80795	108083	12709	14156	329910	12316	211446	17869	22169	22436	20682	108811	140795	17169	12843	18676	224902	69663	16846	11489	192195	58805	74469	194952	26360	21766	74841	18946	17996	109241	12606	68877	108909	71371	66853	723889	71279	18708	74251	66532	14281	407823	21833	16367	80902	12444	18798	21881	108011	193034	56636	26931	17344	243621	71529	109246	67800	234199	64704	18484	170826	320799	76563	246787	24083	16988	14745	64337	16447	68995	53621	18701	22158	381677	73739	17216	208188	15186	103149	245555	77805	94178	20163	66521	16819	72169	12209	13427	72745	77053	74754	11604	19377	68591	16842	104158	52530	14562	13385	14407	72843	104263	67896	27369	84094	13982
MP:0014139	abnormal ectoderm morphology	13798	107586	14183	214137	12162	14634	55948	23892	54139	109641	16450	320997	18109	14165	22061	320145	16974	70300	15111	240888	71820	14451	12675	239405	12995	13380	53614	21386	17126	230824	228357
MP:0001676	abnormal apical ectodermal ridge morphology	13798	14183	12162	14634	55948	23892	109641	16450	18109	22061	320145	16974	70300	15111	240888	71820	14451	12675	53614	13380	21386	239405	228357
MP:0013262	abnormal mouth floor morphology	13617
MP:0030299	lower jaw to upper jaw transformation	13617	13395	13396
MP:0030298	jaw transformation	13617	13395	13396
MP:0002264	abnormal bronchus morphology	64654	17313	21412	77583	13649	319197	15402	66902	74155	20389	16400	77794	18484	12638	18109	14165	21869	101772	13590	20666	18094	226519	22032	52120	19876	11735	11481	21825	16653	16190	19014	20423
MP:0004391	abnormal respiratory conducting tube morphology	15402	66902	13411	18109	21877	21809	72433	20666	14314	19876	224912	14118	77583	16653	16949	93840	16889	20389	21808	23876	14219	12918	14165	76933	22032	17387	21859	21825	27410	15205	252973	64654	11977	17313	207425	319197	16948	74155	53618	14815	18484	12638	11491	19290	18094	67701	114142	11735	216963	11481	17698	13590	73739	16190	19014	21412	14183	13649	18028	16400	77794	12614	27386	21869	101772	234854	241226	226519	224727	14460	14463	387173	52120	67669	20423
MP:0002691	small stomach	209012	12426	14183	22592	50868	52551	432486	15447	18514	14165	319939	14343	76608	16867	381157	16774	20666	11925	216820	269060	18624	98711	100616072	12675	18034	109698	15205	20423
MP:0003321	tracheoesophageal fistula	20674	110350	70300	74682	18552	13642	18121	216560	544696	20677	16839	76166	74123	21869	104009	20423
MP:0004553	absent tracheal cartilage rings	73230	83925	20423
MP:0011024	abnormal branching involved in lung morphogenesis	208936	21412	14183	13649	16948	15402	93840	73230	20869	14815	18028	16400	238386	12614	26425	18109	56542	14165	27386	21869	11491	241226	666279	224727	98711	16004	237500	67059	21859	14180	51886	20423
MP:0001663	abnormal digestive system physiology	106407	20531	12767	16410	83430	11634	71336	17341	18216	101613	16153	20340	107934	19224	67116	246133	21803	12774	66824	17979	12512	57757	94220	12224	11482	18707	14916	12775	19885	11303	21819	65970	106025	19698	24064	20541	69146	320995	17919	13124	19373	14180	18670	108101	19660	56018	229709	23957	21748	53791	233079	64580	18387	21416	319583	387173	16449	140474	11622	20544	233549	29856	21417	208890	15369	140859	11944	70008	15894	16155	58800	77040	18300	21917	18778	14586	19359	26888	66500	16337	68865	24058	83814	69165	20296	224762	73744	66825	214189	231583	18815	107770	278180	215061	13487	18125	12924	71223	105243	14187	320560	19156	12671	18609	109331	71753	13039	18716	81879	16173	226999	100037258	20665	13057	13852	268756	22295	272411	69994	14159	56838	14573	18033	12425	69769	56643	13649	107350	12266	17540	14678	19090	74561	74191	15398	16847	214084	93896	257630	18030	67378	24131	13618	22371	192136	235661	16163	26945	13040	21809	64385	387157	21898	13555	23985	22222	54403	13512	12387	12550	20277	13383	20846	21976	18024	21808	56453	22337	16154	16994	16854	17287	243910	15229	50721	218460	13392	209590	97064	12825	244958	22350	16590	57385	22772	106759	320718	66813	223920	70163	14241	242509	93685	13851	20278	110794	19255	76267	81897	13350	13395	18970	57262	17829	225049	13075	22042	15466	16189	171429	16069	22376	21785	237310	16531	18390	11628	268903	107527	18548	57890	387201	58198	20522	12753	13388	170755	77125	13874	56406	18610	208936	76509	18169	15220	20440	20371	67006	13371	72278	14165	50905	101502	24088	329244	12577	14585	68758	102502	230099	22778	107753	14130	26357	22097	22264	20302	67772	12638	18947	54426	223753	216781	74338	12325	12395	16193	12772	11945	170771	18429	102634900	338367	20494	14160	15567	378425	77031	11416	233046	20496	18126	12491	227618	16963	16421	12945	69060	238011	17874	16890	56876	239273	333424	224796	14915	13511	14917	19044	320404	29813	101100	71382	102103	56484	14289	104086	12477	237782	26410	18675	72512	15399	230103	17063	102774	12733	107515	59290	30805	239170	408198	17831	71566	16195	16171	58860	56069	103935	64339	16331	57263	108075	67092	240215	75013	22592	12768	12824	83964	12443	257632	140806	22040	109791	22122	239853	13710	26424	19092	16509	12399	13644	16691	381305	215257	13983	15402	22601	54195	15452	83671	12298	67313	668303	72040	13176	11789	194352	13728	60599	64095	18671	14128	18260	13518	19713	19159	12823	14061	22059	72640	16905	13801	14773	192897	12724	230979	109648	17075	14102	20493	22063	11828	102643076	22393	14154	237636	11491	14459	50498	100561	21946	17393	215280	21929	15170	20535	12229	11648	16416	12389	21752	12193	18188	117150	18423	24055	20471	16796	19695	56541	16399	13030	15235	215113	19264	74256	217664	106869	20604	317757	16878	109785	17880	142681	213788	384997	230824	329152	13799	57783	57765	21577	50929	15903	387222	71982	18018	22354	21926	16535	12557	12876	19091	14366	83553	13844	58866	207742	230073	20869	19225	66284	16453	64010	233080	20674	16797	26918	13370	77929	19286	80877	22661	15488	14183	12349	16184	72077	14161	14344	15978	60363	17096	66834	19374	20564	56017	18127	11647	218397	14910	77300	20739	12426	27054	69038	20465	67931	57914	319801	15937	110895	380924	12396	17869	209558	12703	12613	20682	140795	13122	18095	16846	243874	216799	17395	20517	58805	70497	16162	14415	21786	53603	16952	11808	11816	108909	103213	13489	11830	21833	17274	18089	11569	14062	12716	54711	22062	17127	11768	192113	80721	17311	12059	14238	18703	246787	16186	216225	110093	19699	14468	57442	30051	208188	16183	94178	217378	18431	16534	18753	23795	71890	71111	241639	242100	21473	56226	13666	18738	84094	20537	12505
MP:0000496	abnormal small intestine morphology	106407	238011	14705	11601	239273	104394	18032	21809	12189	224912	12387	18509	107934	320405	329152	19224	54635	20459	21808	56449	328572	319939	216825	12725	13033	19091	12224	110173	19017	20869	67512	22350	16590	30805	12043	13051	64010	71566	223920	16195	14241	18590	77929	17919	69697	21784	110279	16331	14180	67092	68911	22592	14775	12349	16184	14198	56196	60363	432516	14294	21416	100678	11647	381305	57278	20423	252838	27054	29856	15460	68165	268903	20730	20397	14156	15452	12396	17869	54167	56338	75467	77040	68434	76509	70497	20428	16889	15285	63993	73744	74440	19713	18815	18125	83767	17274	21833	16591	72640	12577	15902	15558	320560	102502	230099	18089	72088	21846	18609	22062	11768	17075	12591	57138	13852	12638	11491	328035	71667	21909	17128	636931	110093	105000	12395	18741	30051	14573	17216	11515	11486	140486	64602	15567	23795	77031	114601	66810	16147	241639	13557	13661	79456	17289	14595	74645	20496	12491	20537	66511
MP:0000477	abnormal intestine morphology	106407	238011	17969	17874	19211	15203	11601	104394	239273	18792	14915	20360	101613	53945	16153	329628	12189	101100	66628	13058	224912	58799	107934	15284	320405	73692	19224	14289	21803	18552	224132	75526	12064	66824	26410	319939	15893	57757	11350	12725	12005	13033	12447	111337	545291	12224	17063	232987	18707	98932	107515	19885	54598	16019	30805	59290	74155	19697	16776	53618	319278	13051	272347	14726	13055	17831	71566	24064	16195	58860	18590	17919	14106	69697	21784	110279	16331	57263	14180	108075	57875	64339	67092	18230	22592	16348	55948	21748	53791	233079	140806	64580	22122	432516	26424	21416	13710	76701	100678	12399	16691	11622	13616	381305	216560	252838	13983	29856	22418	54195	15452	20397	70737	67313	258924	70008	329872	668303	16155	17685	77040	244879	18300	21917	11789	26365	19359	68434	56760	27220	13728	60599	64095	18671	94221	63993	12268	17158	224762	73744	66825	74440	20186	19713	18815	107770	13487	56745	22059	18125	83767	20812	17833	81004	16591	105243	16905	72640	15902	60595	320560	14187	72088	66601	18609	67628	109331	17075	74522	18716	16191	20665	216616	17356	57138	13852	14154	18012	20672	100043861	11491	71667	272411	12416	14459	21946	11568	17393	215280	105000	56838	14257	14573	18033	13649	11486	140486	12266	64602	14678	19090	21752	15398	16147	13557	16847	13661	79456	17289	74645	12675	22034	18030	14950	13618	209039	74256	52551	14705	18109	16163	18032	99377	217664	106869	21809	381157	317757	387157	21898	54403	72895	12387	18509	384997	230824	329152	66935	54635	13383	20846	57783	50929	20459	21808	12802	56449	272382	328572	216825	22337	235604	16994	22354	12153	56473	223601	19091	20509	13844	110173	259008	15205	19017	11977	12825	20869	67512	22350	16590	19225	12043	73422	99650	16453	22772	64010	50769	70375	223920	22410	26941	19766	16600	28114	70163	14241	16523	77929	50765	242960	18462	218476	106522	67161	18975	14183	68911	14775	12349	21888	16184	14198	72077	53859	56196	78903	60363	12450	19374	20564	14294	211666	11647	216227	16189	218397	14910	22376	57278	20423	77300	21785	15182	72415	27054	69038	14734	15460	59011	13411	14634	68165	268903	20730	14156	11836	12396	233651	17869	102278	209558	54167	56338	57890	244585	75467	74137	16846	67443	12827	76742	56040	17395	16653	58805	16949	208936	69482	76509	70497	16198	20428	16889	21786	20371	15285	59036	16952	72587	108909	68938	14165	22061	14561	24088	329244	17274	21833	12577	19305	14585	15558	102502	230099	15484	18089	11569	21846	54711	22062	17127	56504	11768	67772	15433	18703	12591	14347	12638	19769	328035	16186	21909	17354	232910	17128	636931	110093	72836	22416	12395	18741	30051	109698	107817	16190	14275	17216	170750	11515	16183	228071	27428	19015	15567	19130	23795	320202	71890	77031	69036	114601	66810	22719	241639	29871	242100	68525	14595	21473	18738	98711	20496	12491	84094	672125	20537	66511
MP:0001940	testis hypoplasia	20535	243866	22127	18004	16590	18431	330149	72775	21808	195434	79235	13592	237911	28135	80912	16867	26908	22059	17977	20399	238217	664799	71241	14180	19183	80707
MP:0000489	abnormal large intestine morphology	13618	74256	19211	104394	18109	18792	99377	217664	106869	14915	317757	387157	101613	21898	20360	16153	101100	54403	66628	58799	73692	66935	14289	21803	18552	50929	12802	224132	75526	12064	66824	26410	15893	22337	11350	16994	22354	235604	12005	223601	111337	12224	20509	259008	11977	19885	20869	59290	319278	16590	74155	19697	30805	19225	73422	16453	272347	13055	64010	70375	17831	71566	22410	19766	16600	16195	70163	58860	77929	50765	64339	57263	14180	108075	67092	14183	21888	16184	53791	233079	140806	64580	78903	22122	14294	26424	21416	76701	211666	12399	16691	218397	11622	13616	14910	216227	57278	20423	77300	15182	69038	13983	59011	15460	14634	22418	54195	11836	17869	102278	209558	258924	70008	329872	668303	57890	16155	17685	16846	18300	21917	11789	26365	16653	19359	58805	16949	208936	69482	70497	27220	13728	64095	18671	59036	94221	16952	72587	17158	224762	74440	20186	14165	22061	14561	19713	18815	68938	13487	24088	56745	22059	329244	81004	105243	16905	14187	18089	72088	11569	67628	109331	17127	56504	17075	15433	20665	12591	216616	17356	13852	12638	14154	19769	57138	100043861	328035	71667	16186	21909	17354	232910	17128	272411	12416	14459	12395	56838	109698	14573	18033	17216	13649	16183	140486	228071	14678	19090	23795	320202	22719	77031	15398	29871	16147	241639	68525	21473	20496	672125	20537	66511	18030
MP:0000494	abnormal cecum morphology	59011	54195	102278	258924	20360	21898	54403	66628	58799	58805	69482	27220	72587	94221	12802	224132	17158	75526	20186	14165	68938	15893	235604	56745	22354	223601	81004	105243	16905	18089	259008	56504	319278	16590	30805	73422	12591	216616	17356	12638	272347	100043861	328035	71667	16186	21909	22410	71566	70375	232910	17128	109698	14180	14183	22719	77031	29871	78903	68525	21416	76701	211666	20496	12399	672125	20537	17354	18030
MP:0001575	cyanosis	211323	16956	24131	18935	20508	74256	69178	16450	18091	13047	11909	208846	21809	56847	14810	13867	229877	140919	59016	83925	14314	75725	26569	19649	16476	14725	224912	72320	19127	19164	224903	107934	16572	212139	26563	16201	20190	17156	93691	13383	653016	16371	18991	14172	16658	18516	21808	14313	19227	328572	12393	15531	13866	210992	15394	30957	52335	53872	26564	13134	17984	12667	72345	11552	67059	230103	75646	27410	13392	16518	13819	22608	68955	20678	52822	74155	13360	243937	76686	380718	14726	16873	14790	22339	13003	74178	77018	67701	22632	103935	216963	14180	11937	22661	13837	106522	58994	109181	18970	53881	12824	12568	83964	244349	27386	20586	101772	67287	18127	217721	100710	15182	13599	15402	67042	14843	20187	21417	13544	17869	268977	70737	74362	52076	66787	20666	72567	50772	19378	237500	18505	18987	12778	94222	26422	20388	20428	12826	14415	57434	83814	23892	230484	63993	11859	14179	66394	16001	240396	22413	27140	17184	192173	76483	12577	18933	14472	13172	67784	668173	16839	110876	228357	319197	16948	19400	170574	27643	14815	231672	217351	20665	14609	14828	20672	116701	11491	18198	269593	15228	52377	19213	26987	22627	16332	11449	16004	18741	11481	216285	239405	433938	216850	11921	12292	21412	13649	11486	14160	17701	20276	18028	170765	19130	13077	14466	59040	77794	12281	14232	13543	12647	20866	17928	64009	330662	16412	20845	94352	72938	53626	14365	67669
MP:0003936	abnormal reproductive system development	19773	52551	15395	22418	20397	18121	18510	12977	17341	99377	14228	218454	16867	381157	26972	18095	14598	14725	224903	13082	226861	240590	12877	18667	20371	59036	26407	105782	16336	192199	17125	22061	11614	26564	20377	212442	12577	20399	12167	17300	12724	16576	71753	11920	14453	22421	16871	12151	380718	108052	14309	21857	14766	320145	11480	101476	238057	50796	22431	109698	14180	22762	21412	21674	14183	58994	280287	13123	26423	23882	228071	228421	13642	22417	18514	15398	28135	237911	100986	16646	16842	93759	13363	13982	98711	13075	71241	19183
MP:0002996	ovotestis	21674	11614	14180	22762	26407
MP:0002995	primary sex reversal	21674	21412	23882	14183	26407	14463	22431	110459	14180	22762	11614
MP:0003140	dilated heart atrium	14225	67399	223701	18091	15559	16468	18205	13003	67252	17069	20589	80903	77480	14105	23967	50916	69327	14936	17888	56233	14118	77579	12778	14180	22762	13121	20346	13837	57246	11790	21823	74103	22040	13866	17868	20181	11350	18186	18596	16905	110355	14463	21388	59006	15214	12929
MP:0004937	dilated heart	211323	24131	14225	78688	21366	17969	15368	18213	17168	387136	215798	18091	15559	102141	387141	17968	13511	80903	16795	12865	14105	18711	73713	20656	50916	69327	237436	17888	17880	217265	14118	93677	74103	21823	21808	23876	233335	50490	11492	192231	13866	17868	18591	12652	116904	12421	11350	110157	18186	22375	26926	333654	227743	68929	11421	11552	21859	17898	11450	12928	23893	15214	70584	19219	13003	17725	16523	17523	23967	14388	14936	56233	93706	20928	14180	22762	108075	13121	13614	13837	57246	11790	18975	19058	15400	70546	19247	21748	14387	22040	15490	20271	18596	11938	14463	69865	18127	12995	21388	11308	72112	76722	79464	12391	14910	13983	74055	13619	67399	20740	17906	30839	15382	22385	16468	545481	18205	70008	57357	14613	67252	66993	24030	12843	22138	18049	18505	77579	12778	16653	69642	73178	56380	56376	15201	235584	211556	58522	15464	74006	235469	192176	24059	66853	216033	403187	66277	16905	68810	230648	12929	68291	13039	237560	22221	21956	15110	223701	14609	219026	17390	84652	18160	15412	723959	17069	15200	13009	20589	53318	20533	77480	230709	22627	14159	16004	16193	22630	20346	24052	107513	16775	94178	76719	15567	12389	20181	18566	15111	14381	11609	110355	12053	13346	17258	211578	59006
MP:0003830	abnormal testis development	21412	23882	11920	58994	280287	26423	52551	228421	26407	20397	28135	108052	14309	17125	100986	14766	11614	11480	93759	381157	13363	101476	12577	50796	17300	14725	12724	71241	14180	226861
MP:0004109	abnormal Sertoli cell development	93759	280287	108052	100986	14180	11614	12724
MP:0000490	abnormal crypts of Lieberkuhn morphology	21785	15182	72415	13983	27054	238011	13618	69038	268903	15452	14156	104394	12396	17869	14915	317757	57890	101613	16155	16153	74137	16846	77040	101100	18300	21917	11789	16653	384997	68434	69482	208936	19224	14289	60599	20371	18671	50929	12064	66824	14165	216825	22337	13487	24088	57757	13033	223601	72640	14187	15558	12224	20509	18089	13844	230099	18707	17063	19017	11768	17075	59290	12043	13852	12638	14154	64010	17831	16600	272411	70163	14241	21946	72836	77929	215280	30051	14180	16190	14275	17216	108075	67092	18030	18975	16183	14775	140486	15567	14678	19090	23795	21752	77031	140806	64580	242100	60363	13661	22122	14595	26424	21473	21416	12399	20496	381305	22376
MP:0000488	abnormal intestinal epithelium morphology	13618	238011	74256	17969	17874	239273	104394	18109	16163	14915	317757	101613	21898	16153	101100	13058	12387	384997	19224	14289	21803	50929	328572	12064	66824	216825	22337	57757	56473	13033	223601	12447	12224	20509	17063	13844	18707	19017	59290	16019	22350	16776	19225	12043	64010	50769	17831	26941	16600	70163	14241	77929	17919	21784	16331	57263	14180	108075	57875	67092	218476	18975	14775	72077	53859	140806	64580	60363	22122	12450	19374	26424	21416	13710	12399	16691	16189	381305	22376	21785	15182	72415	13983	29856	27054	15460	69038	268903	15452	14156	12396	17869	70737	67313	57890	16155	74137	16846	67443	77040	18300	21917	11789	17395	16653	68434	69482	208936	70497	16198	60599	16889	21786	20371	16952	18671	108909	66825	14165	18815	107770	13487	24088	22059	17833	21833	72640	14187	15558	102502	230099	18089	72088	66601	18609	22062	11768	17075	18716	16191	13852	12638	14347	18012	14154	272411	21946	72836	17393	12395	215280	30051	16190	14275	17216	16183	140486	15567	14678	19090	23795	71890	21752	77031	242100	16847	13661	14595	21473	18738	20496	18030
MP:0000511	abnormal intestinal mucosa morphology	13618	238011	17969	239273	104394	16163	14915	317757	101613	21898	16153	101100	13058	12387	384997	19224	14289	50929	12064	66824	216825	22337	57757	56473	13033	223601	12224	20509	17063	13844	18707	19017	59290	16776	19225	12043	64010	17831	26941	16600	70163	14241	77929	21784	16331	14180	108075	57875	67092	218476	18975	14775	72077	53859	140806	64580	60363	22122	12450	19374	26424	13710	21416	12399	16189	381305	22376	21785	15182	72415	13983	27054	69038	15460	268903	15452	14156	12396	17869	70737	57890	16155	74137	16846	67443	77040	18300	21917	11789	17395	16653	68434	69482	208936	70497	16198	60599	16889	20371	18671	14165	18815	13487	24088	22059	17833	21833	72640	14187	15558	230099	18089	18609	11768	17075	18716	16191	13852	12638	14347	18012	14154	272411	21946	72836	17393	215280	30051	16190	14275	17216	16183	140486	15567	14678	19090	23795	21752	77031	242100	13661	14595	21473	20496	18030
MP:0004841	abnormal small intestine crypts of Lieberkuhn morphology	19224	11768	27054	238011	14775	268903	12043	15567	14156	15452	23795	13852	12638	77031	12396	67092	17869	60363	216825	14595	14241	72640	77929	77040	15558	230099	18089	30051	14180	381305	17216
MP:0004926	abnormal epididymis size	73242	15212	19773	76574	224171	67030	382062	20397	242235	18510	15361	233865	20520	381489	214105	68947	16867	114229	217341	93736	56278	13840	140499	14461	11835	15931	226265	20860	13728	71981	15500	12986	66214	71803	14715	107951	213208	332396	12096	12097	227671	55938	240518	53611	19156	66970	69797	244234	107771	74016	107515	68344	19194	319278	16590	74229	76302	112418	16519	12765	237175	83493	116903	12962	56774	67972	14309	19386	13525	72014	272347	192160	22439	330474	14233	19079	217306	64297	672125	72230	329002	12575	14180	78926	99375	16866	23924	17855	14775	23957	52840	15487	81701	18072	381038	66810	16438	14600	116848	14910	13013	68545	231999	22117	72148	12913	72658	26424	111336	230809	68178	71900	14545	235130	380709	72307	11622	18127	76965	68465	14744	66508	17761
MP:0004930	small epididymis	107515	73242	19773	16590	112418	224171	67030	237175	18510	15361	14309	381489	214105	16867	114229	217341	93736	140499	11835	14180	99375	226265	16866	20860	17855	13728	71981	15500	52840	15487	18072	14715	381038	16438	14600	116848	12096	12097	26424	111336	19156	69797	11622	107771	14910	68465	17761
MP:0004932	epididymis hypoplasia	16867	14180	107515
MP:0008022	dilated heart ventricle	211323	24131	14225	78688	21366	17969	15368	18213	17168	387136	215798	18091	102141	387141	17968	13511	80903	18711	20656	237436	17888	17880	14118	93677	21808	23876	233335	11492	17868	18591	12652	116904	12421	22375	26926	333654	227743	68929	11552	21859	17898	12928	11450	23893	15214	19219	13003	16523	17523	14388	93706	20928	14180	108075	13614	57246	11790	18975	15400	70546	19247	14387	22040	20271	18596	11938	18127	72112	76722	14910	12391	13983	74055	13619	30839	17906	15382	22385	545481	18205	70008	67252	12843	22138	18049	18505	12778	69642	56376	15201	235584	211556	15464	235469	24059	66853	403187	66277	16905	68810	230648	237560	21956	223701	14609	219026	17390	84652	18160	15412	20589	13009	53318	20533	15200	230709	22627	14159	16004	16193	22630	20346	107513	16775	76719	12389	20181	18566	15111	11609	12053	13346	17258	59006
MP:0006418	abnormal testis cord formation	21412	23882	226861	101476	13363	26407	20397	17300	17125	14180	14766	11614
MP:0006419	disorganized testis cords	21412	17300	17125	14180	14766	11614
MP:0006420	abnormal peritubular myoid cell morphology	14180	13363	11614	11835
MP:0006421	decreased number of peritubular myoid cells	14180	13363	11614
MP:0002786	abnormal Leydig cell morphology	235320	30959	13656	246313	20397	12316	68729	14087	16867	80752	66821	27372	60534	13555	114229	11835	13653	224903	226861	19725	20860	11430	104806	14605	14714	50496	14715	12567	11614	56218	12096	12097	20399	12724	20475	27388	207425	17311	16590	12580	12151	12050	11705	69260	18015	110542	11878	70238	101476	72504	18983	14180	17283	22590	16866	26423	280287	228421	15487	71890	18072	21869	94180	16334	93759	13363	12062	14463	20845	13075	12164	80707	17761
MP:0011416	abnormal testis interstitial tissue morphology	235320	30959	13656	246313	20397	74769	12316	68729	14087	16867	80752	66821	27372	60534	13555	114229	11835	13653	18624	224903	226861	19725	20860	11430	104806	14605	14714	50496	54397	14715	12567	11614	56218	12096	12097	20399	12724	20475	27388	207425	17311	16590	12580	12151	12050	11705	69260	18015	110542	11878	70238	101476	72504	18983	14180	17283	22590	16866	26423	280287	228421	15487	71890	18072	21869	94180	16334	93759	13363	12062	14463	20845	13075	12164	80707	17761
MP:0013602	abnormal Leydig cell differentiation	16867	16866	93759	11878	27372	226861	15487	14463	12580	11835	14180	11614
MP:0000118	arrest of tooth development	16842	12393	14183	18741	12022	226861	18511
MP:0000692	small spleen	21945	78688	66645	20384	218624	12767	239273	18091	12502	22658	13200	67199	53945	13591	54712	66443	19106	77583	22051	74453	66120	68922	226442	21803	66612	18537	234135	77609	319939	15893	110595	16196	11350	77647	210529	103199	12627	230103	216274	232987	216860	18707	270190	11689	269209	12576	11743	14359	16019	74934	23871	12765	12151	108052	11764	11418	66979	23801	29810	240442	75570	12813	18035	19373	15979	67179	268970	13837	245000	22592	16348	14385	12394	270151	24099	18099	19354	27007	14600	11865	67384	67269	22018	319583	100678	16033	18003	11622	12293	13983	12879	65247	20397	229714	14375	68904	21417	21877	12298	16468	14599	76608	16867	16008	382985	14654	66922	17210	13650	15201	94090	20842	12684	73296	50723	12091	72569	16071	13076	67453	22059	16591	16905	18951	22761	243979	20688	19156	18166	18034	67657	12190	11920	54446	22596	18220	56292	15405	57138	216616	17356	83490	15412	268756	71667	71853	13052	51938	241296	67790	224814	11481	104009	12229	21423	140486	16151	26451	12721	68026	19090	99982	77963	22031	14178	14030	21752	16847	66999	13870	269060	73728	17060	20471	242603	16783	68816	51886	12014	13857	140792	22414	19245	12301	75547	381126	12977	106869	227525	15245	317757	16197	18711	18119	26894	76263	68964	16136	353148	20394	69188	59001	15218	14049	17864	56717	100503659	269878	23966	230935	20606	13490	234388	18607	74734	70530	56463	72345	208076	50721	20509	71227	17684	13844	76901	240087	64654	11977	94224	16590	12043	22030	16453	22773	544696	19243	11704	72668	54354	77630	98386	13628	497071	75667	17246	21888	240776	242691	227800	20583	76022	230909	244349	56196	19244	353172	15978	235323	94176	11629	17096	19374	12571	228829	66552	14719	67941	100609	211666	71421	11647	80707	15568	14734	18383	23897	67931	13619	13411	20341	20730	114893	17869	18985	210789	100033459	244585	14874	14256	76742	228790	19882	373864	111507	17132	18536	18133	71371	11816	216742	18176	56277	76626	497113	13489	20230	332221	18089	12488	228359	22062	17127	16800	215653	64704	50915	13592	19290	16578	16186	23980	227632	101739	18741	214593	99375	245555	17113	225207	19883	77782	207819	109880	94229	381038	12326	30939	269959	68525	239743	104263	12053	66511	546161
MP:0000694	spleen hypoplasia	15568	13983	12301	75547	12879	23897	67931	13411	218624	65247	20397	14375	18091	12502	17869	18985	21877	16468	114893	227525	67199	317757	16197	244585	18711	14256	18119	66922	111507	16136	68922	69188	15218	17864	71371	269878	77609	230935	16196	11350	16071	77647	76626	22059	67453	74734	72345	103199	12627	22761	20688	50721	71227	216274	18034	18707	67657	228359	64654	17127	12576	12190	54446	74934	22596	16590	215653	15405	16453	22773	544696	83490	11764	15412	16186	54354	98386	29810	71853	51938	75570	18741	12813	19373	15979	104009	12229	140486	17246	16348	68026	21888	19090	24099	18099	22031	14178	14030	244349	76022	27007	230909	94176	17096	13870	239743	67384	67269	19374	12571	17060	67941	12053	100678	16033	18003	11622	66511	51886	12014
MP:0002224	abnormal spleen size	21945	18477	12215	17969	20384	13856	226844	54483	57432	12767	15361	57916	11634	18091	14262	17978	19736	435626	19124	15900	53945	195046	16153	101568	56743	13419	11607	320502	68818	22051	19224	74453	66120	67921	226442	21803	16801	232670	66612	18537	11733	104570	14011	54519	105670	54397	227541	26431	17979	22346	77609	14676	244954	18795	20662	16408	73747	210529	27260	192786	20469	20343	103199	12627	19223	216274	216860	18707	12775	107751	11689	213469	14103	14071	170812	19885	13819	11743	14359	18148	11303	16414	74934	66667	20191	98193	269261	106025	239510	53892	108052	22019	244698	19698	17872	66979	70445	24116	23801	66700	211651	67564	216810	239408	19419	269587	12813	18035	19373	67133	15979	67179	18670	17863	17859	245000	432628	268970	18642	18704	16348	19060	14621	407814	270151	15487	24099	18099	68428	170752	53791	56485	13063	19354	17304	50794	11865	81877	12051	65113	67269	383619	319583	52120	11622	68942	12293	69399	252838	233549	12879	320253	54445	12398	69131	66822	242736	21417	21877	15369	16468	76608	11944	16867	19731	16155	230700	21343	14654	246703	18300	66922	20597	13000	14756	17210	102626	14371	53312	107371	94090	12268	12684	17158	73296	74446	19201	11687	12091	16071	13076	67453	69754	51800	16591	22761	330962	20688	19156	67553	243979	19217	18034	109331	71753	22596	56292	18799	18220	57874	18145	216616	26390	17356	15412	268756	71853	13052	74043	241296	212937	12517	224814	235169	18604	68695	18033	69769	70450	21423	12978	140486	11905	16151	432486	12288	13367	19090	14466	258563	18072	14030	59021	16847	66999	19646	12830	17289	13361	11504	20532	17060	23900	14357	78309	16783	15127	51886	18030	140792	110454	21353	74901	69480	75547	19245	227327	16803	14705	12579	12977	76781	13169	15245	114716	18022	21898	17480	64945	54403	18119	13653	76263	68964	16136	353148	20394	434341	57784	21976	30949	18024	14049	17864	12802	13079	12393	100503659	27029	23966	110157	16994	18607	74734	56463	18389	72345	50721	17684	21934	76901	59005	319655	68024	12236	67512	229317	16590	22030	22241	78591	19243	22772	11704	17200	72014	320718	77630	98386	245828	72322	242202	27027	66917	230738	387164	12700	723870	80283	497071	19255	209086	72145	17246	21888	240776	11555	20583	76022	230909	14151	244349	19244	235323	94176	11629	108079	18218	105855	12571	66552	232944	67941	14719	211666	20375	225049	12177	16423	13075	16185	78933	22376	15568	245474	18383	23897	13619	13411	20341	23856	18548	70897	214162	80859	11519	100033459	18010	244585	114229	76742	19882	111507	75736	100045778	18536	18133	271786	16599	16889	20371	100502841	100042480	244059	18176	18796	21376	243983	20540	80898	66406	76626	242748	56277	14782	12841	18571	22778	66691	21960	228359	14130	21943	18167	68015	215653	227331	50915	93688	20354	12638	19769	67338	13592	19290	23853	16578	23980	319594	101739	268373	214593	12772	434440	99375	225207	18457	207819	217946	109880	378425	94229	381038	12326	30939	269959	68525	14595	93759	17217	218518	211401	230809	17000	380713	12491	105352	13178	215690	66511	14174	16881	15129	16939	78688	66645	14255	16865	218624	19211	214359	20741	239273	56480	12502	66964	22658	102635496	21672	13200	20821	230025	66646	79401	67199	17388	12402	20778	18976	13591	54712	66443	13058	269994	19106	77583	12608	110351	18054	20190	70616	56484	21810	68922	14158	12477	16396	71972	191578	22256	234135	237782	75526	112405	21349	319939	15893	110595	16196	67711	11350	77647	233489	72512	170762	12447	632126	320083	230103	232987	14751	17105	269209	57349	12576	16019	23871	239170	56700	12765	12151	13360	72117	171283	18602	629059	16553	11764	30941	11418	29810	69260	171543	16195	16171	29867	19079	77462	240442	75570	12575	16331	108075	20482	252837	13837	233789	16992	22592	67603	67845	14385	406218	12394	19247	56190	23850	16475	54710	22040	27007	207209	71389	14600	16452	234384	16068	14247	56365	67384	23947	26889	108723	22018	100678	115487269	16033	329506	68632	18003	117589	16691	381305	19207	16596	13983	74055	14658	65247	15452	20397	18973	14375	12007	16859	11536	229714	68904	12298	216456	14599	12914	16008	382985	106722	71920	19353	13176	12028	18131	235627	13650	18113	21944	114774	13728	15201	12507	20842	59050	76707	50723	387162	20186	13828	116733	14677	72569	56745	77573	16923	22059	17873	26385	110323	16905	18951	18174	20893	74121	66978	18166	67657	12702	11886	12190	11920	54446	14102	16451	16948	67419	12183	15405	54371	12580	433256	57138	22063	19261	83490	67245	12981	71667	233328	52635	98366	114715	51938	16768	26356	242705	21929	215280	67790	329002	11481	15170	110067	218630	104009	12229	211468	233726	76407	26451	12721	68026	210094	99982	77963	14427	16416	22031	14178	15570	21752	104759	21429	15275	271842	13870	70178	20563	18566	269060	73728	20471	11858	244091	242603	22034	68816	12014	13857	16399	242662	108105	12301	19264	22414	192654	16364	74256	381126	67739	15368	75452	67216	330660	66313	17350	217664	16828	106869	22695	12226	227525	317757	73205	16197	450219	99929	241035	18711	70686	382118	19696	109785	21991	15931	26894	236293	20273	69188	170744	59001	57783	15218	56717	15903	107065	269878	75665	230935	20606	13490	234388	20300	238247	21926	56473	70530	19091	234779	208076	103677	78414	20509	71227	19141	13844	74016	240087	64654	108897	11977	230073	20869	94224	27425	19225	12043	217684	18019	16453	22773	544696	14309	54616	16873	20728	72668	54354	67470	16797	19260	19072	13871	22276	66889	19082	20602	242151	51795	13628	14056	75667	75772	93728	16184	14733	242691	227800	20295	56196	353172	15978	67305	226849	17096	232941	56696	19374	338370	228829	93765	14460	228607	100609	270190	68523	18127	71421	11647	14608	259277	14910	19025	80707	21390	20739	12116	14734	66902	67931	68165	57914	67399	20730	14156	212733	14809	114893	68729	17869	18985	210789	20515	140795	18974	26972	12843	14874	75556	243874	382348	67487	14256	216799	228790	12790	373864	105787	16653	210035	17132	74080	209488	71902	12606	12503	11816	71371	29812	18770	216742	72649	246198	74277	245884	103213	71279	12125	13489	20698	214133	497113	20230	332221	18089	66868	108011	73158	12488	15467	22062	26931	17127	22780	16800	69587	64704	17390	75717	115487267	16186	68195	78914	20533	19699	68095	497106	68995	12552	227632	98752	65098	241230	18741	227298	17216	209760	245555	17113	16183	19883	13035	77782	18431	27392	16819	19360	16534	18753	101142	20866	239743	19414	14696	69550	381924	21473	104263	12053	72982	12892	231655	17354	140742	546161
MP:0001319	irregularly shaped pupil	26931	22414	235086	56419	12828	100434	329650	14609	18508	77035	18769	58800	12822	18741	268396	16917	76787	229595	52013	20516	18230	15488	52589	12826	13859	12159	192176	77683	13557	104377	109738	56361	16449	17300	75083	69459
MP:0010599	abnormal fetal atrioventricular canal septation	20181	211323	21892	18741	16007	666794	18763	21808
MP:0000299	failure of atrioventricular cushion closure	20181	211323	21892	18741	16007	666794	18763	21808
MP:0000644	dextrocardia	231214	19726	103554	74934	13411	71233	71870	54562	27078	18764	22773	15223	380718	22772	76166	56455	69049	171395	51938	244585	75691	14106	69327	67358	18741	11481	237891	110082	436022	68922	16348	18552	233812	17237	320202	269878	230909	109065	14165	77609	74407	67685	18553	12627	83675	14559	71227	17684	381738
MP:0003052	omphalocele	106633	23937	14634	67042	57138	67671	77976	380718	109624	101565	27205	69049	17118	269593	20666	11632	68790	19206	12395	18741	71461	14725	19164	20190	93840	13641	109181	26407	12159	18552	99683	15531	269878	192176	14561	16971	104174	12317	78134	11695	22348	16002	12577	19877	12675	232906	72938	52335
MP:0006061	right atrial isomerism	110082	67685	51938	13411	17684	22772	75691	18091	18119	18741	269878	11481	544696
MP:0006064	abnormal superior vena cava morphology	72895	18741	237891	170750	18711	14218
MP:0004283	absent corneal endothelium	11491	30923	18741	21808
MP:0005301	abnormal corneal endothelium morphology	17159	30923	329941	21808	269356	17300	18508	18741	21417	16917	219103	11491	17132
MP:0010437	absent coronary sinus	269878	18741
MP:0010551	abnormal coronary vessel morphology	214572	23790	14734	14102	192197	66505	14609	21821	268977	14726	16468	11535	21828	69049	22339	15530	382985	21813	244585	16814	75691	16401	17130	21665	18741	72895	77579	50770	207304	22762	20742	20979	11790	24052	20190	22034	73453	269608	17237	63993	269878	20677	74440	18605	192231	21812	20586	76365	18591	77044	67542	18186	110350	67685	24069	14463	60595	67784	11622
MP:0010436	abnormal coronary sinus morphology	214572	23790	66505	50770	17237	63993	21821	269878	74440	67542	244585	75691	60595	18741	72895	22034	20979
MP:0010440	anomalous pulmonary venous connection	110082	66511	59020	74453	244585	75691	21821	12627	269878	18741	232987	20516	18205
MP:0010709	absent eye anterior chamber	69675	18508	17300	18741	21802	21808
MP:0011109	lethality throughout fetal growth and development, incomplete penetrance	19228	108655	231214	14225	16456	11783	399558	12767	238386	22344	15194	215449	20907	74769	99377	217664	208846	13867	11632	14105	12402	19206	20656	69327	14461	20787	22084	21823	60533	21803	72194	20315	14423	15531	328572	192231	21349	14688	18763	18591	20662	230936	333473	18984	12667	18760	231724	12928	15205	15223	11977	107515	15486	207425	22608	18148	13195	11303	64290	20191	22030	11464	380718	14726	64010	353156	28036	72584	21415	66979	193796	223435	17725	225997	71997	22632	104318	64436	229584	18595	57875	22195	22715	320011	56294	16971	219103	12317	78912	22122	18596	12912	100169	14460	319583	16002	21887	16449	72313	14559	353326	12142	100710	12211	14170	11907	20423	26374	76089	239719	59125	59035	21821	27078	30841	14083	268977	52864	320790	16468	12914	20429	66787	66138	18426	74137	77446	18505	11789	228790	77579	17132	72475	56760	15220	19671	72136	11428	105782	16599	12159	21788	14622	21892	21814	22218	192176	244059	387145	18504	56218	13205	223870	14061	22059	12334	12577	22761	66793	56316	14062	12702	106633	50785	12190	54446	17311	231672	14609	22408	104156	116701	11491	18023	20481	11845	14159	16004	18741	17188	13649	67590	19360	12288	15398	17999	19377	20181	93759	18553	231470	224727	330662	108737	83675	66511	269823	14182
MP:0011667	double outlet right ventricle with atrioventricular septal defect	231214	110082	108154	214766	230801	67042	18552	67694	23939	14026	71770	69232	67685	51938	20564	14106	18741	71227	77579	14218
MP:0006109	fibrillation	18821	170762	20191	12289	73713	11421	13346	18741	70729	20265	21817	14226	20271
MP:0008543	atrial fibrillation	18821	20191	170762	12289	73713	11421	13346	18741	14226	20271
MP:0010559	heart block	24131	109620	118449	20384	56209	118445	212528	226250	18091	14755	16485	13511	14613	67252	22437	13726	69048	73713	606496	16846	12402	99526	22330	22340	68802	18536	72102	66262	15165	387204	14615	14050	235626	338365	235469	216742	13866	231086	16535	213435	56697	21833	16905	83453	20688	78405	56637	319504	228136	68291	13039	15932	18167	20617	20191	14609	241431	74318	19338	22339	723959	20589	225608	232146	16373	18741	13400	223827	14800	13837	13649	16184	13405	268935	14466	68142	70729	20265	20271	20181	26381	20618	234353	17257	64009	21388	12289	56017	546648	13346	217866	75826	21386
MP:0010636	bundle branch block	228136	68291	109620	15932	24131	18167	56209	118445	14609	212528	226250	74318	18091	13511	22339	14613	723959	67252	232146	16373	73713	606496	16846	18741	22330	14800	18536	72102	66262	235626	338365	13405	268935	14466	235469	68142	216742	70729	20265	20271	26381	16535	213435	20618	234353	21833	64009	546648	16905	83453	78405	21388	21386
MP:0010392	prolonged QRS complex duration	228136	68291	109620	15932	24131	18167	56209	118445	14609	212528	226250	74318	18091	13511	22339	14613	723959	67252	232146	16373	73713	606496	16846	18741	22330	14800	18536	72102	66262	235626	338365	13405	268935	14466	235469	68142	216742	70729	20271	26381	16535	213435	20618	234353	21833	64009	546648	16905	83453	78405	21388	21386
MP:0010560	intraventricular block	228136	68291	109620	15932	24131	18167	56209	118445	14609	212528	226250	74318	18091	13511	22339	14613	723959	67252	232146	16373	73713	606496	16846	18741	22330	14800	18536	72102	66262	235626	338365	13405	268935	14466	235469	68142	216742	70729	20265	20271	26381	16535	213435	20618	234353	21833	64009	546648	16905	83453	78405	21388	21386
MP:0003898	abnormal QRS complex	24131	109620	20384	17131	56209	118445	212528	226250	387136	195727	18091	13511	14613	67252	19650	22437	73713	13388	606496	16846	381359	22330	18536	72102	66262	104086	14050	235626	17237	338365	21346	235469	216742	386612	16535	213435	21833	16905	83453	78405	228136	68291	22038	15932	18167	14609	217039	74318	22339	12842	723959	20589	232146	16373	19193	114142	18741	102632	14800	24052	13405	268935	14466	14387	68142	70729	380601	20271	26381	56365	20618	234353	64009	546648	21388	21386	78896
MP:0003137	abnormal impulse conducting system conduction	234214	72999	20384	238725	56209	118445	67732	387136	241118	18091	668212	227615	13511	319757	240479	12402	69048	20778	381485	66628	99526	22330	228005	21823	104086	14615	26379	74918	21346	76832	231086	20264	56697	11793	74342	14395	170762	109676	14697	632126	666528	215814	23925	319504	75423	20191	235461	217039	74318	240916	22339	12842	23828	19079	73873	19193	114142	14800	13837	56437	224105	14079	14387	270162	68094	26381	56365	17257	12289	19341	16509	242653	69459	68942	12293	252838	14693	118449	243272	14799	212528	15382	16485	14613	17988	245533	19650	30931	606496	17920	101869	65973	14469	12458	63959	18624	22340	68865	72102	14050	235626	17237	338365	29806	68375	50849	16591	16905	17174	320560	20688	14670	16182	380912	13406	228136	68291	13039	15932	54446	22038	12492	20617	14609	353155	20555	319713	50779	19338	21386	14860	231147	13052	20589	64082	17393	13400	69305	13649	21935	14718	76407	23970	12554	13405	14466	20265	18071	108099	20618	214084	234353	20471	11858	55979	17775	244091	217866	80906	73274	15259	78896	24131	109620	21366	20962	226090	71151	436522	18032	234686	56401	22437	13726	94275	73713	64945	381359	93677	57319	68802	231876	66262	68133	73173	211482	13866	21926	16535	213435	26447	83383	83453	69716	105722	71955	108058	241431	240869	66648	225608	14404	223827	20928	14119	26565	234724	16184	76917	67130	68142	20271	20745	16009	57814	66326	241066	546648	56017	226178	75826	21388	14910	320707	66592	17131	66568	226250	195727	14755	67252	21763	13388	77125	16846	17395	18742	18536	15165	74841	387204	15166	15168	235469	216742	386612	69186	18295	11605	170442	21833	78405	208439	56637	244144	13120	26931	235281	18167	12291	21956	67207	13592	16497	723959	78914	232146	16373	109113	18741	57442	102632	381677	98732	24052	268935	217480	70729	380601	320609	20181	64009	13346	215690	212090	74383
```
