## Supplemental Code for "ANDES: a novel best-match approach for enhancing gene set analysis in embedding spaces": omim.20231030.gmt

```
DOID:0080015	physical disorder	2672	10300	93649	1292	84342	50506	51057	2178	780901	3614	2189	51776	7021	100653367	55858	6235	199857	64116	6155	284403	84892	1605	22995	440138	8309	2683	3244	103581096	619475	83990	1020	7546	2244	3000	2243	4965	182	83959	9526	4963	79147	2784	431	55605	23345	2009	6469	4934	6718	2736	4053	84197	2218	90167	4838	10585	474387	7355	3908	2177	10149	2694	10555	4204	53368	55215	126410	2176	5048	259266	10195	1911	8813	7051	1080	2984	1180	101202686	10290	60482	7050	6165	5333	2072	6210	4524	51604	2065	6204	1748	5277	6218	6616	57096	7454	23001	8818	2201	284119	6820	729920	84879	2038	4624	1545	3664	7341	100188765	79648	3912	1272	84061	7287	7252	29929	8694	8626	6138	23746	6201	4351	84522	6476	9420	675	145226	10653	100682325	343035	392255	23384	1634	6768	3040	55624	6091	6710	3769	22796	55681	1140	5236	4548	8323	1001	4522	11113	7173	60506	3938	574049	57057	1103	6329	79053	2175	3952	59344	79644	50937	10661	57082	26154	11311	79087	23141	1861	6491	29925	10381	3039	54820	90121	2737	6893	1291	114086	857	84317	4893	11224	7841	9187	9382	8456	6229	9573	55755	6010	6231	6899	652	7846	100996949	6135	2673	4000	5337	50945	4964	778	3703	1991	169792	2916	341640	55835	1583	3052	7201	116150	91869	7092	10370	84464	5913	7516	160418	387119	3265	1120	163786	780915	6223	2187	51763	29926	5373	5727	286410	9493	285489	10459	7038	100462724	9469	10483	22845	343637	2188	1134	9581	1062	84529	274	8471	4222	105259599	1811	54115	2627	375790	84570	146059	4308	4593	2266	124093	405753	4247	2779	10559	92579	6572	57222	5649	23499	6141	23556	10844	5396	6550	4645	1305	51422	84700	1785	167691	70	10456	100689214	3679	6154	148789	619406	4352	23600	5825	6234	2657	4703	6125	55812	537	286	4072	137814	1294	121214	64419	26580	6232	4038	81866	6708	1145	220136	8292	9227	2301	6528	1798	389434	54539	3043	163175	7067	23414	348938	147007	29089	1650	6907	7253	9091	55120	127833	1349	100302515	9276	57511	80270	526	4935	6521	6770	7446	10329	10466	5889	4487	56052	1406	23418	25839	63925	54344	11041	64802	2626	91949	6496	170302	2697	1441	285848	242	1144	1641	85365	4091	117190	3236	6295	6729	2821	1293	80184	1482	643418	50674	79728	6121	9215	5158	57190	4933	55343	204219	6011	401	79796	5313	29954	6748	1021	7849	2733	4552	345193	201595	9662	440435	284086	4534	8929	5888	55521	7170
DOID:655	inherited metabolic disorder	6182	5009	5194	4967	3172	84342	25821	284184	55858	4126	64116	440138	1203	2683	5192	9997	387082	140803	2767	132	79944	51611	2243	57017	4760	8803	4695	65993	6999	8722	1200	3030	540	57044	80331	5195	54704	5184	4700	6718	1175	2746	539	51128	1355	4175	348	1644	122961	3251	51	5230	5095	5091	3712	7355	5257	28976	2690	37	1374	5824	5052	4669	4728	8813	2584	6566	5723	79731	2109	1356	51604	35	162417	5277	26227	92609	411	3074	2628	5256	10166	374291	25974	51117	2158	3141	486	29929	7284	3651	594	64087	7018	4351	57192	2937	84947	25828	5096	3795	23516	1802	55526	2934	22796	4709	4668	3291	3938	5830	91647	55863	112817	56652	55967	27232	208	4285	57817	2348	4358	79644	79783	6505	79087	29078	335	3373	2053	7841	54968	9382	2760	51293	2896	2645	205327	9180	5837	51081	51004	54931	79001	2108	27249	84274	149461	91942	210	2110	493753	338	2271	10128	91869	29928	514	3034	5255	5265	410	4069	2055	1806	178	5373	6448	4705	84300	285362	51660	6948	8462	4976	84833	351	1244	65080	8659	4547	7019	7390	445	131669	4247	54476	54675	291	10559	10102	100462725	3931	81689	51300	90624	7915	3073	7084	3980	27235	23600	5189	9056	2591	4719	3033	5264	537	2778	87178	11222	55572	55630	84340	1491	1537	51021	2678	1798	63931	54539	56997	5261	92935	79587	55278	788	2629	23590	1650	9091	6389	5805	7172	191	847	4722	57107	80270	51649	57511	10020	10466	2592	132158	27429	3081	256471	57570	25839	2328	27247	115286	427	22868	79133	790955	859	2593	435	55005	3242	116519	3054	91452	2729	6584	28957	26235	5053	3988	686	1801	2588	5190	55163	10686	29960	6748	8799	27089	29968	5193	4552	85476	1497	1678	148738	25915	2992	498	4720	5476	5538	1509	55037	2542	3767	5625	51079	8309	132001	5498	2495	10157	5428	4338	64788	4723	2710	56945	538	91574	9526	26060	50814	7167	55788	4598	1717	4726	2581	50982	200205	3425	4704	10229	1376	229	617	7498	3949	2694	4337	63899	9054	10195	2184	9380	1629	84572	2632	388753	3920	5188	3412	80224	80222	131118	283459	338328	54802	8818	84705	34	54658	9445	10841	3569	4714	3418	4729	84061	7036	5442	1950	4864	6898	2643	6476	9420	51181	100271697	875	89874	26191	1471	2548	30061	10667	10295	846	5828	2731	5236	4548	1071	8942	3405	11232	6535	1807	19	11136	57176	6901	55768	6329	79053	6519	26119	9131	6833	81570	6609	55532	166785	1757	5836	4694	84317	1234	5213	55034	2517	4758	2538	137682	640	175	7385	149775	8691	38	6928	3703	6927	169792	708	513	92667	10577	57128	10243	116150	549	4023	7276	3403	3407	3158	1056	3077	55670	1493	100303715	10457	29926	10842	133396	3406	51116	3295	22845	126328	197322	340024	8802	4125	57505	3423	4594	79158	3410	2717	5860	1890	18	3414	56922	8675	54982	9692	125988	10682	27329	1468	23556	113235	125170	51422	54902	593	3559	1201	158	7389	345	128486	5825	1621	2203	3710	5631	388962	80207	4128	336	5078	64432	3643	1369	3145	60528	23474	1371	51099	2720	3930	4716	7274	5092	147007	212	1548	55186	4715	7381	5660	728294	9409	54805	353	6770	1373	55750	7372	10165	56052	2639	326625	50484	91949	5447	3630	123263	6576	9512	383	1593	85365	2582	567	124454	2990	344	1559	2799	3402	138050	55343	119559	79796	189	4724	1716	1893	6821	201595	650	8504	51103
DOID:630	genetic disease	9907	9130	2332	25821	79813	267	9853	286151	84892	123872	284403	1605	55906	2683	406932	7007	5880	132	283989	79944	103875461	8864	80067	6910	6929	7358	535	6134	55806	448962	8722	6664	4792	80311	57044	140801	80331	3551	11078	1705	5833	494148	2562	404672	1968	3712	5257	8087	79734	611	3891	53368	8473	5479	84665	55215	1374	6657	10533	8086	1911	25973	5052	1147	8813	4728	79415	5915	8600	170594	2566	5723	10312	116814566	51196	1503	6949	28962	29779	26227	23204	411	4322	4882	23001	284119	6683	5256	22800	1484	3612	79659	50942	374291	10516	79648	4784	51305	100302509	51117	1257	5244	9361	486	29929	10371	7284	64087	8729	3932	26092	55644	5456	57192	1848	10383	222662	2937	7399	4907	23097	3026	8200	3746	6710	100049159	54936	29893	9132	222663	30062	84100	4668	5393	3543	5116	3291	7792	2956	55863	359	55690	27232	5654	57817	10161	4438	3663	79867	10661	3913	23676	79087	7148	203068	29078	23141	1861	116833	9562	389856	335	54820	2053	4998	84059	4212	5122	9533	3110	7139	55172	10804	9313	6010	51081	2625	123016	5345	56916	9401	79001	3955	81615	22866	778	3892	3419	255928	51218	79628	51025	25942	2110	6330	1814	10878	115650	2571	5913	8831	3034	160418	1120	6904	4069	87	10750	9992	338917	2812	27072	4041	10235	11253	5627	7038	84300	23230	815	5147	51660	6948	10060	5917	738	65217	1414	4406	53405	4854	3394	100190929	23694	55209	6884	81863	375790	65080	7019	124093	2554	120892	405753	1828	79882	2677	1499	291	3745	79809	100188848	6908	1292	4645	1305	84314	11005	5651	1281	9841	51501	5971	90624	85465	27235	60684	6045	4117	7026	51750	54517	2591	1859	1687	55812	3033	2898	5700	537	9896	7920	87178	50628	56262	1959	125336	6652	9414	84340	11234	23713	4595	1411	79966	100852399	84839	1286	4311	492	56997	25959	9698	64423	5261	3329	55737	10324	3561	9091	7253	79902	1290	5080	23171	63908	191	4722	664728	6900	100302513	400916	10466	2592	54756	27429	5663	10461	7297	55280	3081	367	1406	79983	23394	55621	779	6315	347734	5728	23096	146227	29895	2796	2706	9474	2697	6253	144406	55636	859	3340	3054	5148	85016	65014	79188	3239	132884	6340	7056	2560	9215	100529151	643418	5158	57190	523	5979	54808	1041	83706	1789	1801	2588	5190	5313	3835	29960	8799	6208	54507	200879	1021	10382	5551	1497	6875	246213	50971	1678	440435	1427	25915	2672	81624	2071	63894	5476	1509	388551	4292	51057	113246	5625	79042	84823	718	3778	103581096	221496	132001	83894	9927	253017	6506	1020	1000	1524	6324	1910	64788	144132	2058	538	51271	100415903	91574	55764	267010	347733	1908	1717	658	54084	147409	547	50982	200205	5340	3851	6567	7222	23767	84842	10916	85358	5696	286077	5956	1376	582	1296	3908	2177	10149	3852	790	9987	57094	152137	5582	2176	2165	2334	10195	7046	23534	2184	93426	83938	25929	140907	5605	3897	57760	80224	1643	283310	6336	93991	6445	131118	79912	7454	368	23258	10522	23233	378484	51062	90268	84876	60	23321	1723	10841	63944	57798	84233	8694	7291	4864	83636	286464	84188	23646	3752	1770	10653	6926	10935	392255	920	64919	1471	2548	10309	30061	55681	846	6691	4548	2741	8737	8942	8893	9211	139212	10695	2239	7486	57670	55650	6263	2978	375611	6519	85440	6833	124512	7012	6609	27229	28952	841	286676	85502	5836	4694	4893	6557	8456	26040	425	100190931	643226	5295	7136	6813	652	5589	80114	4000	100240733	5593	7385	6442	4901	6927	3784	339453	374654	5274	171546	1298	10479	1663	55835	8398	10577	154197	30008	424	344018	2316	8720	54828	51010	781	549	4023	6654	10370	3403	5422	1453	462	387119	79803	5172	9179	5350	10059	79797	551	22873	23040	10083	343641	51520	6897	3783	8113	51116	127534	92344	22953	8913	2138	79140	554	124583	1767	657	791255	64421	84667	51412	2717	23325	200403	6834	10484	9785	816	4068	4810	5459	56983	1141	5885	5568	288	1468	10681	3785	4919	2774	5297	7045	54902	84700	10274	126326	403	70	2302	1585	7473	7389	345	128486	1183	2203	121214	2617	81866	7474	3643	2250	60681	1267	2301	54361	1371	51099	58508	51645	10087	23592	64801	8988	147007	56616	1528	64840	10584	6907	55186	974	1349	7443	8676	5660	7381	728294	102775565	6443	159686	100506658	6628	23424	7372	26277	9129	161742	1763	50484	11041	63982	55129	285848	9524	3575	11107	3630	242	6712	1144	6576	7490	3737	2582	3889	10806	30000	567	57724	6729	646	80821	3402	50674	2707	55343	8287	3300	119559	54928	284382	79796	9289	317669	11342	331	4724	81846	105463129	650	114928	54110	284086	112858	3313	1786	5009	246329	1969	8557	57792	3172	2178	5238	284184	271	2147	6235	701	4126	84627	6155	3229	22995	3244	91137	9997	619399	5318	140803	7078	84957	9126	11128	6909	3872	55753	2243	8867	8419	147912	10142	220	5953	3192	6911	5375	7169	24140	6999	8642	2961	95681	23503	2664	8111	5184	4306	246751	23345	123041	9895	4281	1175	2736	51128	777	1355	388552	50717	10755	3251	51	5230	5095	5091	871	79868	6774	161497	28976	3757	246289	7128	64327	79846	2257	259266	54345	55775	2214	101202686	4010	55187	10290	10019	2109	5648	5333	2072	2512	823	9378	5277	57592	3074	10075	8322	201163	631	203859	215	90678	51506	50939	51199	359948	4035	1253	157680	57582	2158	378884	3028	594	23746	6201	83861	23250	6452	1749	2879	100736250	6310	1302	25828	8556	55765	23384	1540	64837	5096	6091	54757	79152	22796	5081	80770	6016	3378	11113	574049	55967	56652	7439	208	340061	109580095	1314	4358	63036	60481	27031	57082	2212	56683	4387	2492	10049	4173	23005	3039	23404	3747	8575	491	8573	92211	3860	7841	5346	261734	9187	22930	54968	9382	51293	2896	10299	6399	29119	6228	5528	54931	1415	3708	9320	4141	948	353347	25778	26353	89910	1013	23299	54885	2271	7879	1419	9968	10008	51134	7157	22906	3730	100190930	124842	23043	254528	3593	7068	410	2187	3702	1806	9791	9750	23316	2742	64241	60675	65076	84905	6448	2202	2904	3665	122402	375298	3053	23558	5251	4070	3850	121391	10159	2972	286053	2911	8450	196528	51322	4222	149233	7227	55870	3845	113612	54664	2057	2555	346007	8659	7390	2266	4625	2651	4632	23229	4247	59345	5961	3694	54977	54476	10559	5781	4157	710	7040	63924	25981	10102	23219	6550	3097	27077	224	101409267	57379	4287	1193	1674	51300	3073	7084	10940	999	54919	760	196	5189	23064	2535	80326	286	717	11222	3735	56704	3476	1063	1917	55603	1187	55630	55212	4620	339855	113278	80210	9227	157570	56154	7102	1130	4439	51053	54834	4359	26011	120	55278	2629	788	1436	23268	57716	1794	8863	112441440	5805	389549	1804	25871	200894	51649	526	930	22931	10020	6866	10525	107	1188	5429	51126	6658	2902	2328	63925	7074	449483	10472	5167	6144	8318	80208	22868	282809	79133	790955	1288	6444	8425	59067	27185	435	55005	3242	112802	7037	5640	4384	80254	4621	65109	91452	9742	337991	10715	23184	26235	54109	8632	3988	100049707	2182	10686	6748	6602	27089	29968	5193	29940	5243	57688	2056	10436	8195	477	5518	5888	58156	6678	4720	583	7552	3594	9731	10216	59341	23247	10531	2189	88	51206	3767	51314	199857	6885	4868	84679	79751	8910	9394	53616	8309	5322	10157	2623	4723	2782	387700	4963	55182	3827	4598	4726	5978	5072	9786	22926	1027	8822	57492	23723	10229	229	2395	7498	735	3949	58484	220074	100101425	63899	9241	10908	145645	9380	54806	9622	10345	2632	388753	375307	2254	3412	6165	27107	80222	6548	6204	57096	7515	283459	57309	57231	22900	84705	8905	9445	1428	4761	3569	8738	100144434	5395	199221	4729	3455	124976	84061	7036	408257	4190	7048	9636	9149	120766137	55679	5309	1741	10269	2516	84522	6476	89891	5832	11160	3299	7957	11280	875	100682325	55243	89874	5077	5624	10558	8878	9197	23511	449488	10667	3769	11152	5828	8526	4604	5236	23554	3899	170508	6535	1829	3572	1807	26123	26121	100852402	11136	5897	6901	57176	55768	6329	866	79053	55800	54499	347737	1277	26119	9255	54101	201134	23312	50937	81570	5336	3293	5015	51362	55823	89876	1757	7453	26090	51091	84942	2260	1234	80816	55034	2538	53904	6870	100188865	100359400	55755	465	6231	50941	6899	25782	7319	50945	8665	8048	50846	8691	23347	3703	79581	6635	4982	401138	2916	378882	22897	118491	342618	23529	9990	28755	116150	111365204	3766	6305	26278	84464	7276	64175	1513	163786	6328	4913	100303715	55151	79443	84433	8239	133396	353116	79572	478	57465	81545	10483	147183	3295	1137	85446	197322	343637	117581	54768	3084	84529	274	5894	3458	64699	1811	79158	79977	8481	10095	64446	4593	80144	84140	7225	10682	29887	94137	90161	135935	92002	56910	51422	50485	25953	9427	220296	9152	3679	6017	1201	6674	9897	54332	286204	724074	9922	1319	10013	6094	6795	54845	51168	54880	4072	3710	5631	80207	4128	4038	6708	1413	80155	55746	79651	1369	1145	1261	973	89781	3145	6597	2720	3930	3800	10659	204	79705	27259	8181	4853	80153	5092	79083	23594	5977	146206	59335	221692	54805	6786	5745	6770	9343	6314	80185	79143	23314	4208	10165	4948	2639	448963	8517	54344	7374	6559	100359399	2324	10625	7837	6496	10801	5071	85300	7476	79639	931	123263	7480	57102	6792	585	641	85365	4774	8879	140732	5269	9181	2815	124454	63901	100861440	2990	9688	11198	1029	80184	6102	1559	23218	4933	138050	919	136647	6530	9935	1736	6326	3098	5873	6821	80736	201595	23495	55325	89765	6785	101180907	7170	4094	6182	100852398	254065	84978	780901	3614	5076	57539	55858	26229	4796	64116	388389	1203	7436	1938	4846	387082	2767	128637	3758	1218	57459	84343	11155	3560	442721	2318	84816	257	9516	51567	79147	169522	3030	100196913	4353	5521	162514	6097	26276	54704	170595	55605	1409	54832	22808	2746	539	100190788	4175	118813	23095	3075	4054	90167	56479	253738	2906	7355	10735	7317	84504	55703	100996717	4204	2690	79600	200162	950	10594	5048	6103	63932	54538	8604	81	6872	6566	1646	2984	57187	7051	10117	130951	340419	939	60482	7050	146183	7123	6210	1356	4524	51604	35	8787	1412	4689	3257	7293	7138	2201	146754	27152	6820	9080	975	8565	3664	6812	100188765	8258	10379	340533	9368	1280	3141	659	79583	7252	7396	57042	8626	3651	84074	3762	79641	84295	8823	7283	8647	2658	7156	23262	10134	11154	8540	11080	246243	219844	57468	23562	1284	283489	4688	8243	23516	7345	1802	2934	5165	50608	114548	6005	10664	4709	26012	26258	91647	55779	112817	1788	2146	2661	8701	163183	4285	29920	3952	2348	1729	5376	79783	6505	5314	7140	27130	3373	51083	114086	221421	3848	122481	6647	10743	124590	80025	205327	9180	7273	5530	6229	801	51004	2673	5063	197131	6100	50615	8635	3753	84274	80347	5962	149461	126792	91942	6843	4851	493753	2703	27151	338	60509	9451	10128	79709	91869	4089	10734	2036	5265	10297	65018	83879	1410	1857	10560	23236	117531	22880	285489	23241	10717	6299	676	1134	2296	7132	84833	23732	351	1244	695	3339	4771	4607	11133	2627	7965	79791	10982	128	5591	445	4156	55814	5000	54675	27032	2779	134701	57222	7809	287	65260	266979	10273	10369	545	60558	692220	7915	55651	2299	84466	23600	9056	3748	4719	100271924	9381	91624	11315	755	1294	2778	26580	4478	653361	83715	4214	4429	1301	55315	100852394	10939	6390	284098	54585	11077	29967	51021	3910	1798	10280	118429	5328	54539	3973	7067	29851	3887	23414	1420	8838	23590	4233	1650	6389	55120	100529230	57107	55012	9529	105463127	619496	84992	132158	83999	4790	57570	8820	9321	117144	7466	23322	7010	30011	115286	427	54443	63035	3181	152110	10491	7471	57217	4254	164045	56978	4091	5879	10367	83452	7547	2729	55294	28957	9758	100359395	4001	57526	4921	23719	4867	6011	440275	686	6116	55163	29954	2521	51360	5010	6606	8898	10528	9294	85476	79925	6611	1639	29914	11311	2992	9060	646960	498	54903	100101426	4744	5538	5199	100653367	387583	843	2542	116461	63976	100270798	100653369	64093	9128	4643	5498	83990	92840	4338	8815	3587	7546	6123	2710	56945	153241	89869	1282	83959	65057	317719	26060	9526	4171	1075	246176	4312	51284	3078	29760	6662	7280	2581	3178	1866	6469	4934	146862	81704	10464	6495	4053	1287	8621	4704	617	10749	2694	7043	4337	27315	6023	9138	126410	2811	55130	9054	51319	10293	22954	1180	476	1629	407053	3920	5188	3798	83479	2255	2065	57697	152816	4990	2700	65250	1161	54802	1474	2806	79717	57122	5073	57167	2038	4624	165	7994	4714	5331	23400	5442	6473	1950	79051	2719	78989	2643	4626	675	60529	192676	26284	6487	6873	6569	11285	79633	1167	93210	9949	6768	3040	55624	101059903	10295	9342	23405	23259	51473	2731	345895	3290	1694	55367	60506	19	64127	54862	1967	7431	402381	1278	23533	724066	146057	340990	8842	338090	55152	55532	23126	1834	378888	7360	166785	28981	115399	283987	5173	7852	93983	10771	857	84317	2303	2200	7025	5354	5139	3982	2517	100862681	3071	8139	4927	10320	9573	54970	91662	11149	64324	2892	2702	7846	84662	175	23279	23545	8915	38	54840	24	9487	55689	94003	64374	7072	121340	92667	100216344	51308	54187	196385	101101768	55975	10243	4747	3868	22856	7015	449489	3077	3315	144245	57165	10943	9780	10457	27241	2488	9496	3914	443	415	878	126328	57654	340024	9722	4125	2798	50964	83932	1184	6311	51259	57505	8471	3423	6335	1756	1778	8092	84668	5860	340719	7508	84570	4088	4416	253827	8675	258	63929	54982	9319	9692	5279	5293	92579	108353827	6598	23031	2006	63895	401474	3431	91801	593	9885	1785	5813	10518	2622	5310	4009	112476	54974	6935	84634	6234	4703	65055	1299	1621	116369	201294	56776	958	25885	7020	112752	4841	5078	23261	4860	55149	7428	153201	6528	1822	60528	23474	55275	5087	56159	7274	144165	83696	6513	3460	3832	100271838	128866	2010	29089	100302059	79947	4715	915	9711	126129	8081	8260	353	51569	6499	5351	10002	3070	100852393	55717	51132	100359402	9971	990	326625	54463	775	7488	259236	8792	170302	2583	6697	10205	5447	7421	5176	3508	9512	383	1641	4191	1593	100190786	1706	4905	805	771	1836	3814	401	190	5818	9719	83449	8241	23090	94005	27019	6012	1716	2895	1483	401024	2013	311	100739996	1769	23111	25923	6101	80217	2259	85378	7401	55131	5194	10300	4967	2261	3704	84342	629	286887	84173	284058	6916	440138	5192	3208	10613	100188952	100852401	1697	57704	8120	2244	51611	3000	131377	84071	23203	81887	57017	8924	6529	2196	2890	4760	8803	4695	65993	55777	1200	540	9488	101101769	5195	3691	317761	6718	6855	10586	4700	80746	84197	348	64218	6334	4653	1644	55135	122961	9210	6463	10585	9244	145873	5339	51227	414886	37	1535	23334	51728	5800	5824	4669	2584	4591	387733	8295	3371	55145	79955	1297	2744	51364	79731	100151683	9702	85507	27316	724110	162417	6616	92609	2628	6601	2549	3149	3796	10765	84879	27086	286262	10166	126695	55036	1545	692219	23065	4363	23224	25974	10413	2531	100736251	5604	4920	6138	91179	324	7018	6323	3273	4351	619404	668	494513	145226	84947	1135	25861	93986	3795	165918	55526	81848	8074	142680	1140	1962	29998	92482	10847	4983	283417	8323	1001	2670	3938	5830	9829	667	51343	4221	2175	3972	79644	388662	176	777778	11043	5664	379003	116442	22909	1213	4437	6491	10733	23093	10021	9455	10381	90121	55054	23426	1594	345643	11224	10347	2760	2645	23193	10125	5837	10677	23431	26047	374462	6709	90	2312	2108	27249	6777	58	6331	51114	7507	6640	100124415	84515	57591	22	374407	3209	4646	6659	2162	210	341640	11340	4507	7201	26160	6853	412	953	362	30829	7991	339829	1073	100329170	7092	29928	527	514	6840	5255	10892	10397	2055	64072	94008	178	51763	5373	84168	55857	25836	11277	6261	286410	51142	1109	7168	4705	6655	51475	4683	4791	285362	2100	2188	282996	147495	8462	4878	4976	84172	92749	51082	2245	4047	1186	348980	9371	9499	783	81027	4547	150094	488	83544	8892	100188328	90665	131669	3507	57156	6605	4286	1421	255101	5649	4803	352909	51684	3815	1258	1680	317668	100462725	3931	81689	51095	167691	1500	10456	148789	3980	10342	396	256764	4352	26128	27327	987	5264	2059	1536	285590	29081	55572	529	27040	1832	71	2775	8270	2133	6905	7535	4378	1491	1537	23209	2678	23765	3991	51741	63931	791228	2112	203547	54714	92935	79587	100009675	1337	348938	127833	79848	2705	7827	124404	4140	7172	574047	100240732	9276	847	57511	80270	64787	501	6521	80705	9568	2743	10329	5889	100192312	3759	256471	5357	1131	93233	8443	25839	58495	84225	166379	64802	27247	2626	10913	6663	2033	5137	64220	2593	116519	2258	121512	50511	845	79718	81790	317714	50943	9051	3236	6584	157657	7306	10225	1293	5053	440193	1482	81620	6558	9860	115948	56155	317664	1308	4627	23020	55505	497657	1896	4552	345193	7249	24137	9517	6338	197	22884	148738	100188768	1913	3859	4914	3717	100049544	4284	83394	4436	93649	254394	284111	91851	246260	6391	50506	55037	51776	493862	79876	84189	26999	2737	103106902	388531	51079	7737	1730	2495	8890	65062	9440	5428	4644	343450	57410	25814	3176	2121	1690	7299	23568	3849	6736	153562	11014	50814	7167	55788	8291	3728	5205	5896	2103	259232	23152	51111	84733	2784	100689014	3035	11141	3425	56172	10084	472	120227	51524	1289	2218	7248	3674	9863	11200	7414	11212	2273	10555	101101770	8289	4654	27030	85478	1080	84572	8560	917	9439	7204	55773	56623	6218	203286	8216	338328	8246	729920	8818	55869	5831	5580	100852403	9725	2420	34	57158	2561	25793	1855	54658	91147	7137	4210	3418	3912	1272	7424	4647	7287	84720	3549	3981	6772	6898	619379	23094	64135	387715	5308	115029024	9420	65125	26504	51181	23221	100271697	9509	343035	2558	100271837	5630	959	724107	8989	2153	79738	100101424	26191	22858	51151	3459	79650	4915	9563	1071	100852396	10220	100820761	3198	283847	3405	11232	7173	1146	9839	24148	5191	6925	1103	390594	59344	51013	84062	9131	26154	265	266678	2074	9531	51185	1380	29925	5468	25977	84894	56203	3861	1291	4750	23395	7681	4174	5213	518	100885773	55640	83893	4758	9652	284252	860	55250	137682	389207	6135	640	2067	4158	83552	149775	6928	6622	1991	23459	57545	708	169792	513	10991	9094	2160	2335	113189	9837	1583	3052	673	22978	57128	2317	23639	23165	4952	16	8763	493856	4693	128178	1713	3407	7516	1759	3158	773	3265	2070	1056	55670	780915	6223	2624	2263	8891	79934	9939	1493	57728	57449	29926	10842	633	285498	5727	3406	161582	100359393	10683	10459	81562	26053	106783499	54583	9842	22845	83538	8328	150468	8802	83987	22983	9364	1062	6337	4036	10815	9581	5311	199223	4594	3410	23607	6197	4099	1890	3426	6247	146059	4308	715	2652	18	10082	50	2253	56922	3414	93650	129880	2073	125988	3082	27329	546	23499	6572	6141	23556	113235	125170	8242	113179	1476	102775568	3559	283652	6154	3547	79784	649	158	1311	2068	9693	5825	2657	101926885	1709	6125	55112	83872	79574	1285	9570	64419	60468	6232	388962	57560	8492	336	101867602	64432	1417	345611	116814567	128674	55180	8292	123606	54795	55687	389434	4716	3043	163175	8869	27245	212	7042	1548	7134	2157	3689	7125	11020	716	825	9409	1373	55750	56052	55165	154881	3588	23418	7504	4148	8754	7305	137492	1600	6262	91949	84162	2161	101409266	249	1441	57709	6687	10730	1747	4763	80173	7415	7922	8546	2050	5594	6295	11284	6688	344	6121	100302510	79728	916	2799	5130	204219	6392	7840	7532	189	23133	64805	1893	100861439	1947	5932	7849	2733	3839	9739	81864	9662	54888	8504	1275	6773	8929	51103
DOID:0050811	congenital adrenal hyperplasia	6770
DOID:1701	steroid inherited metabolic disorder	5825	3291	9420	8309	80270	6718	6770	5447	23600
DOID:3146	lipid metabolism disorder	336	348	338	1376	4547	116519	3949	4023	5447	335	2690	2053	37	9420	1374	10682	27329	8309	23556	788	344	64788	10842	9091	3931	80270	35	51604	5277	1071	6770	345	50814	23600	338328	3030	5825	3291	1893	1717	19	5264	34	6718	51128	26119
DOID:4	disease	9907	51119	9130	2332	8021	25821	129563	79813	267	4166	9853	286151	84892	123872	284403	1605	55906	2683	619398	7007	406932	5880	132	283989	79944	103875461	8864	80067	6910	6929	7358	535	6134	55806	448962	8722	6664	4792	431	80311	57044	140801	80331	3551	11078	1705	5833	494148	2562	200576	404672	1968	3712	5257	8087	79734	611	3891	53368	8473	5479	84665	55215	1374	6657	10533	8086	1911	25973	5052	1147	8813	4728	79415	5915	8600	170594	2566	5723	10312	116814566	51196	1503	724058	2979	6949	28962	29779	26227	23204	411	4322	4882	23001	284119	6683	5256	22800	1484	3612	79659	50942	374291	10516	79648	4784	51305	100302509	51117	4149	1257	5244	9361	486	29929	388939	10371	7284	64087	8729	3932	26092	55644	100188321	5456	57192	1848	10383	222662	2937	7399	4907	23097	3026	8200	3746	6710	100049159	54936	29893	9132	222663	30062	84100	4668	5393	3543	5116	3291	7792	2956	55863	359	55690	27232	404686	5654	57817	10161	4438	4891	3663	79867	10661	3913	23676	79087	7148	5157	203068	23141	55074	29078	1861	116833	59330	9049	4609	9562	389856	335	54820	2053	84059	55193	4998	4212	5122	9533	1300	3110	7139	55172	10804	9313	9326	6010	51081	2625	123016	5345	56916	9401	100271922	79001	3955	81615	22866	778	91252	3892	3419	255928	51218	8009	100379198	100689212	55733	57679	79628	51025	25942	11236	2110	5583	6532	6330	100188857	1814	10878	115650	2571	3161	5913	8831	3034	160418	1120	6904	4069	87	10750	9992	100271688	338917	2812	27072	4041	10235	11253	5994	57522	5627	7038	353124	84300	23230	815	5147	51660	6948	164656	10060	5917	10907	738	65217	1414	4406	53405	4854	3394	100190929	23694	4026	780912	55209	6884	81863	10992	375790	65080	7019	124093	2554	120892	405753	1828	79882	2677	1499	291	3745	100144748	100188848	79809	6908	10395	4645	1305	84314	3640	11005	5651	166929	1281	9841	5971	51501	90624	85465	27235	60684	6045	4117	7026	51750	100188800	54517	5795	1859	2591	1687	55812	3033	2898	5700	537	9896	7920	3067	87178	50628	56262	1959	125336	811	6652	8401	9414	84340	11234	23713	4595	1411	596	79966	100852399	11178	2989	84839	1286	4311	492	56997	25959	9698	64423	5261	3329	55737	10324	11330	3561	9091	7253	79902	1290	5080	23171	63908	191	4722	664728	268	6900	7446	100302513	400916	10466	2592	54756	27429	5663	10461	7297	55280	3081	367	1406	79983	23394	55621	779	6315	64069	347734	5728	23096	1116	146227	29895	2796	2706	9474	2697	6253	144406	55636	859	3340	123624	3054	5148	85016	65014	79188	5500	3239	132884	6340	7056	2560	115908	9215	100529151	643418	5158	57190	523	5979	54808	1041	83706	1789	1801	2588	5190	5313	3835	29960	8799	6208	54507	200879	5744	1021	11151	8205	10382	5551	1497	1028	6875	246213	50971	1678	440435	1427	25915	2672	81624	2071	63894	5476	1509	388551	4292	51057	112812	113246	5625	79042	84823	718	2688	3778	114475	221496	103581096	7080	132001	83894	9927	253017	6506	1020	1000	1541	1524	6324	1910	64788	144132	2058	100909387	6497	538	171023	51271	100415903	91574	55764	267010	347733	1908	1717	658	54084	147409	1316	50982	547	200205	5340	2009	3851	6567	7222	9821	23767	84842	10916	85358	5696	286077	4838	5956	1376	619488	1312	582	1296	3908	2177	7352	10149	3852	790	9987	785	4869	152137	57094	5582	100750238	2176	100505381	2165	2334	10195	7046	1050	23534	2184	93426	83938	25929	140907	5605	3897	57760	80224	1643	283310	6336	93991	6445	131118	79912	7454	368	253	23258	10522	23233	378484	699	51062	90268	84876	60	23321	1723	10841	101241899	7341	63944	23155	1588	57674	57798	84233	8694	7291	4864	83636	286464	84188	23646	3752	1770	10653	92154	6926	10935	392255	920	64919	1471	2131	2548	10309	30061	55681	846	6691	4548	2741	8737	8942	8893	4522	6714	9211	139212	10695	207	5149	2239	7486	57670	55650	6263	2978	375611	6519	79058	85440	6833	124512	7012	6609	27229	28952	266710	841	286676	85502	5836	4694	580	51816	4893	6557	8456	26040	425	100190931	643226	5295	7136	6813	652	100188854	5589	1630	80114	100303717	4000	100240733	5593	7385	4964	6442	4901	4137	6927	3784	8106	339453	374654	5274	171546	1298	10479	1663	55835	8398	10577	154197	30008	424	344018	2316	6356	8720	54828	51010	2308	781	549	4023	6654	10370	3403	5422	1453	462	387119	79803	5172	9179	5350	10059	79797	192115	4977	551	22873	23040	10083	343641	51520	9469	6897	3783	51002	8113	51116	127534	92344	22953	8913	2138	79140	554	124583	1767	657	22891	791255	105259599	64421	84667	51412	2717	23325	200403	1815	6834	10484	9785	816	4068	23169	4810	5459	56983	1141	5885	5568	3420	288	1468	10681	100188830	3785	4919	2774	5297	7045	54902	84700	10274	126326	403	70	100689214	5320	2302	1585	7473	7389	345	128486	1183	3135	2203	121214	2617	81866	7474	6890	3643	2250	60681	220136	1267	64851	2301	54361	1371	51099	58508	51645	10087	23592	64801	4589	3709	8988	147007	56616	1528	64840	10584	6907	55186	974	1349	7443	8676	5660	7381	728294	102775565	6365	6443	159686	5443	100506658	406237	6628	23424	7372	26277	9129	161742	1763	50484	11041	63982	55129	285848	9524	3575	11107	3630	242	6712	121278	1144	6576	7490	5145	3737	2582	100049160	3889	10806	30000	567	57724	6729	7555	646	80821	6049	50674	3402	2707	1824	55343	8287	3300	119559	54928	284382	79796	9289	317669	11342	331	10758	4724	81846	105463129	650	114928	54110	284086	112858	54822	55521	619475	3596	3313	1786	5009	246329	1969	8557	57792	3172	431708	2178	5238	284184	271	2099	7021	2147	6235	701	4126	84627	6155	3229	22995	3244	91137	9997	619399	5318	140803	7078	84957	9126	11128	6909	3872	55753	2243	8867	8419	147912	10142	220	5953	3192	5120	5375	1495	7169	24140	6911	6999	8642	2961	95681	23503	2664	8111	5184	4306	246751	23345	123041	9895	4281	1175	2736	51128	777	1355	388552	7986	50717	10755	3251	51	5230	5095	5091	3621	871	79868	102	6774	161497	28976	3757	246289	7128	64327	79846	2257	259266	54345	55775	6794	2214	101202686	4010	55187	10290	100124414	10019	8036	2109	5648	5333	2072	2563	2512	823	9378	5277	57592	3074	10075	8322	201163	100909385	631	203859	215	90678	51506	50939	51199	359948	4035	1253	157680	57582	2158	378884	3028	594	23746	6201	10547	83861	23250	6452	1749	2879	100736250	6310	2660	1302	25828	8556	55765	100188796	23384	1540	64837	5096	777642	6091	54757	79152	22796	5081	80770	6016	3378	2322	11113	2289	55969	574049	7277	56652	55967	7439	208	340061	109580095	1314	4358	63036	60481	27031	799	55851	57338	57082	2212	56683	4387	2492	10049	4173	23005	3039	23404	3747	8575	491	8573	53630	92211	3860	7841	5346	261734	9187	22930	54968	9382	51293	100499167	2896	10299	1123	6399	29119	6228	5528	54931	1415	3708	731	9320	4141	948	353347	25778	26353	89910	51778	5782	1013	23299	54885	2271	7879	1419	9968	10008	51134	7157	22906	3730	100190930	338342	124842	23043	254528	3593	7068	23092	410	2187	3702	1806	9791	9750	23316	2742	64241	60675	65076	84905	2776	6448	2202	2904	3665	122402	375298	780913	3053	23558	9871	4070	5251	3850	121391	5592	10159	2972	286053	2911	8450	196528	51322	4222	149233	7227	55870	3845	113612	54664	2057	2555	346007	8659	7390	2266	4625	2651	4632	23229	2304	4247	9101	59345	5961	3694	54977	54476	10559	5781	4157	710	7040	63924	25981	10102	23219	6550	3097	27077	224	101409267	57379	4287	1193	1674	51300	3073	7084	10940	999	54919	6854	1106	760	196	5189	23064	2535	80326	286	717	11222	3735	3094	56704	3476	780905	1917	55603	1063	1187	55630	55212	4620	339855	6455	3736	113278	80210	9227	157570	56154	7102	4439	1130	51053	100188767	54834	4359	26011	120	55278	2629	788	1436	23268	57716	1794	8863	112441440	5805	389549	1804	25871	200894	51649	526	930	22931	10020	6866	10525	107	26525	1188	54551	5429	51126	6658	2902	27445	2328	63925	7074	449483	10472	5167	6144	6096	8318	101290498	80208	22868	282809	79133	790955	1288	6444	8425	59067	27185	435	4163	55005	3242	112802	7037	5640	4384	80254	4621	65109	91452	90993	8301	9742	337991	10715	23184	7834	26235	54109	5155	8632	3988	100049707	2182	10686	6748	6602	27089	29968	5193	29940	6757	5243	57688	2056	10436	8195	477	5518	5888	791122	50833	58156	5995	6678	4720	9607	283	583	1292	3594	59341	10216	7552	9731	2189	88	23247	51206	3767	10531	51314	199857	6885	4868	84679	79751	8910	100415904	9394	53616	8309	23483	25	5322	10157	2623	1259	6620	4723	2782	387700	4963	199713	151648	55182	3827	4598	4726	130557	5978	5072	25788	9786	171157	22926	2034	1027	8822	57492	51008	23723	10229	229	79577	2395	7498	735	3949	58484	220074	4016	9217	100101425	9241	63899	10908	145645	9380	54806	9622	10345	8572	2632	388753	375307	2254	3412	6165	27107	219736	80222	6548	6204	1748	57096	7515	283459	57309	57231	22900	84705	8905	9445	1428	4761	3569	8738	100144434	5395	199221	4729	3455	124976	84061	7036	408257	4190	7048	9636	2290	9149	120766137	55679	5309	7003	1741	10269	2516	3248	84522	6476	89891	5949	5832	11160	3299	7957	11280	875	100682325	55243	89874	5077	5624	10558	8878	727897	9197	23511	100271719	449488	10667	3769	11152	5828	8526	5645	4604	5236	23554	3899	170508	6535	1829	3572	1807	26123	26121	100852402	11136	5897	6901	57176	1277	55768	6329	79053	55800	866	54499	347737	26119	9255	54101	201134	23312	50937	81570	5336	3293	5015	51362	79798	55823	503613	89876	1757	7453	26090	51091	4323	84942	2260	2130	1234	80816	55034	23432	2538	53904	6870	100188865	100359400	55612	55755	6231	465	50941	6899	100996949	25782	7319	50945	8665	8048	1957	50846	8691	1719	432400	23347	100379218	3703	100188804	79581	6635	4982	401138	2916	378882	22897	118491	51324	7867	342618	23529	2903	9990	28755	116150	111365204	3766	6305	26278	84464	7276	64175	1513	326	163786	6328	4913	100303715	55151	100233226	79443	84433	8239	133396	721	353116	79572	478	100462724	57465	81545	10483	147183	3295	1137	85446	197322	343637	669	117581	54768	3084	65078	84529	274	5894	3458	64699	1811	79158	79977	8481	5959	10095	64446	4593	100188832	80144	84140	7225	3119	10682	29887	2120	94137	90161	5396	135935	92002	56910	51422	50485	25953	9427	3659	220296	9152	6017	3679	1201	6674	9897	54332	55654	286204	724074	9922	1319	10013	6094	6795	54845	51168	54880	4072	3710	5631	889	80207	4128	145173	4038	6708	1413	80155	83605	55746	79651	1369	1145	1261	201	973	89781	3145	6597	2720	3930	3800	10659	204	2192	79705	27259	8181	4853	80153	5092	1584	79083	23594	5977	146206	59335	100302515	8493	7030	4935	221692	54805	6786	5745	6770	9343	6314	80185	79143	4282	23314	4208	10165	4487	4948	2639	6114	7097	448963	8517	54344	7864	7374	6559	100359399	8312	2324	10625	7837	6496	10801	11093	94337	85300	5071	27184	7476	79639	931	123263	100188837	7480	57102	6792	585	100188871	641	85365	4774	3553	9672	8879	117190	140732	5269	9181	2815	124454	63901	100861440	2990	9688	11198	867	80184	50951	1559	23218	4933	6102	1029	138050	919	136647	63870	6530	9935	768206	1736	6326	3098	5873	6821	474159	80736	201595	23495	55325	89765	4534	6785	101180907	7170	5732	4094	6182	100852398	254065	8930	3341	84978	780901	729	3614	5076	57539	55858	26229	4796	406238	5245	64116	388389	1203	7436	1938	4846	387082	2767	128637	3758	1218	57459	84343	10137	11155	3560	442721	2318	84816	257	9516	51567	100270642	79147	169522	3030	100196913	4353	5521	162514	6097	26276	54704	170595	55605	1409	3064	54832	22808	2746	539	100190788	4175	118813	2294	3075	23095	4054	90167	56479	26511	253738	2906	7355	10735	7317	84504	55703	100996717	4204	2690	100188850	79600	200162	950	10594	6022	5048	3586	6103	63932	54538	8604	81	6872	6566	1646	2984	7051	57187	10117	404684	130951	340419	939	60482	7050	146183	7123	6210	1356	4524	3554	51604	35	8787	1412	4689	8431	3257	55901	7293	7138	2201	146754	27152	6820	729238	9080	100217387	975	8565	3664	6812	100188765	8258	10379	340533	9368	1280	3141	659	79583	7252	7396	57042	8626	3651	84074	3762	79641	84295	8823	7283	8647	2658	7156	23262	10134	11154	8540	114798	11080	246243	219844	487	57468	4835	23562	1284	283489	25794	1439	4688	8243	23516	5644	1802	7345	2934	5165	50608	114548	6005	10664	4709	105463126	2064	26012	203228	26258	1788	91647	57057	112817	55779	2146	2661	8701	163183	4285	29920	3952	2348	1729	5376	50715	79783	6505	5314	7140	91	27130	3373	51083	114086	221421	3848	122481	8806	359825	6647	10743	124590	80025	449013	4751	205327	9180	7273	8013	5530	6229	5621	801	51004	2673	5063	197131	6100	50615	8635	3753	84274	80347	5962	10978	149461	192	126792	91942	6843	4851	493753	2703	27151	338	200942	60509	9451	51738	10128	79709	91869	81031	4089	100190787	10734	2036	5265	10297	65018	7337	83879	1410	1857	6690	10560	23236	117531	22880	9493	285489	3857	23241	10717	6299	676	1134	2296	7132	84833	23732	351	1244	695	3339	4771	4607	11133	2627	7965	79791	10982	128	5591	445	4156	55814	5000	54675	27032	2779	134701	85366	57222	7809	10844	287	65260	266979	10568	10273	10369	5914	2066	545	100499166	60558	692220	7915	619406	55651	2299	84466	23600	9056	3748	4719	100271924	125	9381	91624	11315	755	2778	137814	1294	26580	4478	653361	83715	4214	4429	1301	104326187	55315	100852394	10939	6390	284098	54585	11077	29967	51021	3910	1181	1798	10280	118429	2747	5328	54539	29123	7403	3973	7067	29851	3887	619397	26173	23636	23414	1420	8838	23590	4233	5546	1650	6389	55120	100529230	57107	55012	9529	100312951	105463127	619496	84992	132158	8518	83999	7911	4790	57570	8820	9321	117144	720	7466	23322	7010	30011	115286	427	54443	727	3181	63035	152110	10491	7471	30009	57217	4254	164045	56978	30817	4091	5879	10367	83452	7547	2729	63869	4481	55294	28957	9758	100359395	4001	57526	4921	23719	4867	6011	440275	51067	686	6116	55163	100301572	29954	2521	51360	5010	6606	8898	10528	9294	85476	79925	6611	1639	29914	11311	2992	9060	646960	498	54903	100101426	4744	5538	8795	5199	100653367	387583	843	2542	116461	63976	100270798	100653369	64093	9128	4643	5498	83990	92840	4338	8815	3587	7546	51744	6123	2710	56945	153241	89869	1282	83959	65057	11023	317719	26060	9526	4171	1075	246176	4312	51284	3078	29760	6662	10262	7280	3178	2581	1866	6469	4934	146862	81704	10464	6495	4053	1287	8621	4704	617	10749	2694	7043	7517	4337	27315	6023	1760	9138	126410	2811	55130	9054	51319	10293	100188886	22954	449018	476	1629	407053	1180	3920	5188	100188885	3798	8400	83479	9782	2255	4634	2065	57697	152816	4990	241	2700	65250	1161	54802	1474	2806	79717	57122	5073	57167	2038	4624	165	7994	4714	5331	23400	5442	6473	1950	51715	79051	181	2719	78989	2643	4626	675	60529	192676	26284	6487	5972	6873	6569	11285	79633	1167	1634	93210	6768	9949	3040	55624	101059903	54809	10295	9342	23405	23259	51473	2731	80704	345895	3290	1694	55367	60506	19	64127	54862	1967	7431	402381	1278	23533	724066	146057	340990	8842	338090	55152	55532	23126	1834	378888	7360	166785	28981	115399	283987	5173	7852	93983	10771	857	84317	2303	5159	2200	7025	5354	5139	3982	2517	100862681	3071	8139	574048	4927	10320	9573	54970	91662	11149	64324	2892	2702	7846	84662	175	23279	23545	8915	38	54840	24	100188877	260431	9487	55689	94003	64374	7072	121340	92667	100216344	51308	54187	3107	196385	101101768	55975	610	10243	4747	3868	6104	22856	7015	449489	3077	3315	144245	57165	10943	100653366	9780	10457	27241	2488	595	9496	3914	100271923	443	415	101027378	878	126328	57654	340024	9722	4125	2798	50964	83932	1184	6311	51259	57505	6335	8471	3423	1756	1778	8092	84668	5860	340719	7508	84570	4088	100885803	4416	253827	8675	258	353128	100750328	54982	9692	5279	9319	63929	5293	92579	108353827	6598	23031	2006	63895	401474	3431	91801	593	23451	9885	1785	5813	10518	2622	5310	4009	112476	54974	6935	84634	6234	4703	65055	1299	1621	116369	201294	56776	958	25885	7020	112752	8313	11081	619471	4841	5078	23261	4860	5002	55149	7428	153201	105463125	23522	6528	1822	60528	23474	100188754	55275	5087	80832	56159	7274	144165	83696	387572	6513	3460	8643	3832	100271838	128866	2010	100188859	29089	100302059	79947	4715	915	9711	57822	126129	8081	8260	353	51569	6499	5351	10002	3070	1837	100852393	11235	55717	51132	100188849	100359402	9971	990	326625	54463	8028	57152	269	9095	775	7488	259236	8792	170302	861	2583	6697	1858	4926	1909	10205	5447	3786	7421	5176	3508	389827	383	9512	1641	4191	1593	100190786	1706	4905	805	771	10861	1836	3814	401	190	5818	9719	83449	3166	8241	23090	94005	27019	6012	1716	2895	1483	401024	2013	311	100739996	1769	23111	80217	25923	2233	6101	2259	85378	7401	286751	3482	100302514	3858	55131	5194	10300	4967	2261	3704	84342	629	286887	619536	84173	284058	6916	732	440138	5192	3208	10613	100188952	100852401	1697	6790	57704	8120	2244	51611	3000	131377	84071	23203	182	81887	57017	8924	6529	2196	2890	4760	8803	4695	65993	55777	1200	540	9488	101101769	5195	3691	317761	6718	6855	10586	4700	80746	84197	348	1604	64218	6334	1644	55135	25978	4653	122961	9210	6524	6463	5216	9244	100188795	10585	474387	5339	145873	51227	414886	10210	37	1535	581	23334	4942	51728	5800	5824	4669	2584	4591	387733	8295	3371	55145	882	79955	1297	2744	51364	79731	4968	450093	100151683	9702	85507	27316	724110	162417	29978	6616	92609	2628	6601	2549	3149	10133	3796	10765	84879	7450	27086	286262	10166	126695	55036	1545	692219	23065	4363	23224	25974	100271718	10413	2531	4920	5604	100736251	6138	91179	324	7018	6323	5144	4351	3273	619404	668	100188811	494513	145226	3718	84947	267012	1135	25861	100270639	93986	6583	3795	165918	55526	81848	23189	8074	117188	142680	1140	1962	29998	92482	10847	4983	283417	8323	1001	2670	3938	5830	9829	667	51343	4221	23780	2175	3972	79644	388662	176	777778	11043	5664	379003	116442	22909	1213	4437	6491	10733	23093	103	10021	9455	10381	90121	55054	6893	23426	1594	345643	11224	10347	2760	2645	23193	10125	5837	10677	23431	5993	374462	26047	6709	619468	8622	90	2312	2780	2108	27249	6777	58	6331	51114	7507	6640	100124415	84515	57591	22	374407	3209	4646	6659	2162	210	5307	341640	11340	4507	7201	26160	6853	412	953	362	30829	7991	339829	1073	100329170	7092	29928	527	514	6840	5255	6607	10892	730	10397	2055	64072	94008	178	51763	5373	84168	114902	55857	11277	25836	6261	286410	51142	1109	29071	7168	4705	6655	51475	4683	4791	285362	2100	2188	282996	147495	8462	4878	4976	84172	92749	114477	51082	2245	4047	574078	1186	348980	9371	9499	783	81027	4547	100188842	150094	488	83544	8892	100188328	246319	90665	131669	100188861	3507	57156	6605	4286	1421	255101	5649	4803	352909	51684	3815	1258	1680	317668	100462725	6892	81689	80324	3931	51095	167691	1500	60502	10456	148789	3980	10342	114034	396	83550	256764	4352	26128	5741	27327	987	5264	2059	1536	285590	29081	55572	529	27040	1832	71	2775	8270	2133	6905	7535	4378	1491	1537	23209	2678	23765	3991	51741	63931	791228	2112	203547	64131	54714	92935	3162	79587	8438	100009675	1337	348938	127833	79848	2705	7827	124404	4140	7172	574047	100240732	9276	847	57511	80270	64787	501	6521	80705	9568	2743	6507	5889	10329	7124	117156	100310755	100192312	6297	355	3759	256471	5357	1131	93233	8443	25839	58495	100415943	84225	166379	100271689	64802	27247	240	2626	10913	6663	2033	5137	64220	2593	116519	23175	2258	121512	50511	8625	101154752	79718	81790	317714	50943	845	100190932	3106	9051	3236	6584	157657	7306	10225	2821	1293	5053	440193	1482	81620	6558	9860	115948	56155	5925	317664	100271696	1308	6891	4627	23020	55505	497657	1896	4552	7249	345193	24137	9517	6338	197	22884	148738	100188768	100653381	1913	3859	4914	3717	100049544	10388	4284	83394	6391	4436	93649	284111	84565	246260	91851	254394	50506	55037	51776	493862	79876	84189	431709	2737	26999	103106902	388531	5352	51079	54790	1730	2495	8890	65062	9440	5428	7737	4644	343450	57410	4965	3176	25814	2121	8066	1690	7299	117187	23568	3849	6736	153562	11014	50814	7167	55788	8291	27038	3728	5205	5896	2103	4633	259232	23152	84733	51111	2784	100689014	3035	11141	3425	9096	56172	1816	10084	472	120227	51524	1289	2218	7248	5290	3674	9863	11200	7414	11212	8011	2273	101101770	10555	8289	4654	27030	85478	1080	196527	84572	8560	726	917	9439	7204	140454	55773	56623	6218	203286	8216	9790	338328	8246	729920	8818	55869	5831	5580	100852403	9725	2420	34	57158	2561	25793	1855	54658	91147	7137	29110	4210	3418	3912	1272	7424	4647	7287	84720	3549	203	3981	6772	6898	619379	100034703	23094	64135	387715	5308	115029024	9420	65125	26504	51181	23221	79092	100271697	9509	343035	2558	100271837	5630	155	959	724107	8989	2153	79738	100101424	26191	22858	51151	3557	3459	79650	4915	9563	1071	5324	100852396	10220	100820761	3198	283847	3405	11232	72	7173	50617	1146	9839	24148	474168	5191	6925	1103	390594	59344	51013	84062	112755	9131	26154	265	266678	2074	9531	51185	1380	29925	5468	23691	25977	84894	56203	100240702	1291	3861	6378	1009	4750	3356	64207	23395	7681	4174	5213	518	93589	100885773	55640	114327	83893	23435	100312955	4758	284252	9652	860	55250	7889	137682	79853	389207	6135	640	2067	5337	4158	83552	139285	10654	149775	6928	6622	1991	6377	23459	57545	708	169792	513	10991	9094	2160	2335	113189	9837	1583	3052	673	22978	57128	2317	23639	23165	4952	16	8763	493856	4693	128178	1713	3407	7516	1759	3158	773	3265	2070	1056	55670	780915	2624	6223	2263	8891	79934	9939	1493	100499532	57728	4795	57449	29926	10842	633	285498	5727	3406	161582	100359393	10683	10459	81562	26053	106783499	54583	9842	22845	83538	8328	150468	8802	83987	22983	9364	1062	6337	8148	10815	4036	10785	9581	5311	199223	4594	3410	23607	54115	100188853	6197	4099	3426	1890	6247	146059	4308	715	2652	18	10082	50	2253	56922	3414	4261	93650	129880	2073	125988	100303716	356	3082	27329	546	23499	100689215	6572	6141	23556	113235	285440	125170	8242	613	113179	100	1476	102775568	3559	283652	6154	3547	79784	649	158	1311	2068	9693	5825	100126594	2657	101926885	1709	6125	120325367	55112	79574	83872	1285	780914	9570	64419	60468	6232	388962	57560	8492	336	101867602	64432	1417	345611	116814567	128674	55180	8292	8516	123606	54795	55687	389434	4716	3043	163175	8869	27245	212	7042	1548	7134	2157	3689	7125	10058	11020	716	825	9409	1373	55750	56052	55165	154881	3588	23418	7504	4148	8754	7305	137492	1600	6262	91949	84162	1121	2161	130340	101409266	249	1441	5119	57709	6687	60498	220202	10730	1747	4763	100188858	126	80173	7415	7922	8546	2050	5594	6295	11284	6688	344	6121	100302510	79728	916	2799	5130	50830	204219	6392	7840	7532	189	23133	64805	1174	10984	1893	100861439	1947	57038	7849	2733	5932	9739	81864	9662	54888	3839	8504	1275	6773	8929	51103
DOID:0014667	disease of metabolism	6182	5009	5194	4967	3172	84342	25821	284184	55858	4126	64116	440138	1203	2683	5192	9997	387082	140803	2767	132	79944	51611	2243	57017	4760	8803	4695	65993	6999	8722	1200	3030	540	57044	80331	5195	54704	5184	4700	6718	1175	2746	539	51128	1355	4175	348	1644	122961	3251	51	5230	5095	5091	3712	7355	5257	28976	2690	37	1374	5824	5052	4669	4728	8813	2584	6566	5723	79731	2109	1356	51604	35	162417	5277	26227	8431	92609	411	3074	2628	5256	10166	374291	25974	51117	2158	3141	486	29929	7284	3651	594	64087	7018	4351	57192	2937	84947	25828	5096	3795	23516	1802	55526	2934	22796	4709	4668	3291	3938	5830	91647	55863	112817	56652	55967	27232	208	4285	57817	2348	4358	79644	79783	6505	79087	29078	335	3373	2053	53630	7841	54968	9382	2760	51293	2896	2645	205327	9180	5837	51081	51004	54931	79001	2108	27249	84274	149461	91942	210	2110	493753	338	2271	51738	10128	91869	29928	514	3034	5255	5265	410	4069	2055	1806	178	5373	6448	4705	84300	285362	51660	6948	8462	4976	84833	351	1244	65080	8659	4547	7019	7390	445	131669	4247	54476	54675	291	10559	10102	100462725	3931	81689	51300	90624	7915	3073	7084	3980	27235	23600	5189	9056	2591	4719	3033	5264	537	2778	87178	11222	55572	55630	84340	1491	1537	51021	2678	1798	2989	63931	54539	56997	5261	92935	79587	55278	788	2629	23590	1650	9091	6389	5805	7172	191	847	4722	57107	80270	51649	57511	10020	10466	2592	132158	27429	3081	256471	57570	25839	2328	5167	27247	115286	427	22868	79133	790955	859	2593	435	55005	3242	116519	3054	91452	2729	6584	28957	26235	5053	3988	686	1801	2588	5190	55163	10686	29960	6748	8799	27089	29968	5193	4552	85476	1497	1678	148738	25915	2992	498	4720	9607	5476	5538	1509	55037	2542	3767	5625	51079	8309	132001	5498	2495	10157	5428	4338	64788	4723	2710	56945	538	91574	9526	26060	50814	7167	55788	4598	1717	4726	2581	50982	200205	3425	4704	10229	1376	229	617	7498	7352	3949	2694	4337	63899	9054	10195	2184	9380	1629	84572	2632	388753	3920	5188	3412	80224	80222	131118	283459	338328	54802	8818	84705	34	54658	9445	10841	3569	4714	3418	4729	84061	7036	5442	1950	181	4864	6898	2643	6476	9420	51181	100271697	875	89874	155	26191	1471	2548	30061	10667	10295	54809	846	5828	2731	5236	4548	1071	8942	3405	11232	6535	1807	19	11136	57176	6901	55768	6329	79053	6519	26119	9131	6833	81570	6609	55532	166785	5468	1757	5836	4694	84317	1234	5213	55034	2517	4758	2538	137682	640	175	7385	149775	8691	38	6928	3703	6927	169792	708	513	92667	10577	57128	10243	116150	549	4023	7276	3403	3407	3158	1056	3077	55670	1493	100303715	10457	29926	10842	133396	3406	51116	3295	22845	126328	197322	340024	8802	4125	57505	3423	4594	79158	3410	2717	5860	1890	18	3414	56922	8675	54982	9692	125988	10682	27329	1468	23556	113235	125170	51422	54902	593	3559	1201	158	7389	345	128486	5825	1621	2203	3710	5631	388962	80207	4128	336	5078	64432	3643	1369	3145	60528	23474	1371	51099	2720	3930	4716	7274	5092	147007	212	1548	55186	4715	7381	5660	728294	9409	5443	54805	353	6770	1373	55750	7372	10165	56052	2639	326625	50484	91949	5447	3630	123263	6576	9512	383	1593	85365	2582	9672	567	124454	2990	344	1559	2799	3402	138050	55343	119559	79796	189	4724	1716	1893	6821	201595	650	8504	51103
DOID:0050177	monogenic disease	9907	9130	2332	25821	79813	267	9853	286151	84892	123872	284403	1605	55906	2683	406932	7007	5880	283989	103875461	8864	80067	6910	6929	7358	535	6134	55806	448962	8722	6664	4792	80311	140801	80331	3551	11078	1705	5833	494148	2562	404672	1968	8087	79734	611	3891	53368	8473	5479	84665	55215	6657	10533	8086	1911	25973	4728	1147	8813	8600	79415	5915	170594	2566	10312	116814566	51196	1503	6949	28962	29779	23204	4322	4882	23001	284119	6683	5256	22800	1484	3612	79659	50942	374291	10516	79648	4784	51305	100302509	1257	5244	9361	29929	10371	7284	64087	8729	3932	26092	55644	5456	1848	10383	222662	2937	7399	4907	23097	3026	8200	3746	6710	100049159	54936	29893	9132	222663	30062	84100	4668	5393	3543	5116	7792	2956	55863	359	55690	5654	10161	4438	3663	79867	10661	3913	23676	79087	7148	203068	29078	23141	1861	116833	9562	389856	335	54820	4998	84059	4212	5122	9533	3110	7139	55172	10804	9313	6010	51081	123016	5345	56916	9401	3955	79001	81615	22866	778	3892	3419	255928	51218	79628	51025	25942	6330	1814	10878	115650	2571	5913	8831	160418	1120	6904	4069	87	10750	9992	338917	2812	27072	4041	10235	11253	5627	7038	23230	815	5147	51660	10060	5917	738	65217	1414	4406	53405	4854	3394	100190929	23694	55209	6884	81863	375790	65080	7019	124093	2554	120892	405753	1828	79882	2677	1499	291	3745	79809	100188848	6908	1292	4645	1305	84314	11005	5651	1281	9841	51501	5971	85465	60684	6045	4117	7026	51750	54517	2591	1859	1687	55812	3033	2898	5700	537	9896	7920	87178	50628	56262	1959	125336	6652	9414	84340	11234	23713	4595	1411	79966	100852399	84839	1286	4311	492	25959	9698	64423	5261	3329	55737	10324	3561	9091	7253	79902	1290	5080	23171	63908	4722	664728	6900	100302513	400916	10466	2592	54756	27429	5663	10461	7297	55280	367	1406	23394	79983	55621	6315	779	347734	5728	23096	146227	29895	2796	2706	9474	2697	6253	144406	55636	859	3340	3054	5148	85016	65014	79188	3239	132884	6340	7056	2560	9215	100529151	643418	5158	57190	523	5979	54808	1041	83706	1789	1801	2588	5190	5313	3835	29960	8799	54507	200879	1021	10382	5551	1497	6875	246213	50971	440435	1427	25915	2672	81624	2071	63894	1509	388551	4292	51057	113246	5625	79042	84823	718	3778	103581096	221496	132001	83894	9927	253017	6506	1020	1000	1524	6324	1910	64788	144132	2058	538	51271	100415903	91574	55764	267010	347733	1908	658	54084	147409	547	200205	5340	3851	6567	7222	23767	84842	10916	85358	5696	286077	5956	582	1296	3908	2177	10149	3852	790	9987	57094	152137	5582	2176	2165	2334	10195	7046	23534	93426	83938	25929	140907	5605	3897	57760	80224	1643	283310	6336	93991	6445	131118	79912	7454	368	23258	10522	23233	378484	51062	90268	84876	60	23321	1723	10841	63944	57798	84233	8694	7291	83636	286464	84188	23646	3752	1770	10653	6926	10935	392255	920	64919	1471	2548	10309	55681	846	6691	4548	2741	8737	8942	8893	9211	139212	10695	2239	7486	57670	55650	6263	2978	375611	85440	6833	124512	7012	27229	28952	841	286676	85502	5836	4694	4893	6557	8456	26040	425	100190931	643226	5295	7136	6813	652	5589	80114	4000	100240733	5593	6442	4901	6927	3784	339453	374654	5274	171546	1298	10479	1663	55835	8398	154197	30008	424	344018	2316	8720	54828	51010	781	549	4023	6654	10370	5422	1453	462	387119	79803	5172	9179	5350	10059	79797	551	22873	23040	10083	343641	51520	6897	3783	8113	51116	127534	92344	22953	8913	2138	79140	554	124583	1767	657	791255	64421	84667	51412	23325	200403	6834	10484	9785	816	4068	4810	5459	56983	1141	5885	5568	288	1468	10681	3785	4919	2774	5297	7045	84700	10274	126326	403	70	2302	1585	7473	345	1183	121214	2617	81866	7474	3643	2250	60681	1267	2301	54361	58508	51645	10087	23592	64801	8988	147007	56616	1528	64840	10584	6907	55186	974	1349	7443	8676	728294	102775565	6443	159686	100506658	6628	23424	26277	9129	161742	1763	50484	11041	63982	55129	285848	9524	3575	11107	3630	242	6712	1144	6576	7490	3737	2582	3889	10806	30000	567	57724	6729	646	80821	50674	2707	55343	8287	3300	119559	54928	284382	79796	9289	317669	11342	331	4724	81846	105463129	650	114928	54110	284086	112858	3313	1786	246329	1969	8557	57792	3172	2178	5238	284184	271	2147	6235	701	84627	6155	3229	22995	3244	91137	9997	619399	5318	7078	84957	9126	11128	6909	3872	55753	2243	8867	8419	147912	10142	220	5953	3192	6911	5375	7169	24140	6999	8642	2961	95681	23503	2664	8111	5184	4306	246751	23345	123041	9895	4281	1175	2736	777	1355	388552	50717	10755	3251	5230	871	79868	6774	161497	28976	3757	246289	7128	64327	79846	2257	259266	54345	55775	2214	101202686	4010	55187	10290	10019	5333	5648	2072	2512	823	9378	5277	57592	3074	10075	8322	201163	631	203859	215	90678	51506	50939	51199	359948	4035	1253	157680	57582	2158	378884	3028	23746	6201	83861	23250	6452	1749	2879	100736250	6310	1302	25828	8556	55765	23384	1540	64837	6091	54757	79152	22796	5081	80770	6016	3378	11113	574049	55967	56652	7439	208	340061	109580095	1314	4358	63036	60481	27031	57082	2212	56683	4387	2492	10049	4173	23005	3039	23404	3747	8575	491	8573	92211	3860	7841	5346	261734	9187	22930	9382	2896	10299	6399	29119	6228	5528	54931	1415	3708	9320	4141	948	353347	25778	26353	89910	1013	23299	54885	2271	7879	1419	9968	10008	51134	7157	22906	3730	100190930	124842	23043	254528	3593	7068	2187	3702	9791	9750	23316	2742	64241	60675	65076	84905	6448	2202	2904	3665	122402	375298	3053	23558	5251	4070	3850	121391	10159	2972	286053	2911	8450	196528	51322	4222	149233	7227	55870	3845	113612	54664	2057	2555	346007	8659	2266	4625	2651	4632	23229	4247	59345	5961	3694	54977	54476	10559	5781	4157	710	7040	63924	25981	10102	23219	6550	3097	27077	224	101409267	57379	4287	1193	1674	51300	3073	7084	10940	999	54919	760	196	5189	23064	2535	80326	286	717	11222	3735	56704	3476	1063	1917	55603	1187	55212	4620	339855	113278	80210	9227	157570	56154	7102	1130	4439	51053	54834	4359	26011	120	55278	2629	788	1436	23268	57716	1794	8863	112441440	5805	389549	1804	25871	200894	51649	526	930	22931	10020	6866	10525	107	1188	5429	51126	6658	2902	2328	63925	7074	449483	10472	5167	6144	8318	80208	22868	282809	79133	1288	6444	8425	59067	27185	55005	3242	112802	7037	5640	4384	80254	4621	65109	91452	9742	337991	10715	23184	26235	54109	8632	100049707	2182	6748	6602	5193	29940	5243	57688	2056	10436	8195	477	5518	5888	58156	6678	4720	583	23247	7552	3594	10216	59341	9731	10531	2189	88	51206	3767	51314	199857	6885	4868	84679	79751	8910	9394	53616	5322	2623	4723	2782	387700	4963	55182	3827	4726	5978	5072	9786	22926	1027	8822	57492	23723	2395	7498	735	58484	220074	100101425	63899	9241	10908	145645	54806	9622	10345	2632	388753	375307	2254	6165	27107	80222	6548	6204	57096	7515	283459	57309	57231	22900	84705	8905	9445	1428	4761	3569	8738	100144434	5395	199221	4729	3455	124976	84061	408257	4190	7048	9636	9149	120766137	55679	5309	1741	10269	2516	84522	6476	89891	5832	11160	3299	7957	11280	100682325	55243	89874	5077	5624	10558	8878	9197	23511	449488	10667	3769	11152	8526	4604	5236	23554	3899	170508	1829	3572	1807	26123	26121	100852402	5897	6901	57176	55768	6329	866	79053	55800	54499	347737	1277	54101	9255	201134	23312	50937	81570	5336	3293	5015	51362	55823	89876	1757	7453	26090	51091	84942	2260	80816	55034	2538	53904	6870	100188865	100359400	55755	465	6231	50941	6899	25782	7319	50945	8665	8048	50846	3703	79581	6635	4982	401138	2916	378882	22897	118491	342618	23529	9990	28755	116150	111365204	3766	6305	26278	84464	7276	64175	1513	163786	6328	4913	55151	79443	84433	8239	353116	478	57465	81545	10483	147183	1137	85446	197322	343637	117581	54768	3084	84529	274	5894	3458	64699	1811	79158	79977	8481	10095	64446	4593	80144	84140	7225	10682	29887	94137	90161	135935	92002	56910	50485	25953	9427	220296	9152	3679	6017	1201	6674	9897	54332	286204	724074	9922	1319	10013	6094	6795	54845	51168	54880	4072	5631	80207	4128	4038	6708	1413	80155	55746	79651	1369	1145	1261	973	89781	6597	2720	3930	3800	10659	204	79705	27259	8181	4853	80153	5092	79083	23594	5977	146206	59335	221692	6786	9343	5745	6314	80185	79143	4208	10165	4948	2639	448963	8517	54344	7374	6559	100359399	2324	10625	7837	6496	10801	5071	85300	7476	79639	931	123263	7480	57102	6792	585	641	85365	4774	8879	140732	5269	9181	2815	124454	63901	100861440	11198	9688	1029	80184	6102	23218	4933	138050	919	136647	6530	9935	1736	6326	3098	5873	6821	80736	201595	23495	55325	89765	6785	101180907	7170	4094	6182	100852398	254065	84978	780901	3614	5076	57539	55858	26229	4796	64116	388389	1203	7436	1938	4846	2767	128637	3758	1218	57459	84343	11155	3560	442721	2318	84816	257	9516	79147	169522	3030	100196913	4353	5521	162514	6097	26276	170595	55605	1409	54832	22808	2746	539	100190788	118813	23095	3075	4054	90167	56479	253738	2906	7355	10735	7317	84504	55703	100996717	4204	2690	79600	200162	950	10594	5048	6103	63932	54538	8604	81	6872	6566	1646	2984	57187	7051	10117	130951	340419	939	60482	7050	146183	7123	6210	1356	4524	51604	8787	1412	4689	3257	7293	7138	2201	146754	27152	6820	9080	975	8565	3664	6812	100188765	8258	10379	340533	9368	1280	659	79583	7252	7396	57042	8626	3651	84074	3762	79641	84295	8823	7283	8647	2658	7156	23262	10134	11154	8540	11080	246243	219844	57468	23562	1284	283489	4688	8243	7345	1802	2934	5165	50608	114548	6005	10664	4709	26012	26258	55779	1788	2146	2661	8701	163183	4285	29920	3952	2348	1729	5376	79783	6505	5314	7140	27130	51083	114086	221421	3848	122481	6647	124590	80025	205327	7273	5530	6229	801	2673	5063	197131	6100	50615	8635	3753	84274	80347	5962	126792	91942	6843	4851	493753	2703	27151	60509	9451	79709	91869	4089	10734	2036	10297	65018	83879	1410	1857	10560	23236	117531	22880	285489	23241	10717	6299	676	1134	2296	7132	23732	351	3339	695	4771	4607	11133	2627	7965	79791	10982	128	5591	4156	55814	5000	54675	27032	2779	134701	57222	7809	287	65260	266979	10273	10369	545	60558	692220	55651	2299	84466	3748	4719	100271924	9381	91624	11315	755	1294	2778	26580	4478	653361	83715	4214	4429	1301	55315	100852394	10939	6390	284098	54585	11077	29967	51021	3910	1798	10280	118429	5328	54539	3973	7067	29851	3887	23414	1420	8838	4233	1650	6389	55120	100529230	55012	9529	105463127	619496	84992	132158	83999	4790	57570	8820	9321	117144	7466	23322	7010	30011	115286	54443	427	63035	3181	152110	10491	7471	57217	4254	164045	56978	4091	5879	10367	83452	7547	2729	55294	28957	9758	100359395	4001	57526	4921	23719	4867	6011	440275	686	6116	29954	2521	51360	5010	6606	8898	10528	9294	85476	79925	6611	1639	29914	11311	2992	9060	646960	498	54903	100101426	4744	5538	5199	100653367	387583	843	2542	116461	63976	100270798	100653369	64093	9128	4643	83990	92840	8815	3587	7546	6123	56945	153241	89869	1282	83959	65057	317719	26060	9526	4171	1075	246176	4312	51284	3078	29760	6662	7280	3178	1866	6469	4934	146862	81704	10464	6495	4053	1287	8621	4704	617	10749	7043	27315	6023	9138	126410	2811	55130	9054	51319	10293	22954	1180	476	407053	3920	5188	3798	83479	2255	2065	57697	152816	4990	2700	65250	1161	54802	1474	2806	79717	57122	5073	57167	2038	4624	165	7994	4714	5331	23400	5442	6473	79051	2719	78989	2643	4626	675	60529	192676	26284	6487	6873	6569	11285	79633	1167	93210	9949	6768	3040	55624	101059903	10295	9342	23405	23259	51473	345895	3290	1694	55367	60506	64127	54862	1967	7431	402381	1278	23533	724066	146057	340990	8842	338090	55152	23126	1834	378888	7360	28981	115399	283987	5173	7852	93983	10771	857	84317	2303	2200	7025	5354	5139	3982	100862681	3071	8139	4927	10320	9573	54970	91662	11149	64324	2892	2702	7846	84662	23279	23545	8915	38	54840	24	9487	55689	94003	64374	7072	121340	92667	100216344	51308	54187	196385	101101768	55975	4747	3868	22856	7015	449489	3315	144245	57165	10943	9780	27241	2488	9496	3914	443	415	878	126328	57654	9722	2798	50964	83932	1184	6311	51259	57505	8471	6335	1756	1778	8092	84668	5860	340719	7508	84570	4088	4416	253827	258	63929	54982	9319	9692	5279	5293	92579	108353827	6598	23031	2006	63895	401474	3431	91801	9885	1785	5813	10518	2622	5310	4009	112476	54974	6935	84634	6234	4703	65055	1299	116369	201294	56776	958	25885	7020	112752	4841	5078	23261	4860	55149	7428	6528	1822	60528	55275	5087	56159	144165	83696	6513	3460	3832	100271838	128866	2010	29089	100302059	79947	4715	915	9711	126129	8081	8260	353	51569	6499	5351	10002	3070	100852393	55717	51132	100359402	9971	990	54463	775	7488	259236	8792	170302	2583	6697	10205	5447	7421	5176	3508	9512	1641	4191	100190786	1706	4905	805	771	1836	3814	401	190	5818	9719	83449	8241	23090	94005	27019	6012	1716	2895	1483	401024	2013	311	100739996	1769	23111	25923	6101	80217	2259	85378	7401	55131	10300	4967	2261	3704	84342	629	286887	84173	284058	6916	440138	3208	10613	100188952	100852401	1697	57704	8120	2244	51611	3000	131377	84071	23203	81887	8924	6529	2196	2890	4760	8803	4695	65993	55777	1200	9488	101101769	3691	317761	10586	6855	4700	80746	84197	348	64218	6334	4653	122961	55135	9210	51567	6463	10585	9244	145873	5339	51227	414886	1535	23334	51728	5800	4669	387733	4591	8295	3371	55145	79955	1297	2744	51364	79731	100151683	9702	85507	27316	724110	162417	6616	92609	2628	6601	2549	3149	3796	10765	84879	27086	286262	126695	55036	1545	692219	23065	4363	23224	10413	2531	100736251	5604	4920	6138	91179	324	7018	6323	3273	4351	619404	668	494513	145226	84947	1135	25861	93986	3795	165918	55526	81848	8074	1140	1962	29998	92482	10847	4983	283417	8323	1001	2670	3938	5830	9829	667	51343	4221	2175	3972	79644	388662	176	777778	11043	5664	379003	116442	22909	1213	4437	6491	10733	23093	10021	9455	10381	90121	55054	23426	1594	345643	11224	10347	2760	2645	23193	10125	5837	10677	23431	26047	374462	6709	90	2312	6777	58	6331	51114	7507	6640	100124415	84515	57591	22	374407	3209	4646	6659	2162	341640	11340	4507	7201	26160	6853	412	953	362	30829	7991	339829	1073	100329170	7092	29928	527	6840	5255	10892	10397	2055	64072	94008	178	51763	5373	84168	55857	25836	11277	6261	286410	51142	1109	7168	4705	6655	51475	4683	4791	285362	2100	2188	282996	147495	8462	4878	4976	84172	92749	51082	2245	4047	1186	348980	9371	9499	783	81027	4547	150094	488	83544	8892	100188328	90665	131669	3507	57156	6605	4286	1421	255101	5649	4803	352909	51684	3815	1258	1680	317668	81689	51095	167691	1500	10456	148789	3980	10342	396	256764	4352	26128	27327	987	2059	1536	285590	29081	55572	529	27040	1832	71	2775	8270	2133	6905	7535	4378	1491	23209	2678	23765	3991	51741	63931	791228	2112	203547	54714	92935	79587	100009675	1337	348938	127833	79848	2705	7827	124404	4140	574047	100240732	9276	57511	64787	501	6521	80705	9568	2743	10329	5889	100192312	3759	256471	5357	1131	93233	8443	25839	58495	84225	166379	64802	27247	2626	10913	6663	2033	5137	64220	116519	2258	121512	50511	845	79718	81790	317714	50943	9051	3236	157657	7306	10225	1293	440193	1482	81620	6558	9860	115948	56155	317664	1308	4627	23020	55505	497657	1896	4552	345193	7249	24137	9517	6338	197	22884	100188768	1913	3859	4914	3717	100049544	4284	83394	4436	93649	254394	284111	91851	246260	6391	50506	55037	51776	493862	79876	84189	26999	2737	103106902	388531	51079	7737	1730	8890	65062	9440	5428	4644	343450	57410	25814	3176	2121	1690	7299	23568	3849	6736	153562	11014	50814	8291	3728	5205	5896	2103	259232	23152	51111	84733	2784	100689014	3035	11141	3425	56172	10084	472	120227	51524	1289	2218	7248	3674	9863	11200	7414	11212	2273	10555	101101770	8289	4654	27030	85478	1080	84572	8560	917	9439	7204	55773	56623	6218	203286	8216	338328	8246	729920	55869	8818	5831	5580	100852403	9725	2420	25793	57158	2561	1855	91147	7137	4210	3418	3912	1272	7424	4647	7287	84720	3549	3981	6772	619379	23094	64135	387715	5308	115029024	65125	9420	26504	51181	23221	9509	343035	2558	100271837	5630	959	724107	8989	2153	79738	100101424	22858	51151	3459	79650	4915	9563	1071	100852396	10220	100820761	3198	283847	11232	7173	1146	9839	24148	5191	6925	1103	390594	59344	51013	84062	9131	26154	265	266678	2074	9531	51185	1380	29925	5468	25977	84894	56203	3861	1291	4750	23395	7681	4174	5213	518	100885773	55640	83893	9652	284252	860	55250	137682	389207	6135	640	2067	4158	83552	6928	6622	1991	23459	57545	708	169792	513	10991	9094	2160	2335	113189	9837	1583	3052	673	22978	57128	2317	23639	23165	4952	16	8763	493856	4693	128178	1713	7516	1759	3158	773	3265	2070	1056	780915	6223	2624	2263	8891	79934	9939	57728	57449	29926	633	285498	5727	161582	100359393	10683	10459	81562	26053	106783499	54583	9842	22845	83538	8328	150468	8802	83987	22983	9364	1062	6337	4036	10815	9581	5311	199223	23607	6197	4099	1890	3426	6247	146059	4308	715	2652	10082	50	2253	56922	93650	129880	2073	125988	3082	546	23499	6572	6141	23556	113235	125170	8242	113179	1476	102775568	3559	283652	6154	3547	79784	649	1311	2068	9693	2657	101926885	1709	6125	55112	83872	79574	1285	9570	64419	60468	6232	388962	57560	8492	101867602	64432	1417	345611	116814567	128674	55180	8292	123606	54795	55687	389434	4716	3043	163175	8869	27245	212	7042	7134	2157	3689	7125	11020	716	825	1373	55750	56052	55165	154881	3588	23418	7504	4148	8754	7305	137492	1600	6262	91949	84162	2161	101409266	249	1441	57709	6687	10730	1747	4763	80173	7415	7922	8546	2050	5594	6295	11284	6688	344	6121	100302510	79728	916	2799	5130	204219	6392	7840	7532	23133	64805	100861439	1947	5932	7849	2733	3839	9739	81864	9662	54888	1275	6773	8929	51103
DOID:0050737	autosomal recessive disease	9907	6182	100852398	25821	57539	55858	26229	267	9853	286151	4796	64116	284403	84892	1605	1203	2683	7436	7007	5880	283989	128637	84343	3560	442721	257	80067	6929	7358	55806	8722	79147	3030	169522	6097	140801	26276	3551	11078	1409	54832	1705	539	494148	5833	404672	4054	8087	55703	84504	3891	53368	2690	5479	200162	84665	950	55215	10533	8086	1911	25973	4728	1147	8813	8604	79415	7051	8600	1646	10117	130951	340419	939	10312	60482	146183	1503	1356	51196	51604	8787	28962	4689	3257	23204	4882	7293	7138	284119	27152	6820	146754	3612	79659	9080	975	374291	10516	79648	10379	5244	9361	7396	7252	29929	7284	84074	64087	55644	3932	26092	79641	8647	7156	23262	222662	11154	8540	11080	246243	2937	7399	4907	219844	8200	57468	23562	4688	7345	1802	54936	29893	222663	30062	84100	4709	4668	5393	3543	5116	26258	55863	55779	359	2661	163183	4285	29920	3952	2348	10161	5376	79783	6505	3913	5314	79087	7148	29078	23141	1861	9562	27130	54820	4998	84059	5122	9533	122481	6647	124590	80025	205327	7273	10804	9313	6010	51081	123016	5345	9401	3955	2673	79001	197131	50615	8635	255928	51218	84274	80347	3419	5962	79628	126792	91942	51025	493753	27151	60509	9451	115650	79709	91869	2571	5913	10734	160418	1120	6904	10750	10297	65018	338917	2812	83879	1410	27072	10560	4041	23236	117531	10235	11253	285489	5627	7038	23230	815	10717	676	51660	1134	5917	738	65217	1414	23732	3339	53405	3394	11133	6884	7965	375790	65080	79791	7019	128	5591	405753	5000	55814	54675	79882	2677	291	2779	134701	57222	79809	4645	65260	1305	84314	10273	11005	545	5651	60558	692220	9841	51501	5971	85465	55651	60684	2299	84466	4117	51750	54517	2591	4719	3033	9381	5700	2898	11315	9896	1294	7920	755	87178	50628	26580	125336	1959	6652	653361	9414	83715	84340	1301	11234	23713	4595	55315	100852394	10939	284098	54585	11077	51021	100852399	1798	10280	118429	1286	4311	3973	25959	29851	5261	3329	10324	8838	4233	1650	9091	7253	79902	55120	63908	4722	9529	6900	619496	100302513	10466	2592	84992	132158	54756	27429	10461	83999	7297	4790	57570	55621	55280	779	9321	347734	117144	7466	30011	115286	2706	2796	427	9474	152110	2697	144406	10491	3340	7471	57217	164045	56978	5148	85016	10367	83452	2729	132884	28957	9215	643418	5158	4921	4867	57190	523	6011	54808	440275	83706	686	1789	1801	2588	5190	5313	29954	29960	8799	51360	6606	54507	200879	8898	1021	9294	5551	85476	1497	6875	440435	79925	1639	11311	25915	2992	9060	646960	498	54903	100101426	4744	2071	63894	5538	1509	388551	4292	51057	387583	113246	2542	5625	79042	116461	84823	100653369	64093	103581096	221496	4643	132001	83894	9927	92840	1020	8815	3587	6123	6324	1910	64788	144132	2058	56945	153241	89869	83959	91574	9526	55764	267010	1075	246176	4312	29760	54084	147409	547	200205	5340	81704	84842	5696	4704	617	582	3908	2177	10749	790	27315	6023	57094	9138	126410	2811	2176	2165	9054	51319	10195	10293	22954	93426	83938	25929	5188	83479	80224	1643	283310	2065	131118	57697	152816	6445	79912	4990	368	23258	23233	1161	54802	1474	2806	79717	57122	90268	5073	84876	23321	1723	2038	165	10841	4714	5331	23400	57798	84233	8694	78989	2643	83636	675	84188	60529	1770	10653	26284	6487	6873	10935	392255	6569	11285	79633	1167	93210	920	6768	3040	55624	2548	10295	9342	55681	23259	51473	6691	4548	2741	8737	8942	8893	55367	10695	54862	1967	7486	55650	6263	402381	375611	1278	85440	6833	124512	23533	340990	8842	27229	338090	55152	7360	28981	841	286676	115399	283987	85502	5836	857	84317	3982	8456	3071	8139	4927	10320	643226	54970	11149	5295	84662	4000	23279	5593	23545	8915	6442	38	54840	24	6927	374654	9487	64374	121340	92667	1663	100216344	55835	51308	8398	54187	154197	30008	196385	101101768	55975	8720	54828	51010	4747	549	781	4023	22856	462	449489	79803	5172	57165	9179	79797	27241	2488	22873	10083	3914	51520	443	6897	8113	51116	126328	92344	57654	9722	2798	124583	79140	83932	50964	57505	8092	84668	64421	51412	84667	5860	23325	7508	200403	84570	6834	10484	9785	56983	253827	258	63929	54982	9319	9692	5568	5279	288	92579	1468	10681	4919	3431	91801	5297	84700	126326	10518	1585	7473	54974	84634	4703	201294	56776	121214	958	112752	4860	55149	3643	7428	2250	60681	1267	2301	6528	60528	55275	51645	64801	144165	83696	147007	3460	1528	29089	10584	55186	79947	4715	915	974	7443	8676	728294	9711	6443	159686	353	51569	100506658	6499	5351	23424	10002	3070	100852393	9971	990	54463	1763	50484	11041	259236	8792	2583	55129	6697	285848	9524	10205	5447	11107	3575	242	7421	6712	1144	3508	6576	9512	4191	2582	1706	3889	10806	57724	567	80821	771	50674	2707	1836	3814	55343	401	5818	3300	9719	119559	54928	83449	284382	79796	9289	23090	94005	4724	1716	2895	401024	23111	81846	2013	1769	80217	6101	54110	284086	112858	85378	7401	55131	246329	10300	8557	3704	4967	84342	2178	5238	284184	271	2147	701	84173	6916	84627	3229	22995	440138	91137	3208	9997	10613	100852401	84957	1697	57704	11128	8120	55753	2244	51611	3000	2243	8867	131377	84071	23203	8924	220	2890	8803	4695	65993	8642	6999	1200	9488	2961	101101769	23503	8111	5184	246751	3691	23345	123041	9895	317761	4700	1355	388552	84197	80746	64218	51567	122961	55135	10585	9244	871	145873	5339	161497	28976	51227	414886	1535	64327	23334	51728	5800	259266	79846	4669	54345	55775	4591	2214	101202686	79955	55187	10290	2744	100151683	79731	9702	5333	5648	2072	823	162417	9378	92609	3074	2628	2549	631	10765	84879	203859	286262	90678	692219	23065	51506	50939	51199	359948	4035	157680	2531	378884	100736251	4920	91179	23746	7018	4351	619404	494513	145226	1749	2879	100736250	84947	1302	25828	25861	8556	64837	3795	165918	6091	54757	55526	79152	22796	5081	1140	92482	283417	1001	11113	3938	5830	574049	55967	56652	9829	7439	667	109580095	2175	3972	4358	79644	388662	27031	57082	777778	2212	379003	22909	6491	10733	4437	2492	4173	23005	3039	23404	23426	8575	491	1594	345643	7841	261734	9187	22930	9382	2760	2896	2645	10125	5837	10677	23431	26047	374462	54931	6777	58	7507	84515	57591	4141	4646	948	25778	89910	341640	11340	7201	26160	953	2271	51134	7991	1073	22906	29928	124842	23043	254528	3593	6840	10892	10397	2055	64072	3702	9750	178	51763	5373	84168	64241	55857	6261	84905	1109	6448	122402	375298	4705	51475	23558	4791	4070	4683	285362	121391	2972	4878	4976	286053	2911	51082	4222	4047	1186	113612	346007	8659	4547	2266	4625	8892	2651	4632	131669	4247	3507	57156	5961	3694	54977	54476	10559	255101	5649	4157	4803	710	7040	63924	25981	10102	6550	224	1258	57379	81689	51095	167691	1674	51300	10456	3073	7084	10940	3980	10342	148789	396	256764	196	26128	5189	760	23064	4352	987	2059	286	285590	11222	3735	29081	55572	529	27040	56704	55603	55212	4620	339855	113278	6905	7535	9227	1491	157570	23209	2678	23765	3991	51741	63931	56154	4439	1130	54834	4359	54714	120	92935	79587	55278	788	2629	100009675	1337	348938	23268	57716	1794	7827	5805	4140	389549	9276	25871	57511	51649	64787	501	930	22931	80705	2743	6866	10525	107	5889	10329	10020	101180907	5429	51126	256471	2902	1131	8443	25839	2328	63925	84225	166379	7074	449483	5167	64802	27247	8318	80208	22868	10913	79133	6444	64220	8425	59067	55005	7037	80254	4621	91452	121512	81790	9742	157657	337991	10715	7306	23184	26235	1293	81620	8632	9860	56155	5193	29940	55505	4552	345193	10436	8195	197	6678	4914	4720	100049544	254394	583	9731	284111	3594	10216	50506	10531	1292	55037	51776	51206	3767	79876	84189	199857	4868	79751	388531	53616	51079	8890	5322	9440	5428	4644	4723	57410	3176	2121	1690	7299	23568	153562	11014	8291	5205	5896	2103	55182	2784	4726	3827	84733	100689014	9786	3425	3035	22926	472	120227	2218	2395	7498	9863	11212	10555	101101770	220074	4654	100101425	63899	10908	145645	1080	9622	84572	2632	8560	388753	375307	917	9439	27107	80222	55773	6548	57096	7515	283459	203286	8216	57309	338328	729920	100852403	8818	84705	5580	5831	57231	2420	25793	57158	91147	7137	8738	199221	3912	1272	124976	3455	4729	4647	4190	7287	84720	3549	9636	3981	55679	5309	6772	10269	23094	84522	6476	65125	9420	26504	89891	5832	11160	51181	7957	9509	100682325	55243	89874	343035	100271837	5624	5630	724107	2153	23511	79738	100101424	22858	51151	449488	10667	3459	3769	79650	8526	9563	5236	100852396	3198	283847	11232	170508	7173	3572	1807	26123	100852402	5191	5897	57176	55768	54499	6329	1103	79053	201134	59344	51013	84062	9255	23312	26154	81570	3293	51362	2074	51185	1380	29925	55823	89876	25977	84894	56203	1757	26090	51091	1291	84942	4750	2260	23395	4174	5213	55034	55640	83893	9652	2538	53904	6870	55755	100359400	465	55250	137682	389207	25782	2067	8665	4158	83552	50846	3703	79581	4982	708	169792	513	2916	10991	22897	118491	113189	9837	1583	23529	22978	57128	2317	9990	23165	28755	116150	16	493856	3766	6305	26278	128178	1713	84464	7516	1759	64175	1513	3158	163786	9939	8891	2263	4913	79934	57728	79443	57449	29926	84433	285498	10683	10459	81562	57465	10483	147183	9842	22845	197322	343637	150468	8802	83987	9581	1062	4036	6337	10815	84529	274	199223	64699	3458	1811	79158	10095	4099	1890	146059	4308	4593	10082	50	56922	80144	84140	93650	129880	2073	125988	3082	29887	546	6572	94137	23556	113235	125170	113179	50485	9427	1476	3559	220296	283652	9152	3679	1201	649	54332	9897	2068	286204	9922	2657	101926885	1709	6094	55112	6795	54845	51168	4072	9570	388962	57560	80207	8492	64432	4038	1417	6708	55746	1369	1145	55180	8292	1261	973	89781	2720	3930	55687	389434	4716	204	3043	163175	79705	27259	8869	80153	5092	79083	23594	3689	146206	11020	59335	825	6786	5745	1373	55750	80185	79143	10165	4948	56052	2639	154881	3588	55165	448963	23418	54344	7374	6559	100359399	7305	137492	91949	84162	7837	2161	101409266	5071	85300	1441	7476	79639	57709	931	6687	123263	7480	57102	585	10730	641	85365	8879	140732	5269	9181	7922	80173	2815	8546	124454	6295	11284	100861440	344	9688	80184	23218	916	6121	2799	5130	138050	204219	919	136647	7840	64805	3098	5932	5873	6821	2733	23495	201595	9662	54888	55325	6773	51103	7170
DOID:225	syndrome	4094	55131	51119	2261	2332	129563	79813	5076	57539	26229	701	284058	6916	123872	3229	388389	22995	3244	7436	9126	128637	11128	84343	6909	55753	147912	257	80067	6910	8642	6664	2961	4792	101101769	95681	26276	4281	22808	2736	388552	404672	4054	253738	474387	9244	5339	7317	3891	2690	79600	64327	8086	6103	54345	1147	4591	170594	4010	79955	51364	340419	8036	9702	7050	5648	2072	2512	6949	3257	6601	27152	22800	126695	55036	3664	23065	51199	157680	51305	4784	1280	1257	9361	79583	10413	7396	4920	5604	8626	91179	324	55644	79641	83861	668	10134	8540	7399	4907	219844	25861	8200	23384	165918	8243	222663	114548	29998	92482	84100	10847	6016	1001	55969	26258	2956	5830	2146	8701	4221	3952	1314	63036	79644	27031	79867	3913	2212	56683	55074	116442	10733	23404	4998	84059	23426	4212	221421	5122	9533	345643	3110	124590	22930	55172	10804	123016	9401	56916	6228	6777	197131	3708	6331	7507	55733	374407	3209	6659	192	4851	341640	26160	9451	9968	339829	5913	7157	4089	64072	10297	9791	7337	83879	84168	1857	10560	4041	25836	65076	285489	6655	5147	4683	6299	121391	2972	1134	84172	10907	4976	92749	286053	51082	3339	65217	2245	196528	51322	4222	4854	4047	4771	7227	3845	10992	2627	128	83544	5000	6605	4286	5781	100144748	4157	352909	7040	25981	51684	27077	224	84314	545	1500	9841	999	619406	54919	26128	80326	9896	2778	3094	1063	71	55212	11234	8270	55315	1301	113278	6905	80210	6390	54585	157570	1286	1130	51053	7403	29123	54539	26173	79848	200894	526	22931	54551	83999	5429	8443	1131	93233	8820	5728	166379	23322	7466	64802	8318	2706	10913	6663	3181	63035	152110	2033	2697	55636	80254	4621	85016	9051	5500	7547	157657	3239	132884	7306	10225	81620	4867	5979	9860	115948	1789	6602	51360	1896	7249	1028	10436	8195	22884	197	791122	1639	1913	54903	2071	100049544	63894	4436	6391	583	9731	23247	84565	51057	10216	4292	100653367	113246	51314	84189	100653369	64093	2737	5352	103581096	7737	65062	1000	8815	7546	1910	4965	2121	153241	7299	83959	55764	4963	1075	246176	50814	151648	1908	259232	54084	3178	9786	5340	3035	6469	10464	1027	6495	6567	1287	57492	51524	7248	5696	5290	8621	617	582	11200	7043	2273	101101770	6023	8289	55130	9241	27030	7046	10293	10908	85478	22954	1080	54806	83938	5605	83479	1643	2255	2065	56623	1748	8216	7454	65250	1161	55869	1474	60	1855	57167	1723	91147	7341	5395	408257	7048	4647	9149	7291	2719	78989	64135	3248	84188	26504	60529	1770	26284	6926	5077	392255	100271837	79633	9949	23511	79738	22858	51151	10309	9342	23405	10220	345895	3899	72	26123	1146	139212	9839	64127	207	2239	6925	5191	54499	7486	54101	84062	50937	27229	2074	28952	115399	3861	26090	4323	1009	84942	7401	2260	2303	23395	2200	4174	7025	80816	4893	55640	5139	9652	284252	4927	9573	54970	64324	6899	5295	652	25782	4000	2067	50945	23545	4964	79581	374654	9487	57545	64374	1663	55835	23529	673	3052	101101768	2317	23639	55975	2316	54828	4952	493856	6654	4693	3766	128178	22856	3265	79803	5172	9939	2263	10059	57728	27241	633	5727	10083	161582	51520	415	100462724	57465	6897	10483	51002	85446	83538	92344	150468	83987	117581	54768	2138	79140	4036	83932	1767	10785	51259	5894	3458	105259599	8092	8481	64446	6197	7508	4088	10484	4593	80144	4810	5885	129880	2073	9319	10682	10681	546	6598	3431	92002	84700	10518	2622	283652	3547	2302	6674	9897	7473	2068	286204	9922	10013	101926885	1285	4072	7020	112752	145173	7474	3643	79651	89781	23522	6597	58508	5087	23592	8869	7042	23594	3832	64840	10584	5977	11020	1349	100302515	57822	9343	8260	100506658	6499	6628	3070	23314	4487	4948	55165	990	8517	161742	1763	7305	775	7488	84162	6496	170302	249	1909	7476	5447	1144	585	389827	641	7490	1747	4763	4774	100190786	117190	5594	80173	10806	8546	7415	57724	63901	1029	80184	136647	5818	9935	6392	7840	3166	8241	27019	1174	10984	1947	311	5932	2733	89765	112858	101180907	85378
DOID:0060241	3-M syndrome	83987
DOID:0050739	autosomal genetic disease	9907	25821	79813	267	9853	286151	84892	284403	1605	2683	406932	7007	5880	283989	103875461	8864	80067	6910	6929	7358	535	55806	448962	8722	6664	4792	140801	80331	3551	11078	1705	5833	494148	2562	404672	8087	79734	611	3891	53368	5479	84665	55215	6657	10533	8086	1911	25973	4728	1147	8813	8600	79415	5915	170594	2566	10312	116814566	51196	1503	6949	28962	29779	23204	4322	4882	23001	284119	6683	22800	1484	3612	79659	374291	10516	79648	4784	51305	1257	5244	9361	29929	10371	7284	64087	8729	3932	26092	55644	1848	10383	222662	2937	7399	4907	23097	3026	8200	3746	6710	100049159	54936	29893	9132	222663	30062	84100	4668	5393	3543	5116	7792	2956	55863	359	55690	5654	10161	4438	10661	3913	79087	7148	203068	29078	23141	1861	116833	9562	335	54820	4998	84059	4212	5122	9533	3110	7139	10804	9313	6010	51081	123016	5345	56916	9401	3955	79001	81615	3892	3419	255928	51218	79628	51025	25942	6330	1814	10878	115650	2571	5913	8831	160418	1120	6904	4069	87	10750	9992	338917	2812	27072	4041	10235	11253	5627	7038	23230	815	51660	5917	738	65217	1414	53405	4854	3394	55209	6884	375790	65080	7019	124093	2554	120892	405753	1828	79882	2677	1499	291	3745	79809	100188848	6908	4645	1305	84314	11005	5651	1281	9841	51501	5971	85465	60684	6045	4117	7026	51750	54517	2591	1859	1687	3033	2898	5700	9896	7920	87178	50628	56262	1959	125336	6652	9414	84340	11234	23713	4595	1411	79966	100852399	84839	1286	4311	25959	9698	64423	5261	3329	55737	10324	9091	7253	79902	1290	5080	63908	4722	6900	100302513	400916	10466	2592	54756	27429	5663	10461	7297	55280	23394	55621	6315	779	347734	5728	146227	29895	2796	2706	9474	2697	6253	144406	55636	859	3340	5148	85016	79188	3239	132884	6340	7056	2560	9215	643418	5158	57190	523	5979	54808	1041	83706	1789	1801	2588	5190	5313	3835	29960	8799	54507	200879	1021	10382	5551	1497	6875	246213	50971	440435	1427	25915	2672	81624	2071	63894	1509	388551	4292	51057	113246	5625	79042	84823	718	3778	103581096	221496	132001	83894	9927	6506	1020	1000	1524	6324	1910	64788	144132	2058	51271	100415903	91574	55764	267010	347733	1908	658	54084	147409	547	200205	5340	3851	7222	23767	84842	85358	5696	286077	582	1296	3908	2177	9987	3852	790	57094	152137	5582	2176	2165	10195	7046	23534	93426	83938	25929	140907	5605	80224	1643	283310	6336	6445	131118	79912	368	23258	10522	23233	51062	90268	84876	60	23321	1723	10841	63944	57798	84233	8694	7291	83636	84188	23646	3752	1770	10653	6926	10935	392255	920	64919	1471	2548	55681	846	6691	4548	2741	8737	8942	8893	9211	10695	7486	57670	55650	6263	375611	85440	6833	124512	7012	27229	841	286676	85502	5836	4893	8456	26040	425	643226	5295	7136	652	5589	80114	4000	5593	6442	4901	6927	3784	339453	374654	5274	171546	1298	1663	55835	8398	154197	30008	424	344018	2316	8720	54828	51010	781	549	4023	6654	10370	462	1453	387119	79803	5172	9179	10059	79797	551	22873	23040	10083	343641	51520	6897	3783	8113	51116	127534	92344	22953	8913	2138	79140	124583	657	791255	64421	84667	51412	23325	200403	6834	10484	9785	816	5459	56983	1141	5885	5568	288	1468	10681	3785	4919	2774	5297	7045	84700	10274	126326	403	70	2302	1585	7473	345	121214	2617	81866	7474	3643	2250	60681	1267	2301	54361	58508	51645	10087	23592	64801	8988	147007	56616	1528	10584	6907	55186	974	7443	8676	728294	6443	159686	100506658	6628	23424	26277	9129	161742	1763	50484	11041	63982	55129	285848	9524	3575	11107	3630	242	6712	1144	6576	7490	3737	2582	3889	10806	30000	567	57724	6729	646	80821	50674	2707	55343	3300	119559	54928	284382	79796	9289	11342	4724	81846	650	54110	284086	112858	3313	1786	246329	1969	8557	3172	2178	5238	284184	271	2147	6235	701	84627	6155	3229	22995	3244	91137	9997	619399	5318	7078	84957	9126	11128	6909	3872	55753	2243	8867	8419	147912	10142	220	5953	3192	6911	5375	7169	6999	8642	2961	23503	8111	5184	4306	246751	23345	123041	9895	1175	2736	777	1355	388552	50717	10755	871	6774	161497	28976	3757	246289	7128	64327	79846	2257	259266	54345	55775	2214	101202686	4010	55187	10290	10019	5333	5648	2072	2512	823	9378	57592	3074	8322	201163	631	203859	90678	51506	50939	51199	359948	4035	157680	57582	378884	23746	6201	23250	6452	1749	2879	100736250	6310	1302	25828	8556	55765	23384	1540	64837	6091	54757	79152	22796	5081	6016	11113	574049	55967	56652	7439	208	340061	109580095	1314	4358	63036	60481	27031	57082	2212	2492	10049	4173	23005	3039	23404	3747	8575	491	3860	7841	5346	261734	9187	22930	9382	2896	10299	29119	6228	5528	54931	1415	3708	9320	4141	948	353347	25778	26353	89910	1013	23299	2271	7879	1419	51134	7157	22906	124842	23043	254528	3593	7068	3702	9791	9750	23316	64241	60675	65076	84905	6448	2202	2904	3665	122402	375298	3053	23558	4070	3850	121391	2972	286053	2911	196528	51322	4222	7227	55870	3845	113612	54664	2057	2555	346007	8659	2266	4625	2651	4632	4247	59345	5961	3694	54977	54476	10559	5781	4157	710	7040	63924	23219	10102	6550	25981	3097	224	57379	4287	1674	51300	3073	7084	10940	999	760	196	5189	23064	2535	80326	286	717	11222	3735	56704	1917	55603	55212	4620	339855	113278	9227	157570	56154	4439	1130	51053	54834	4359	26011	120	55278	2629	788	1436	23268	57716	1794	8863	112441440	5805	389549	1804	25871	51649	526	930	22931	10020	6866	10525	107	5429	51126	2902	2328	63925	7074	449483	10472	5167	6144	8318	80208	22868	79133	6444	8425	59067	55005	3242	112802	7037	80254	4621	91452	9742	337991	10715	23184	26235	8632	100049707	6602	5193	29940	57688	2056	10436	8195	477	5518	5888	58156	6678	4720	583	9731	3594	1292	10216	59341	10531	88	51206	3767	199857	6885	4868	79751	8910	9394	53616	5322	4723	2782	387700	4963	55182	3827	4726	5978	5072	9786	22926	1027	8822	57492	23723	2395	7498	735	58484	220074	100101425	63899	9241	10908	145645	9622	2632	388753	375307	2254	6165	27107	80222	6548	6204	57096	7515	283459	57309	57231	22900	84705	9445	1428	4761	8738	100144434	5395	199221	4729	3455	124976	4190	7048	9636	9149	120766137	55679	5309	10269	2516	84522	6476	89891	5832	11160	3299	7957	11280	100682325	55243	89874	5077	5624	10558	8878	9197	23511	449488	10667	3769	8526	4604	5236	23554	3899	170508	1829	3572	1807	26123	26121	100852402	5897	57176	55768	54499	6329	347737	79053	55800	1277	201134	54101	9255	23312	50937	81570	5336	3293	5015	51362	55823	89876	1757	7453	26090	51091	84942	2260	80816	55034	2538	53904	6870	100188865	100359400	55755	465	6231	6899	25782	8665	50846	3703	79581	6635	4982	401138	2916	22897	118491	342618	23529	9990	28755	116150	111365204	3766	6305	26278	84464	7276	64175	1513	163786	6328	4913	79443	84433	353116	478	57465	81545	10483	147183	1137	85446	197322	343637	117581	3084	84529	274	5894	3458	64699	1811	79158	79977	10095	4593	80144	84140	7225	29887	94137	135935	92002	56910	50485	25953	9427	220296	9152	3679	1201	9897	54332	286204	9922	6094	6795	54845	51168	4072	80207	4038	6708	80155	55746	79651	1369	1145	1261	973	89781	6597	2720	3930	3800	10659	204	79705	27259	8181	4853	80153	5092	79083	23594	5977	146206	59335	221692	6786	9343	5745	6314	80185	79143	4208	10165	4948	2639	448963	54344	7374	6559	100359399	2324	10625	7837	6496	10801	5071	85300	7476	79639	931	123263	7480	57102	585	641	85365	4774	8879	140732	5269	9181	2815	124454	63901	100861440	11198	9688	1029	80184	23218	4933	138050	919	136647	9935	6326	3098	5873	6821	80736	201595	23495	55325	6785	101180907	7170	4094	6182	100852398	84978	3614	5076	57539	55858	26229	4796	64116	1203	7436	1938	4846	2767	128637	1218	57459	84343	11155	3560	442721	2318	84816	257	9516	79147	169522	3030	4353	5521	162514	6097	26276	55605	1409	54832	22808	2746	539	118813	23095	3075	4054	90167	56479	253738	2906	84504	55703	100996717	2690	200162	950	10594	5048	54538	8604	81	6566	7051	1646	2984	10117	130951	340419	939	60482	7050	146183	7123	6210	1356	4524	51604	8787	1412	4689	3257	7293	7138	2201	146754	27152	6820	9080	975	8565	3664	6812	100188765	10379	9368	1280	659	7396	7252	8626	3651	84074	3762	79641	7283	8647	2658	7156	23262	11154	8540	11080	246243	219844	57468	23562	1284	283489	4688	7345	1802	2934	114548	6005	10664	4709	26012	26258	55779	1788	2146	2661	163183	4285	29920	3952	2348	1729	5376	79783	6505	5314	7140	27130	51083	114086	3848	122481	6647	124590	80025	205327	7273	5530	6229	801	2673	197131	6100	50615	8635	3753	84274	80347	5962	126792	91942	6843	4851	493753	2703	27151	60509	9451	79709	91869	4089	10734	2036	10297	65018	83879	1410	1857	10560	23236	117531	22880	285489	23241	10717	6299	676	1134	2296	7132	23732	351	3339	4771	4607	11133	2627	7965	79791	10982	128	5591	4156	55814	5000	54675	27032	2779	134701	57222	287	65260	10273	10369	545	60558	692220	55651	2299	84466	3748	4719	100271924	9381	91624	11315	755	1294	2778	26580	653361	83715	4214	1301	55315	100852394	10939	6390	284098	54585	11077	29967	51021	3910	1798	10280	118429	5328	3973	7067	29851	3887	23414	1420	8838	4233	1650	55120	100529230	6389	55012	9529	105463127	619496	84992	132158	83999	4790	57570	8820	9321	117144	7466	7010	30011	115286	54443	427	3181	152110	10491	7471	57217	4254	164045	56978	4091	5879	10367	83452	2729	55294	28957	100359395	4001	4921	23719	4867	6011	440275	686	29954	2521	51360	5010	6606	8898	10528	9294	85476	79925	1639	29914	11311	2992	9060	646960	498	54903	100101426	4744	5538	100653367	387583	843	2542	116461	63976	100653369	64093	9128	4643	92840	8815	3587	7546	6123	56945	153241	89869	1282	83959	65057	317719	26060	9526	4171	1075	246176	4312	3078	29760	6662	7280	3178	1866	6469	4934	146862	81704	6495	8621	4704	617	10749	7043	27315	6023	9138	126410	2811	9054	51319	10293	22954	1180	476	407053	5188	3798	83479	2255	2065	57697	152816	4990	2700	1161	54802	1474	2806	79717	57122	5073	57167	2038	165	7994	4714	5331	23400	5442	78989	2643	4626	675	60529	192676	26284	6487	6873	6569	11285	79633	1167	93210	6768	3040	55624	101059903	10295	9342	23405	23259	51473	3290	1694	55367	64127	54862	1967	7431	402381	1278	23533	724066	146057	340990	8842	338090	55152	23126	1834	378888	7360	28981	115399	283987	5173	7852	93983	10771	857	84317	2303	2200	7025	5139	3982	100862681	3071	8139	4927	10320	9573	54970	91662	11149	64324	7846	2702	84662	23279	23545	8915	38	54840	24	9487	55689	94003	64374	7072	121340	92667	100216344	51308	54187	196385	101101768	55975	4747	3868	22856	7015	449489	3315	144245	57165	9780	27241	2488	9496	3914	443	878	126328	57654	9722	2798	50964	83932	6311	57505	6335	1778	8092	84668	5860	340719	7508	84570	4088	253827	258	63929	54982	9319	9692	5279	5293	92579	108353827	6598	23031	2006	63895	401474	3431	91801	9885	1785	5813	10518	5310	4009	112476	54974	6234	84634	4703	65055	1299	116369	201294	56776	958	25885	7020	112752	5078	23261	4860	55149	7428	6528	1822	60528	55275	5087	144165	83696	6513	3460	3832	128866	29089	79947	4715	915	9711	126129	8081	353	51569	6499	5351	10002	3070	100852393	55717	100359402	9971	990	54463	775	7488	259236	8792	2583	6697	10205	5447	7421	3508	9512	4191	1706	4905	805	771	1836	3814	401	5818	83449	9719	23090	94005	6012	1716	2895	1483	401024	2013	311	1769	23111	25923	6101	80217	2259	85378	7401	55131	10300	4967	2261	3704	84342	629	286887	84173	284058	6916	440138	3208	10613	100852401	1697	57704	8120	2244	51611	3000	131377	84071	23203	8924	6529	2196	2890	4760	8803	4695	65993	55777	1200	9488	101101769	3691	317761	10586	4700	80746	84197	348	6334	4653	64218	122961	55135	51567	10585	9244	145873	5339	51227	414886	1535	23334	51728	5800	4669	387733	4591	8295	3371	55145	79955	1297	2744	100151683	79731	9702	85507	162417	6616	92609	2628	6601	2549	3796	10765	84879	27086	286262	126695	692219	23065	4363	23224	10413	2531	100736251	5604	4920	6138	91179	324	7018	6323	3273	4351	619404	668	494513	145226	84947	1135	25861	93986	3795	165918	55526	81848	8074	1140	1962	29998	92482	10847	283417	8323	1001	2670	3938	5830	9829	667	51343	4221	2175	3972	79644	388662	176	777778	5664	379003	22909	6491	1213	4437	10733	9455	10381	23426	1594	345643	11224	10347	2760	2645	23193	10125	5837	10677	23431	26047	374462	6709	90	2312	6777	58	6331	7507	6640	100124415	84515	57591	4646	3209	2162	6659	341640	11340	4507	7201	26160	953	362	30829	7991	1073	7092	29928	527	6840	10892	10397	2055	64072	94008	178	51763	5373	84168	55857	25836	11277	6261	51142	1109	7168	4705	6655	51475	4683	4791	285362	2100	282996	147495	8462	4878	4976	84172	51082	4047	1186	348980	9371	9499	81027	4547	150094	488	8892	100188328	131669	3507	57156	6605	4286	1421	255101	5649	4803	3815	1258	317668	81689	51095	167691	1500	10456	148789	3980	10342	396	256764	4352	26128	27327	987	2059	285590	29081	55572	529	27040	1832	71	2775	2133	6905	7535	1491	23209	2678	23765	3991	51741	63931	791228	2112	54714	92935	79587	100009675	1337	348938	127833	7827	124404	4140	9276	57511	64787	501	6521	80705	9568	2743	10329	5889	100192312	3759	256471	5357	1131	8443	25839	58495	84225	166379	64802	27247	2626	10913	6663	2033	5137	64220	116519	50511	121512	79718	81790	317714	9051	3236	157657	7306	10225	1293	440193	1482	81620	6558	9860	56155	317664	1308	4627	23020	55505	497657	4552	345193	7249	9517	6338	197	22884	1913	3859	4914	3717	100049544	4284	4436	93649	254394	6391	284111	50506	246260	55037	51776	79876	84189	26999	2737	103106902	388531	51079	8890	9440	5428	4644	343450	57410	25814	3176	2121	1690	7299	23568	3849	153562	11014	8291	3728	5205	5896	2103	259232	23152	51111	84733	2784	100689014	3035	3425	56172	472	120227	1289	2218	7248	3674	9863	11200	11212	10555	101101770	8289	4654	27030	1080	84572	8560	917	9439	7204	55773	6218	203286	8216	338328	729920	5831	8818	100852403	5580	9725	2420	25793	57158	2561	1855	91147	7137	4210	3418	3912	1272	7424	4647	7287	84720	3549	3981	6772	619379	23094	64135	387715	5308	115029024	65125	9420	26504	51181	23221	9509	343035	2558	100271837	5630	724107	8989	2153	79738	100101424	22858	51151	3459	79650	4915	9563	1071	100852396	10220	3198	283847	11232	7173	9839	24148	5191	6925	1103	390594	59344	51013	84062	26154	2074	9531	51185	1380	29925	5468	25977	84894	56203	3861	1291	4750	23395	7681	4174	5213	518	100885773	55640	83893	9652	284252	860	55250	137682	389207	6135	640	2067	4158	83552	6928	6622	1991	708	169792	513	10991	9094	2160	2335	113189	9837	1583	22978	673	57128	2317	23165	16	8763	493856	128178	1713	7516	1759	3158	773	3265	2070	1056	780915	6223	2624	2263	8891	79934	9939	57728	57449	29926	285498	5727	100359393	10683	10459	81562	26053	106783499	54583	9842	22845	8328	150468	8802	83987	22983	9581	1062	6337	4036	10815	5311	199223	23607	4099	1890	3426	146059	4308	715	10082	50	2253	56922	93650	129880	2073	125988	3082	546	23499	6572	6141	23556	113235	125170	113179	1476	3559	283652	6154	79784	649	1311	2068	9693	2657	101926885	1709	6125	55112	83872	79574	1285	9570	64419	60468	6232	388962	57560	8492	101867602	64432	1417	116814567	128674	55180	8292	123606	54795	55687	389434	4716	3043	163175	8869	27245	7042	3689	7125	11020	716	825	1373	55750	56052	55165	154881	3588	23418	4148	7305	137492	1600	91949	84162	2161	101409266	249	1441	57709	6687	10730	1747	4763	80173	7415	7922	8546	2050	5594	6295	11284	6688	344	6121	916	2799	5130	204219	6392	7840	7532	64805	100861439	5932	7849	2733	3839	9739	81864	9662	54888	6773	8929	51103
DOID:0080579	3-Methylcrotonyl-CoA carboxylase 1 deficiency	56922
DOID:7	disease of anatomical entity	9907	51119	2332	8021	267	4166	286151	84892	284403	1605	619398	406932	7007	5880	283989	79944	103875461	6929	7358	535	55806	448962	4792	431	57044	140801	3551	11078	1705	5833	494148	2562	200576	8087	79734	611	53368	5479	84665	55215	6657	10533	1911	25973	8600	79415	5915	2566	10312	116814566	51196	1503	724058	2979	28962	29779	23204	4322	4882	23001	284119	6683	1484	79659	50942	10516	79648	100302509	5244	388939	10371	64087	8729	3932	26092	100188321	5456	1848	10383	222662	7399	23097	3026	8200	3746	6710	100049159	54936	29893	9132	30062	84100	5393	3543	5116	7792	2956	359	5654	10161	4438	4891	3663	10661	79867	3913	23676	7148	5157	203068	23141	1861	116833	59330	9049	4609	9562	54820	84059	55193	9533	1300	7139	10804	9313	9326	6010	123016	5345	56916	9401	100271922	3955	79001	81615	778	91252	3892	3419	255928	51218	8009	100379198	100689212	57679	79628	51025	5583	11236	6330	100188857	10878	1814	115650	2571	3161	5913	160418	1120	87	10750	9992	100271688	338917	2812	27072	4041	10235	5994	57522	5627	7038	353124	23230	5147	164656	10060	5917	738	65217	1414	53405	4854	3394	100190929	4026	780912	81863	375790	124093	2554	120892	405753	1828	2677	1499	291	3745	79809	100188848	6908	10395	4645	1305	3640	11005	5651	166929	1281	51501	5971	85465	60684	4117	7026	51750	5795	1687	55812	537	9896	7920	87178	56262	1959	125336	811	6652	9414	23713	4595	1411	596	79966	11178	84839	1286	4311	492	25959	9698	64423	55737	3329	10324	11330	3561	7253	79902	1290	5080	23171	63908	664728	268	6900	7446	100302513	400916	54756	10461	5663	7297	55280	367	1406	6315	79983	64069	779	347734	146227	29895	2796	2706	9474	2697	6253	144406	55636	859	123624	5148	65014	79188	132884	3239	6340	7056	2560	115908	9215	100529151	643418	5158	57190	523	5979	54808	1041	83706	5313	3835	54507	200879	5744	1021	11151	8205	10382	5551	6875	246213	50971	440435	1427	2672	81624	388551	112812	79042	84823	718	2688	3778	114475	221496	7080	83894	9927	253017	6506	1020	1000	1541	1524	6324	144132	2058	100909387	6497	538	171023	51271	100415903	91574	267010	347733	658	54084	147409	1316	547	200205	2009	3851	9821	7222	23767	84842	10916	286077	5956	3908	1296	2177	10149	3852	790	9987	785	4869	152137	57094	5582	100750238	2176	100505381	2165	23534	1050	93426	140907	3897	57760	283310	6336	6445	79912	7454	368	253	23258	23233	699	51062	90268	84876	23321	101241899	23155	1588	57674	57798	84233	8694	7291	83636	286464	23646	3752	10653	10935	392255	920	64919	1471	2131	55681	846	6691	2741	8737	8893	6714	9211	10695	207	5149	57670	6263	2978	375611	6519	79058	85440	7012	266710	841	286676	85502	580	51816	4893	6557	8456	425	100190931	643226	5295	7136	6813	652	100188854	5589	1630	80114	100303717	4000	100240733	5593	6442	4901	4137	6927	3784	8106	339453	5274	171546	1298	8398	55835	154197	30008	424	344018	2316	6356	8720	51010	2308	781	10370	3403	5422	462	387119	5172	9179	5350	10059	79797	192115	4977	551	22873	343641	10083	51520	9469	3783	8113	127534	22953	8913	124583	554	657	22891	791255	64421	84667	51412	200403	6834	9785	4068	23169	4810	5459	56983	1141	5568	3420	100188830	3785	4919	2774	5297	7045	84700	126326	403	70	5320	1585	3135	121214	2617	81866	6890	2250	60681	1267	64851	2301	54361	51645	64801	4589	3709	8988	56616	1528	6907	974	7443	8676	6443	159686	406237	23424	26277	9129	1763	50484	11041	63982	55129	285848	3575	11107	3630	242	6712	1144	7490	5145	3737	100049160	3889	567	6729	7555	646	80821	6049	50674	3402	2707	1824	8287	3300	284382	54928	317669	9289	11342	331	10758	81846	650	114928	54110	284086	54822	55521	3596	3313	1786	246329	1969	8557	3172	2178	5238	271	2099	7021	2147	6235	701	84627	6155	22995	3244	91137	619399	5318	7078	84957	11128	3872	2243	8867	8419	10142	220	5953	3192	5120	5375	1495	7169	6911	95681	23503	8111	4306	246751	23345	123041	9895	2736	777	7986	50717	10755	871	79868	102	6774	161497	3757	246289	7128	64327	79846	2257	259266	55775	6794	2214	101202686	55187	10290	100124414	10019	5333	2072	2563	2512	823	5277	57592	8322	201163	631	203859	215	90678	50939	359948	4035	1253	57582	2158	378884	23746	6201	10547	23250	6452	1749	2879	100736250	6310	2660	1302	8556	55765	100188796	1540	64837	777642	6091	54757	79152	5081	80770	3378	2322	11113	574049	7277	56652	7439	340061	109580095	1314	4358	60481	799	27031	55851	57338	57082	2492	10049	4173	23005	3039	3747	8575	491	92211	3860	5346	261734	9187	100499167	2896	10299	1123	6399	29119	1415	3708	731	4141	948	353347	25778	26353	51778	5782	23299	54885	7879	1419	51134	10008	100190930	7157	22906	3730	338342	124842	254528	3593	7068	23092	2187	3702	9750	23316	64241	60675	84905	2776	2202	2904	3665	122402	375298	780913	3053	23558	9871	4070	5251	3850	121391	5592	10159	2911	4222	149233	3845	113612	54664	2057	2555	346007	7390	2266	4625	2651	4632	23229	2304	9101	59345	5961	3694	54977	5781	710	7040	63924	23219	6550	27077	25981	101409267	57379	4287	1674	7084	10940	999	1106	760	196	23064	2535	286	717	3735	56704	780905	1917	55603	1187	4620	339855	6455	3736	113278	80210	9227	56154	4439	100188767	54834	4359	26011	120	2629	1436	23268	57716	1794	389549	25871	200894	930	10020	6866	10525	107	26525	1188	6658	2902	27445	63925	449483	5167	6144	6096	101290498	80208	282809	1288	6444	8425	59067	4163	112802	7037	4621	90993	8301	9742	337991	10715	23184	7834	54109	5155	8632	100049707	29940	6757	5243	57688	2056	477	5888	58156	5995	6678	283	1292	3594	9731	59341	23247	583	10531	2189	88	51206	199857	6885	4868	79751	8910	100415904	9394	53616	23483	25	5322	1259	2623	2782	387700	199713	55182	3827	130557	5978	5072	25788	9786	171157	22926	2034	8822	51008	23723	79577	2395	735	58484	220074	4016	9217	9241	10908	145645	54806	9622	10345	8572	375307	2254	3412	6165	219736	6548	6204	57096	7515	57309	57231	22900	1428	4761	3569	100144434	199221	3455	124976	84061	4190	7048	9636	120766137	55679	5309	7003	10269	2516	84522	89891	5949	5832	11160	3299	7957	11280	100682325	55243	5077	5624	10558	8878	727897	9197	100271719	449488	3769	11152	10667	8526	5645	4604	23554	170508	1829	3572	26123	26121	11136	5897	1277	6329	866	347737	55800	201134	9255	23312	50937	5336	3293	5015	51362	79798	55823	503613	89876	7453	51091	2260	2130	1234	23432	53904	6870	100188865	100359400	55612	55755	6231	465	50941	6899	100996949	1957	8048	50846	8691	1719	432400	23347	100379218	100188804	6635	4982	401138	2916	22897	118491	51324	7867	342618	2903	9990	28755	111365204	3766	6305	26278	84464	7276	64175	1513	326	163786	6328	4913	100303715	55151	100233226	79443	84433	133396	721	353116	79572	478	57465	81545	10483	147183	1137	343637	669	84529	274	5894	3458	64699	1811	79977	8481	5959	10095	4593	84140	7225	3119	29887	2120	94137	135935	56910	51422	50485	25953	9427	3659	220296	9152	6017	3679	9897	54332	286204	724074	1319	6094	6795	54845	51168	54880	4072	3710	5631	889	80207	4038	6708	1413	83605	55746	1145	1261	201	973	3930	3800	10659	204	2192	79705	27259	8181	4853	1584	79083	146206	59335	8493	7030	4935	221692	6786	5745	6314	4282	6114	7097	448963	8517	54344	7864	7374	6559	100359399	8312	2324	10625	7837	6496	10801	11093	94337	85300	5071	7476	79639	931	100188837	7480	6792	100188871	85365	8879	3553	140732	117190	5269	2815	63901	100861440	9688	867	80184	50951	23218	6102	4933	138050	919	63870	6530	768206	1736	6326	3098	5873	80736	23495	55325	4534	6785	7170	5732	4094	8930	3341	780901	729	3614	5076	57539	4796	406238	5245	1938	4846	387082	3758	1218	11155	3560	442721	2318	84816	9516	51567	100270642	79147	169522	4353	5521	162514	6097	170595	55605	1409	3064	54832	100190788	118813	2294	3075	23095	4054	90167	26511	2906	7317	84504	55703	100996717	4204	100188850	79600	200162	950	10594	6022	5048	3586	6103	54538	8604	81	6872	7051	1646	2984	10117	130951	939	60482	7050	146183	7123	6210	4524	3554	8787	1412	4689	55901	7293	7138	2201	146754	6820	729238	9080	100217387	975	8565	6812	100188765	10379	9368	1280	659	79583	7252	57042	8626	3651	84074	3762	8823	7283	8647	2658	7156	23262	11154	11080	246243	487	57468	4835	23562	1284	1439	25794	4688	8243	7345	5644	2934	5165	50608	114548	6005	105463126	2064	26012	203228	1788	57057	55779	2661	163183	29920	1729	5376	50715	5314	7140	91	27130	51083	114086	3848	122481	359825	6647	80025	449013	4751	5530	9180	7273	8013	6229	5621	801	2673	8635	6100	50615	3753	80347	5962	10978	126792	6843	4851	200942	2703	27151	60509	79709	81031	4089	100190787	10734	65018	1410	6690	23236	117531	22880	9493	285489	3857	23241	10717	676	1134	2296	7132	23732	351	3339	695	4607	2627	7965	10982	5591	4156	55814	27032	2779	134701	85366	57222	7809	10844	287	65260	266979	10568	10273	5914	2066	60558	692220	619406	55651	2299	84466	3748	100271924	9381	91624	11315	755	2778	137814	1294	26580	4478	653361	83715	4214	1301	104326187	10939	6390	11077	29967	3910	1181	118429	10280	1798	2747	5328	3973	29123	23636	7067	29851	3887	619397	23414	1420	8838	4233	5546	6389	55120	100529230	55012	9529	100312951	105463127	619496	8518	7911	4790	9321	117144	720	7466	23322	7010	30011	54443	427	727	10491	7471	30009	57217	4254	164045	56978	30817	4091	10367	83452	63869	4481	100359395	4001	57526	4921	23719	4867	6011	440275	51067	6116	100301572	29954	2521	51360	5010	6606	8898	10528	9294	79925	1639	29914	11311	9060	646960	54903	4744	5199	387583	843	116461	63976	100270798	9128	4643	83990	92840	3587	7546	51744	6123	56945	153241	89869	1282	83959	65057	11023	317719	4171	1075	4312	51284	3078	29760	6662	10262	7280	3178	1866	6469	4934	146862	81704	10464	6495	4053	10749	7043	7517	6023	1760	9138	126410	2811	100188886	449018	22954	476	1180	407053	100188885	3798	9782	4634	57697	2065	152816	4990	241	2700	65250	2806	79717	57122	5073	2038	4624	165	5331	23400	6473	79051	51715	2719	2643	4626	675	192676	6487	5972	6569	11285	79633	1167	1634	6768	3040	55624	101059903	23259	51473	80704	3290	1694	60506	64127	1967	7431	402381	1278	23533	724066	146057	340990	8842	338090	55152	1834	378888	7360	28981	283987	5173	7852	93983	857	5354	5159	2200	3982	100862681	3071	8139	574048	10320	9573	91662	11149	7846	2702	84662	23279	23545	8915	54840	24	100188877	260431	94003	55689	7072	121340	100216344	51308	54187	3107	196385	55975	610	4747	3868	6104	7015	449489	3315	144245	57165	100653366	9780	10457	2488	595	9496	3914	100271923	443	101027378	878	57654	9722	2798	50964	1184	6311	51259	6335	8471	57505	1756	1778	84668	340719	84570	100885803	253827	258	353128	100750328	63929	5293	92579	108353827	6598	23031	2006	63895	401474	23451	9885	1785	5310	10518	4009	112476	54974	6935	84634	6234	4703	65055	1299	1621	116369	201294	958	25885	8313	112752	11081	619471	23261	4860	5002	55149	7428	153201	105463125	6528	1822	100188754	55275	56159	144165	6513	3460	8643	100271838	128866	2010	100188859	29089	100302059	79947	915	9711	126129	8081	8260	51569	5351	10002	1837	11235	55717	100188849	100359402	9971	54463	8028	57152	269	9095	775	259236	8792	170302	861	2583	6697	1858	4926	1909	10205	5447	3786	7421	5176	3508	1641	4191	1706	4905	805	771	10861	1836	3814	401	190	83449	9719	23090	94005	6012	1716	2895	1483	401024	2013	311	1769	23111	80217	25923	2233	6101	2259	7401	286751	3482	3858	10300	2261	3704	629	286887	619536	84173	732	3208	10613	100188952	1697	6790	57704	8120	2244	84071	3000	131377	23203	182	2196	6529	1200	9488	3691	317761	10586	80746	84197	348	1604	64218	6334	4653	55135	25978	9210	6524	6463	5216	10585	100188795	145873	5339	51227	414886	10210	1535	581	23334	4942	51728	5800	4669	387733	8295	3371	55145	882	79955	1297	2744	100151683	79731	4968	450093	85507	724110	29978	6616	2628	2549	3149	10133	3796	84879	7450	286262	1545	692219	4363	23224	100271718	2531	4920	100736251	5604	6138	324	6323	3273	5144	619404	668	100188811	494513	145226	3718	1135	25861	100270639	6583	55526	81848	23189	8074	117188	142680	1140	1962	283417	8323	1001	2670	9829	667	51343	2175	3972	176	777778	5664	379003	22909	6491	4437	23093	103	10021	9455	10381	90121	55054	6893	1594	11224	10347	23193	10125	10677	23431	5993	374462	26047	6709	619468	8622	90	2312	2780	58	6331	6640	100124415	84515	57591	22	4646	2162	5307	11340	4507	7201	26160	6853	412	953	362	30829	1073	7092	527	6607	6840	10892	730	10397	64072	94008	51763	114902	55857	11277	6261	286410	51142	1109	29071	7168	51475	4683	4791	2100	2188	282996	147495	4878	4976	114477	4047	574078	1186	348980	9371	9499	783	81027	100188842	150094	488	8892	100188328	246319	90665	100188861	3507	57156	1421	255101	5649	4803	51684	3815	1258	1680	317668	6892	80324	51095	167691	60502	10456	148789	10342	114034	396	83550	256764	4352	5741	27327	987	2059	1536	285590	529	27040	1832	71	2775	2133	6905	7535	23209	23765	3991	51741	791228	2112	203547	64131	54714	92935	3162	8438	1337	348938	127833	79848	2705	7827	124404	4140	100240732	9276	64787	501	6521	80705	9568	2743	6507	5889	10329	7124	117156	100310755	100192312	6297	355	3759	5357	100415943	58495	25839	84225	100271689	64802	240	2626	2033	5137	64220	23175	2258	121512	50511	8625	101154752	845	81790	317714	50943	100190932	3106	3236	157657	2821	1293	440193	1482	6558	56155	5925	317664	100271696	1308	6891	4627	23020	55505	497657	1896	7249	345193	9517	6338	100188768	100653381	3859	4914	3717	10388	254394	93649	4284	83394	6391	91851	284111	246260	50506	51776	493862	79876	26999	2737	103106902	388531	51079	54790	1730	8890	65062	9440	5428	4644	343450	57410	25814	3176	2121	8066	1690	117187	23568	3849	6736	153562	11014	8291	27038	3728	5205	5896	2103	4633	2784	84733	3035	9096	56172	472	120227	51524	1289	2218	7248	5290	3674	9863	11200	7414	11212	8011	2273	10555	4654	27030	1080	196527	8560	726	917	140454	55773	56623	6218	203286	9790	729920	5831	5580	9725	2420	25793	57158	2561	29110	91147	7137	4210	3912	1272	7424	4647	7287	3549	203	3981	6772	6898	619379	100034703	23094	387715	5308	115029024	65125	9420	23221	79092	100271697	9509	343035	2558	5630	959	724107	8989	2153	26191	3557	22858	3459	79650	4915	9563	5324	3198	283847	3405	11232	7173	50617	24148	474168	1103	390594	59344	51013	112755	9131	26154	265	2074	9531	29925	1380	5468	23691	25977	56203	100240702	1291	3861	4750	64207	7681	114327	518	93589	100885773	83893	23435	100312955	860	7889	137682	389207	6135	4158	83552	139285	10654	6928	6622	1991	23459	57545	10991	9094	2160	2335	113189	9837	1583	22978	673	2317	23165	4952	16	8763	4693	1713	3407	7516	1759	773	3265	2070	780915	2624	6223	2263	8891	79934	1493	100499532	57728	4795	57449	633	285498	5727	3406	100359393	10683	10459	106783499	54583	9842	8328	9364	1062	6337	8148	10815	9581	5311	199223	3410	23607	54115	100188853	4099	3426	6247	146059	4308	715	2652	10082	3414	50	2253	56922	4261	93650	100303716	356	3082	546	23499	100689215	6572	6141	285440	613	100	1476	3559	6154	79784	649	1311	9693	100126594	2657	1709	6125	120325367	55112	79574	83872	780914	9570	64419	60468	6232	57560	101867602	1417	345611	116814567	128674	8292	8516	123606	54795	55687	389434	3043	163175	212	7134	2157	3689	7125	10058	716	825	55750	154881	3588	23418	7504	4148	8754	137492	1600	6262	1121	2161	130340	1441	5119	57709	6687	60498	220202	10730	1747	4763	100188858	126	80173	7415	7922	6295	2050	11284	6688	6121	100302510	79728	916	5130	50830	204219	7532	64805	100861439	57038	7849	3839	9739	81864	9662	1275	6773	8929
DOID:17	musculoskeletal system disease	9060	6678	4744	246329	8557	2261	1292	246260	59341	112812	51776	88	57539	199857	6885	4796	84627	2737	84892	1605	406932	23483	9927	91137	5428	51744	11155	131377	103875461	2121	6497	2318	9516	153241	6911	5375	7169	11014	8291	79147	658	6662	10262	3178	9786	3035	23345	171157	56172	146862	120227	84197	23095	10755	1289	4054	2218	6463	10585	145873	871	5339	3908	8087	100996717	11200	9987	2273	10555	53368	6023	1760	84665	5479	4654	64327	6022	100505381	3586	9241	4669	23534	8600	387733	22954	1180	476	882	8572	10290	1297	100151683	2254	10312	60482	140454	3554	28962	6445	79912	57592	6616	368	4322	4882	23233	7138	729920	2201	284119	729238	203859	84876	79659	23321	165	8565	90678	101241899	100188765	3569	5331	23224	1253	1272	1280	6473	3549	51715	4920	5604	55679	8626	7291	64087	8729	26092	5144	100034703	10269	4626	10547	8823	89891	7156	1749	2879	11080	246243	79092	9509	2660	5077	1302	487	392255	8200	11285	8878	727897	6583	55624	101059903	26191	2131	100271719	55526	8074	5165	5081	1140	4604	142680	5116	11232	56652	1277	6329	1103	6263	390594	4358	799	5376	79058	1278	176	9131	7148	7140	9531	10049	29925	10021	28981	5468	503613	56203	1291	1300	4750	359825	2260	2130	857	5159	2200	5346	1594	7273	8013	9573	6399	465	860	11149	7889	100188854	7136	9401	3955	2673	4000	90	5593	139285	91252	6442	58	100379218	23347	100188804	8106	4982	4141	94003	121340	79628	126792	1298	51025	26353	5307	2335	54187	4507	113189	3107	26160	2317	2316	8720	2308	16	4747	7879	81031	6305	5913	1073	7157	64175	1513	6840	1120	3315	10397	2263	57728	4795	55151	57449	51763	1410	4041	11277	353116	633	6261	9496	22880	10683	285489	9469	5251	9842	9871	1134	10060	9581	50964	8148	124583	1184	3339	274	791255	4222	149233	1756	1778	84667	1186	100188853	375790	9499	6834	4593	715	124093	4625	10082	4632	56922	56983	23169	246319	4261	59345	27032	29887	291	134701	5781	6572	79809	7040	63924	63895	1305	50485	9427	84700	80324	1785	1674	166929	1281	7084	10940	3679	10342	148789	54332	649	60684	84466	1311	760	2535	4703	1299	55112	755	9896	780914	285590	25885	64419	3735	5631	1959	26580	6652	112752	56704	57560	55603	2617	4038	4620	1301	339855	5002	2133	6905	1145	60681	8292	29967	3991	118429	1798	4311	203547	64131	29123	4359	79705	64423	2192	23414	10324	1337	4853	8838	57716	2010	127833	2705	7125	100529230	1290	716	25871	825	6443	6786	619496	5745	10329	10020	26525	400916	5351	4282	779	9321	25839	1763	54344	4148	50484	11041	5167	29895	80208	8792	130340	2697	6444	859	10491	7471	7476	79639	5447	11107	23175	7421	5176	4621	7480	1144	3508	121512	90993	85365	9742	3106	10367	83452	63869	3236	79188	7415	132884	3239	23184	63901	11284	7555	1293	9215	5130	4921	5155	57190	1836	54808	63870	51067	9719	54928	100301572	29954	5925	3835	51360	10758	29940	1716	6757	8898	81846	5744	3098	57688	650	55325	4534	7170
DOID:0080000	muscular disease	246329	8557	1292	112812	2308	51776	88	1073	84892	1605	6840	1120	5428	51763	1410	11155	131377	353116	6261	2318	7169	8291	79147	3178	23345	274	146862	1756	84197	10755	2218	9499	10585	5339	3908	124093	8087	4625	100996717	4632	56922	9987	56983	2273	53368	1760	84665	4654	6022	100505381	291	23534	22954	1180	63895	10290	9427	80324	1785	1674	7084	3679	148789	6445	79912	60684	84466	7138	729920	2201	4703	203859	84876	64419	100188765	23224	1272	4620	5002	339855	55679	29967	64087	26092	4626	7156	203547	11080	246243	2660	23414	5077	10324	487	8878	2010	55624	7125	100529230	5081	825	4604	6443	6786	10329	10020	400916	11232	56652	779	390594	6329	6263	1763	54344	50484	11041	79058	29895	7140	6444	859	9531	10049	29925	10021	23175	56203	4621	1291	10367	79188	7555	1293	9215	7273	57190	11149	51067	7136	29954	4000	1716	6442	58	23347	8106	4534	7170
DOID:0050710	3-methylcrotonyl-CoA carboxylase deficiency	64087	56922
DOID:9252	amino acid metabolic disorder	80207	4128	3418	25974	5009	4967	3141	2271	1491	594	64087	549	2643	5625	2678	6898	3034	51181	3158	2937	875	10157	84947	5092	132	5096	79944	51611	5805	1802	55526	10295	191	728294	2731	4548	6999	55788	8942	1373	27429	6535	197322	340024	10165	3081	11136	2639	5184	6901	27232	326625	6519	4594	6505	5860	6833	81570	8659	5095	3712	2593	435	18	445	3242	56922	131669	166785	1757	3054	6576	383	5052	2184	2729	6584	1629	51293	5723	593	5053	7915	686	1801	162417	131118	158	26227	92609	29968	2628	9056	27249	38	4552	10166
DOID:0080580	3-Methylcrotonyl-CoA carboxylase 2 deficiency	64087
DOID:0110001	3-methylglutaconic aciduria with deafness, encephalopathy, and Leigh-like syndrome	84947
DOID:0060159	organic acidemia	80207	51293	593	5096	25974	81570	5095	3712	131118	594	549	92609	55788	166785	3054	27429	197322	27249	5052	2639	6901	326625	84947	1629	4594
DOID:0060336	3-methylglutaconic aciduria	80207	6901	84947	131118	81570	549	92609	27429
DOID:0110002	3-methylglutaconic aciduria type 1	549
DOID:0110004	3-methylglutaconic aciduria type 3	80207
DOID:0070002	3-methylglutaconic aciduria type 9	92609
DOID:0110000	3-methylglutaconic aciduria type 5	131118
DOID:0050736	autosomal dominant disease	4094	84978	3614	79813	5076	406932	7007	1938	4846	5880	2767	1218	57459	11155	103875461	8864	2318	84816	9516	6910	6929	535	448962	6664	4792	4353	5521	162514	80331	3551	55605	1409	22808	2746	2562	118813	23095	3075	4054	56479	253738	2906	79734	100996717	611	84665	10594	5048	6657	54538	81	6566	170594	2984	2566	10117	60482	116814566	7050	7123	6210	4524	6949	29779	1412	4322	4882	7138	23001	2201	6683	22800	1484	3664	8565	6812	100188765	10516	4784	51305	9368	1280	1257	5244	659	10371	8626	3651	3762	8729	7283	1848	2658	10383	23097	3026	8200	3746	1284	283489	7345	6710	100049159	2934	114548	9132	6005	10664	26012	7792	2956	1788	2146	359	55690	5654	1729	5376	4438	10661	203068	7140	1861	116833	335	51083	4212	114086	3848	9533	6647	3110	7139	5530	6229	7273	10804	6010	801	56916	81615	3892	6100	3753	6843	4851	25942	6330	2703	1814	10878	4089	8831	2036	4069	87	9992	1857	1410	4041	117531	22880	5627	815	23241	6299	1134	2296	7132	1414	351	4854	3394	4771	4607	55209	2627	10982	124093	2554	120892	4156	1828	27032	1499	291	2779	3745	100188848	6908	287	10273	10369	1281	6045	7026	3748	1859	1687	100271924	91624	1294	2778	87178	26580	56262	1959	4214	1301	10939	1411	6390	29967	79966	3910	84839	5328	4311	1286	3973	7067	64423	3887	3329	9698	55737	23414	1420	7253	100529230	6389	1290	5080	55012	105463127	400916	54756	5663	23394	6315	779	5728	7466	7010	146227	2706	54443	3181	2697	6253	55636	859	4254	4091	5879	79188	3239	132884	6340	55294	2560	100359395	4001	5158	23719	523	5979	1041	3835	2521	5010	10528	10382	246213	50971	1427	29914	1639	2672	498	4744	81624	388551	4292	100653367	843	5625	63976	718	3778	9128	9927	6506	1000	7546	1524	1910	1282	100415903	65057	51271	317719	26060	4171	347733	3078	1908	658	6662	7280	547	3178	1866	6469	4934	146862	3851	6495	7222	23767	85358	8621	286077	1296	9987	3852	7043	57094	152137	5582	2811	7046	23534	1180	476	407053	140907	5605	3798	2255	6336	2700	10522	51062	84876	60	57167	7994	63944	7291	2643	4626	23646	3752	192676	6926	392255	6569	64919	3040	101059903	1471	846	23405	2741	3290	1694	9211	64127	7431	402381	1278	6833	7012	724066	146057	8842	23126	1834	378888	5173	7852	93983	10771	2303	2200	4893	7025	5139	100862681	10320	425	26040	9573	91662	64324	5295	7136	652	7846	2702	5589	80114	4000	4901	24	6927	3784	339453	94003	55689	171546	5274	7072	1298	51308	344018	424	55975	2316	4747	6654	3868	7015	10370	462	1453	387119	3315	144245	57165	10059	9780	79797	551	9496	23040	3914	343641	3783	878	127534	22953	8913	2138	50964	657	6311	791255	6335	1778	340719	4088	816	5459	1141	5885	5293	108353827	6598	23031	2006	3785	63895	401474	2774	7045	9885	10274	1785	5813	5310	403	70	4009	2302	112476	345	6234	84634	65055	1299	116369	25885	7020	5078	23261	2617	81866	7474	3643	1822	54361	58508	5087	10087	23592	8988	56616	6513	3832	128866	6907	126129	8081	6628	10002	55717	26277	100359402	9129	161742	1763	50484	775	7488	63982	8792	6697	3630	6712	1144	7490	3737	3889	4905	30000	567	805	6729	646	2707	11342	6012	1483	311	25923	6101	650	2259	3313	1786	1969	2261	3172	629	2147	6235	286887	284058	6155	3244	619399	5318	7078	9126	6909	3872	2243	8419	147912	10142	6529	5953	3192	2196	5375	7169	4760	55777	4306	23345	1175	2736	777	348	64218	6334	50717	4653	10755	5339	6774	3757	246289	7128	64327	2257	4669	54345	387733	8295	3371	55145	4010	1297	10019	85507	5333	2512	57592	6616	2628	6601	8322	201163	631	3796	203859	27086	126695	90678	4363	23224	359948	57582	10413	5604	6138	324	6323	6201	3273	23250	668	6452	145226	1749	6310	1302	1135	55765	23384	1540	93986	55526	81848	8074	1140	1962	29998	10847	6016	8323	2670	56652	7439	51343	208	4221	340061	1314	63036	60481	176	5664	1213	10049	9455	10381	3039	3747	3860	11224	5346	10347	2896	10299	2645	23193	29119	374462	6228	6709	5528	90	1415	2312	6777	58	6331	3708	9320	6640	100124415	4141	4646	3209	353347	6659	2162	26353	1013	4507	23299	362	30829	7879	1419	7092	7157	527	7068	94008	9791	9750	23316	25836	60675	11277	6261	65076	51142	2202	2904	3665	7168	6655	3053	4791	3850	121391	2100	282996	147495	8462	84172	4976	2911	51082	196528	51322	7227	55870	3845	1186	54664	348980	2555	2057	9499	9371	81027	150094	488	4625	100188328	59345	5961	6605	4286	1421	5781	5649	710	23219	3097	3815	317668	4287	1674	1500	999	2535	27327	80326	286	717	56704	1832	1917	71	4620	2775	2133	791228	2112	51053	4359	26011	1436	57716	8863	127833	112441440	124404	1804	526	6521	9568	100192312	3759	5357	2902	58495	25839	10472	6144	2626	10913	6663	2033	5137	116519	3242	112802	4621	50511	79718	81790	317714	9051	3236	10225	1293	440193	1482	6558	100049707	317664	6602	1308	4627	23020	497657	57688	2056	7249	9517	477	6338	22884	5518	5888	58156	1913	3859	3717	4284	4436	93649	6391	1292	246260	59341	88	3767	6885	26999	8910	2737	103106902	9394	5428	343450	25814	2121	1690	2782	3849	387700	4963	3728	5205	23152	259232	51111	5978	5072	3035	56172	1027	8822	57492	1289	7248	23723	735	3674	11200	58484	8289	9241	27030	1080	2254	7204	6165	6204	6218	8216	22900	9725	1855	2561	9445	1428	4761	3418	100144434	5395	7424	4647	7048	3549	9149	120766137	5309	6772	619379	2516	387715	5308	115029024	5832	3299	23221	11280	5077	2558	5624	10558	8878	5630	9197	8989	2153	3459	3769	4604	4915	1071	10220	23554	3899	11232	1829	26121	9839	24148	6925	1277	390594	347737	6329	55800	54101	23312	50937	81570	5336	5015	2074	9531	5468	7453	3861	1291	4750	2260	7681	80816	518	100885773	284252	100188865	860	6231	6899	6135	640	6928	6622	1991	6635	401138	9094	2335	1583	342618	673	2317	16	8763	116150	111365204	128178	7276	1759	773	3265	2070	1056	780915	6328	6223	2263	2624	84433	353116	5727	100359393	26053	478	106783499	57465	81545	54583	1137	85446	8328	22983	117581	3084	6337	5311	5894	3458	79977	3426	715	2253	7225	23499	6141	135935	92002	56910	25953	220296	9152	6154	79784	54332	9897	1311	9693	2657	6125	6094	83872	79574	1285	4072	64419	60468	6232	80207	101867602	1417	4038	80155	79651	116814567	1145	128674	123606	54795	6597	3930	3800	10659	3043	8181	27245	4853	7042	5977	7125	716	221692	9343	6786	5745	6314	4208	23418	4148	1600	2324	10625	2161	10801	6496	1441	1747	4763	4774	5594	7415	2050	63901	6688	11198	1029	6121	4933	9935	6392	7532	6326	8929	100861439	7849	3839	80736	9739	81864	23495	55325	6785	7170
DOID:0081133	3-methylglutaconic aciduria type 7a	81570
DOID:0110003	3-methylglutaconic aciduria with cataracts, neurologic involvement and neutropenia	81570
DOID:0081134	3-methylglutaconic aciduria type 7b	81570
DOID:0070000	3-methylglutaconic aciduria type 8	27429
DOID:0060225	3MC syndrome	5648	10584	78989
DOID:0060575	3MC syndrome 1	5648
DOID:0060576	3MC syndrome 2	78989
DOID:0060577	3MC syndrome 3	10584
DOID:0080014	chromosomal disease	6012	4204	6208	25942	23314	85358	4774	2033	6899	9939	2625	4072	10743	79813
DOID:0060388	chromosomal deletion syndrome	6012	6208	25942	23314	85358	4774	2033	6899	9939	2625	4072	10743	79813
DOID:0060417	3p deletion syndrome	
DOID:0111760	46,XX sex reversal	7026	6736	2516
DOID:0080009	X-linked dominant disease	10479	1287	23096	8481	265	6197	100302509	340533	3052	2332	79868	7355	780901	2316	4810	2273	6792	10682	10134	54539	546	63932	1730	7737	3920	64840	8239	2705	100302510	8243	57526	1349	11152	5165	2182	6736	50814	5251	1183	10013	1947	55869	2664	54880
DOID:14447	gonadal dysgenesis	402381	9210	4214	56945	254394	1109	190	29893	2492	6736	7026	2516	50846	84733	2100	57122	23414	1646
DOID:28	endocrine system disease	1583	254394	344018	50506	7201	2332	7157	7276	3730	4089	7516	2688	10734	3403	326	3407	7068	3265	9394	7080	51079	780915	1730	387082	64072	1493	100303715	2488	6690	60675	3406	56945	1109	57522	5120	7038	6736	2100	84733	57044	2798	317761	8471	695	3410	8822	3845	9210	23767	79577	3414	2253	405753	2304	9101	1080	1646	6794	135935	3640	3412	3559	57697	1585	83550	7026	5741	84634	57122	2778	3710	3569	4214	7252	128674	10371	11077	3651	3762	6528	2516	54361	668	1848	4439	389434	3973	7067	100271697	23414	1584	1528	11330	6907	7253	26191	389549	5644	81848	29893	5645	9563	268	6866	3290	54756	26012	3405	7173	55717	367	6658	79983	2661	866	402381	3972	269	9095	2796	3293	91	5015	55636	79798	94337	2492	9049	2074	9562	164045	3630	2260	7681	1234	4893	646	1482	574048	3402	6870	50830	5979	3814	190	8622	4158	50846	7849	8691	6927	84515
DOID:0111761	46,XX sex reversal 1	6736
DOID:1923	disorder of sexual development	269	3640	9210	4214	402381	3293	56945	254394	1109	190	29893	2492	268	6736	7026	2516	54361	50846	84733	2100	3973	367	57122	23414	1646	1528
DOID:0050735	X-linked monogenic disease	378882	10479	9130	57792	254065	3052	7552	2332	6853	2316	412	91851	4952	780901	5199	9968	4693	3730	84679	5422	55906	5255	7737	1730	10943	2623	2187	2742	8239	633	81887	286410	538	415	24140	6134	6736	50814	5251	51284	80311	10159	2664	554	1184	11141	4406	8450	2245	695	8471	6855	23694	4281	10084	1756	6567	8481	1287	9210	6197	3251	6463	5230	6247	5956	1968	79868	7355	10735	7317	2652	4416	4068	4810	10149	23229	2273	4204	8473	10682	2334	6103	546	63932	90161	6872	1080	57187	8242	3920	1680	3897	100188768	1193	102775568	57760	27316	724110	3547	93991	5277	7454	1183	10075	8246	3149	10013	378484	55869	5256	8905	537	54880	215	1536	5631	4478	3476	4128	4841	8258	1253	4429	100302509	84061	340533	2158	8270	3028	4378	1741	2719	84295	286464	8823	5456	7102	203547	10134	54539	492	56159	212	959	64840	2010	2157	9949	3561	2705	8243	1349	11152	574047	5165	102775565	8260	4983	100820761	60506	51132	367	2239	6658	79983	6901	8517	7504	23096	9131	23676	11043	265	266678	63035	4387	170302	1288	116442	389856	28952	5640	4384	90121	65109	6792	3054	2258	4694	1641	8573	50943	5354	7547	9758	6102	100302510	6399	57526	190	6116	2182	2892	1736	8241	23133	6748	51360	331	7319	50945	22866	778	1947	1896	5063	105463129	100739996	51114	24137	114928	6611	22
DOID:2277	gonadal disease	4214	254394	344018	2332	128674	10371	11077	2516	54361	3730	668	7516	1848	10734	4439	9394	3973	1730	23414	1528	2488	60675	389549	81848	56945	1109	29893	5120	268	6736	6866	26012	54756	55717	2100	84733	367	79983	2798	2661	402381	317761	3972	269	8822	9210	23767	2796	3293	55636	2492	2074	2253	164045	2260	1646	135935	646	3640	574048	6870	50830	3814	190	57697	7026	84634	50846	57122	84515
DOID:0111763	46,XX sex reversal 2	
DOID:0111762	46,XX sex reversal 3	
DOID:0111764	46,XX sex reversal 4	2516
DOID:0080943	46,XX sex reversal 5	7026
DOID:14448	46,XY sex reversal	4214	50846	84733	1109	190	23414	1646	6736	2516
DOID:0111778	46,XY sex reversal 1	6736
DOID:0050738	Y-linked monogenic disease	8287	79051	724074	6736	90665
DOID:0111775	46,XY sex reversal 10	
DOID:0111777	46,XY sex reversal 2	190
DOID:0111772	46,XY sex reversal 3	2516
DOID:0111771	46,XY sex reversal 4	
DOID:0111769	46,XY sex reversal 6	4214
DOID:0111774	46,XY sex reversal 7	50846
DOID:0111773	46,XY sex reversal 8	1646	1109
DOID:0111770	46,XY sex reversal 9	23414
DOID:653	purine-pyrimidine metabolic disorder	7498	55034	3251	353	1806
DOID:14218	dihydropyrimidine dehydrogenase deficiency	1806
DOID:0111776	46,XY sex reversal 5	84733
DOID:0050600	ABCD syndrome	1910
DOID:0111826	Abruzzo-Erickson syndrome	50945
DOID:16	integumentary system disease	3858	3107	2261	30008	3341	412	362	286887	3868	7015	5422	3265	9927	10457	4644	3872	133396	11277	3914	117187	65057	3849	3857	147183	55806	4312	127534	3728	57654	343637	121391	147409	162514	147495	3691	114477	3851	149233	4047	55135	5290	10982	7390	102	488	5339	246319	56983	3852	1828	126410	27032	1499	7051	2006	710	101202686	3815	11005	5333	140454	55651	9790	51750	5831	201163	6820	79574	5073	1294	121214	100217387	529	10516	1832	4035	81866	2250	2531	100736251	120766137	105463125	6772	6898	10269	100034703	54795	10547	6452	5832	100736250	100188767	3887	79092	100682325	348938	3709	1540	79083	6768	10058	100271719	117188	2934	79650	105463126	100310755	26525	8323	1001	26277	474168	64069	667	8517	57152	10161	59344	55851	6144	7010	26154	7012	203068	2161	2697	130340	8425	285848	103	4254	112802	503613	242	3861	30817	3848	101154752	100190932	359825	3860	2200	4893	63869	3889	100312955	9180	771	643418	523	2707	1041	204219	55612	7889	63870	9401	56916	1736	51360	2312	200879	4000	10758	23545	55505	10654	5873	3892	6635
DOID:2280	hidradenitis suppurativa	55851
DOID:2282	hidradenitis	55851
DOID:37	skin disease	3858	3107	2261	30008	412	362	286887	3868	7015	5422	3265	9927	10457	3872	133396	11277	3914	117187	65057	3849	3857	4312	127534	3728	57654	162514	3691	114477	3851	149233	55135	5290	10982	7390	102	488	5339	246319	56983	3852	1828	126410	27032	1499	7051	2006	710	101202686	11005	140454	55651	9790	51750	5831	201163	6820	5073	1294	121214	529	10516	1832	4035	2250	2531	105463125	6772	6898	10269	100034703	54795	10547	6452	5832	100188767	79092	348938	3709	1540	6768	10058	100271719	117188	2934	79650	105463126	100310755	26525	26277	474168	64069	667	8517	57152	59344	55851	7010	26154	7012	203068	2161	2697	130340	8425	285848	103	4254	503613	242	3861	30817	3848	101154752	100190932	359825	3860	2200	4893	63869	3889	100312955	9180	771	643418	523	2707	204219	55612	63870	7889	9401	56916	1736	51360	2312	4000	10758	23545	55505	10654
DOID:1383	sweat gland disease	55851	3709
DOID:0080051	acromesomelic dysplasia, Hunter-Thompson type	8200
DOID:0080001	bone disease	9060	1298	126792	51025	5307	6678	2335	54187	4507	2261	26160	2317	246260	59341	2316	8720	57539	6885	7157	4796	2737	64175	1513	406932	23483	2263	57728	4795	55151	51744	4041	633	103875461	2121	6497	9496	153241	10683	6911	9469	11014	5251	9842	9871	658	6662	10262	10060	50964	8148	124583	1184	3339	56172	9786	4222	171157	791255	120227	84667	1186	100188853	4054	6463	145873	871	10082	11200	23169	4261	5479	6023	64327	29887	9241	3586	134701	5781	79809	8600	387733	7040	882	8572	1297	100151683	2254	50485	84700	10312	166929	3554	10940	649	28962	57592	1311	760	4322	4882	2535	23233	1299	55112	203859	755	79659	780914	285590	25885	112752	101241899	57560	3569	55603	5331	4038	1301	1280	6473	2133	3549	51715	6905	4920	5604	60681	8626	7291	10269	5144	8823	89891	1749	2879	64131	29123	2192	79705	1302	4853	392255	8200	8878	8838	6583	26191	2131	8074	25871	142680	5745	5116	4282	1277	9321	25839	799	4148	5167	1278	176	8792	2697	10491	7471	7476	79639	5447	28981	7421	5176	7480	90993	1300	4750	9742	2260	1594	3106	2200	83452	132884	3239	23184	63901	5130	8013	9573	6399	465	860	57190	1836	54808	4921	9719	100188854	9401	54928	100301572	5925	3955	3835	4000	51360	5593	139285	5744	57688	100379218	650	55325	4982	94003	121340
DOID:2256	osteochondrodysplasia	9060	1298	126792	51025	55603	6678	5331	2335	54187	4507	2261	1301	1280	6473	6905	3549	2317	59341	60681	8720	4796	64175	1513	2879	64131	406932	79705	1302	8200	8838	55151	633	103875461	25871	9469	5745	11014	9871	5116	658	6662	10060	124583	1277	9321	3339	4148	1278	176	10491	871	7471	10082	23169	5479	6023	5176	64327	90993	1300	5781	2260	2200	387733	83452	23184	63901	1297	100151683	50485	5130	6399	4921	860	1836	166929	54808	10940	54928	649	100301572	3835	1311	51360	4322	4882	5593	2535	23233	1299	203859	755	121340
DOID:0080006	bone development disease	9060	1298	126792	51025	5307	6678	2335	54187	4507	2261	26160	2317	246260	59341	2316	8720	57539	6885	4796	2737	64175	1513	406932	2263	57728	55151	633	103875461	2121	6497	9496	153241	10683	6911	9469	11014	9871	658	6662	10262	10060	124583	9786	171157	3339	120227	84667	4054	6463	145873	871	10082	23169	5479	6023	64327	9241	134701	5781	79809	387733	1297	100151683	2254	50485	166929	10940	649	1311	4322	4882	2535	23233	1299	55112	203859	755	79659	780914	285590	25885	112752	57560	55603	5331	4038	1301	1280	6473	6905	3549	51715	60681	4920	8626	7291	10269	5144	8823	89891	1749	2879	64131	2192	79705	1302	392255	8200	8838	25871	5745	5116	1277	9321	25839	4148	1278	176	2697	10491	7471	7476	5447	28981	7421	5176	7480	90993	1300	4750	9742	2260	1594	2200	83452	132884	3239	23184	63901	5130	6399	4921	465	860	1836	54808	9719	9401	54928	100301572	3835	3955	4000	51360	5593	5744	57688	650	121340
DOID:65	connective tissue disease	9060	6678	2261	246260	59341	57539	6885	4796	84627	2737	406932	23483	51744	103875461	2121	6497	153241	6911	11014	658	6662	10262	9786	171157	56172	120227	1289	4054	6463	145873	871	11200	10555	5479	6023	64327	3586	9241	8600	387733	882	8572	1297	100151683	2254	10312	140454	3554	28962	57592	368	4322	4882	23233	284119	729238	203859	79659	165	101241899	3569	5331	1280	6473	3549	51715	4920	5604	8626	7291	10269	100034703	5144	10547	8823	89891	1749	2879	79092	9509	1302	392255	8878	8200	11285	727897	6583	26191	2131	100271719	8074	142680	5116	1277	799	1278	176	7148	28981	5468	503613	1300	4750	359825	2260	2130	857	5159	2200	5346	1594	8013	9573	6399	465	860	7889	100188854	9401	3955	90	4000	5593	139285	91252	100379218	100188804	4982	94003	121340	126792	1298	51025	5307	2335	54187	4507	113189	3107	26160	2317	2316	8720	81031	7157	64175	1513	2263	57728	4795	55151	4041	633	9496	10683	9469	5251	9842	9871	10060	50964	8148	124583	1184	3339	791255	4222	149233	84667	1186	100188853	715	10082	23169	246319	4261	27032	29887	134701	5781	79809	7040	63924	50485	84700	166929	1281	10940	649	1311	760	2535	1299	55112	755	780914	285590	25885	26580	112752	57560	55603	4038	1301	2133	6905	60681	3991	118429	64131	29123	2192	79705	4853	8838	1290	716	25871	5745	26525	5351	4282	9321	25839	4148	5167	8792	130340	2697	10491	7471	7476	79639	5447	11107	7421	5176	7480	90993	9742	3106	63869	83452	3236	132884	3239	23184	63901	5130	4921	5155	57190	1836	54808	63870	9719	54928	100301572	5925	3835	51360	10758	29940	6757	5744	57688	650	55325
DOID:0080049	acromesomelic dysplasia	658	4882	5593	8200
DOID:0110011	advanced sleep phase syndrome 1	8864
DOID:535	sleep disorder	100302514	1453	8863	8864
DOID:0050628	advanced sleep phase syndrome	1453	8863	8864
DOID:150	disease of mental health	100302514	100101426	9130	57792	254065	100852398	9731	7552	431708	84978	5625	9853	84679	431709	55906	6620	100852401	57459	10137	8864	3176	2782	81887	8924	2890	24140	6134	55777	23152	6664	51111	80311	100196913	547	2664	100689014	11141	6855	1816	10084	57492	25978	85358	56479	619488	1968	10735	1312	8473	27315	4204	8289	100101425	51319	2334	63932	57187	25929	404684	9439	7204	8400	27316	27107	4524	93991	9378	10522	10075	8246	6601	378484	100852403	100909385	10765	8905	27086	3612	7994	8738	51506	63944	8258	340533	2290	84720	3028	1741	84295	114798	6487	6873	92154	267012	93986	93210	283489	100101424	29998	10664	4983	100852396	100820761	55367	2289	1788	100852402	54862	55690	404686	55650	23780	388662	6505	11043	124512	266678	4387	116442	1213	23126	389856	51185	84894	6378	8573	10771	3356	8806	2896	26040	55250	2892	79853	5528	7319	8665	22866	5063	51114	4137	6622	9320	6377	6659	378882	10479	89910	1013	6532	6853	1814	116150	7991	9968	100329170	8831	1453	2036	23043	5422	6904	10943	10297	2742	8239	23040	11253	81562	26053	2904	815	10159	22983	3084	65078	4406	8450	196528	23694	11133	1778	55209	55870	6884	2555	6197	23325	1815	79791	100188832	816	4416	6605	5279	79882	288	1499	6598	90161	8242	3097	91801	113179	10369	10274	1193	102775568	5813	6854	6045	1183	100188800	54517	1859	125	2898	5700	56776	3067	29081	50628	5631	8401	3476	8492	4841	1917	4429	100852394	80155	284098	55180	4378	100852399	6597	7102	80832	10087	2629	100009675	83696	27245	80153	387572	50833	8863	5977	79947	112441440	6365	1804	574047	102775565	84992	100852393	80185	5663	79143	51132	4208	51126	23394	55621	2902	7074	10472	23096	1116	170302	101409266	3340	27185	27184	9524	5640	4384	65109	57102	121278	79718	5879	126	9181	30000	55294	11198	9758	2182	23133	6602	105463129	100739996	474159	9739	24137	54888	6611	5518
DOID:0110013	advanced sleep phase syndrome 3	8863
DOID:2583	agammaglobulinemia	359948	10320	974	59067	5295	6929	973	1380	930	115650	931	3507	3543	4791	29760	987	4790	23495	29851	7922	695	56262	975	6688
DOID:0060027	agammaglobulinemia 4	29760
DOID:2115	B cell deficiency	7374	30011	359948	59067	973	1380	6774	115650	931	3507	9138	29851	7922	6688	57379	10320	974	84905	5295	6929	930	3543	4791	29760	987	3572	4790	23495	958	695	81704	975	56262
DOID:2914	immune system disease	9094	3596	9837	3107	200942	3594	5199	5238	729	28755	843	115650	3403	3407	718	326	732	3593	10892	730	2624	57165	387082	3702	1493	100499532	5880	100303715	4795	51744	84433	721	11277	3560	3406	84905	5994	117187	6929	3665	100270642	51284	4791	5896	29760	4792	57044	6097	7132	3551	25788	114477	791255	695	81704	3458	3394	149233	64421	3410	3845	10095	3426	735	5591	6774	4068	3414	246319	58484	3507	4261	7128	1535	9138	100303716	356	27032	3586	5293	100689215	79415	2214	917	939	6892	100	57379	3412	3559	1503	140454	5971	4689	7293	987	5580	90268	201294	537	84876	717	958	3710	1536	56262	60468	975	101241899	4210	4478	653361	27040	3569	359948	3455	10379	4860	6890	84061	7424	9636	7535	3981	596	105463125	973	6772	3932	100034703	10547	23765	100188811	204	3718	29851	27259	79092	100271697	8438	79633	3460	959	1794	920	3561	64919	3689	6583	4688	915	146206	26191	974	3459	117188	8676	100271719	114548	6786	930	105463126	8737	10525	26525	3543	100310755	3405	3572	7297	355	4282	4790	474168	64069	5897	8517	340061	720	1314	5376	7374	30011	2324	5336	727	10625	130340	59067	4609	1380	4173	3575	931	7037	3630	503613	841	100188871	8625	7852	50943	359825	3106	63869	1234	4893	7922	567	2050	6688	8456	3071	3402	916	10320	10125	100188865	91662	919	63870	5993	83706	7889	5295	6813	100271696	100303717	6891	331	2312	10758	8915	11151	8691	50615	5551	23495	100379218	731	100188804	100689212	6927	6773	57591
DOID:612	primary immunodeficiency disease	9094	9837	3107	3594	5199	5238	729	28755	115650	3403	3407	718	326	732	3593	10892	730	2624	387082	3702	1493	100499532	5880	100303715	4795	51744	84433	721	11277	3560	3406	84905	5994	6929	3665	51284	4791	5896	29760	4792	57044	6097	7132	3551	791255	695	81704	3458	3394	149233	64421	3410	10095	3426	735	5591	6774	4068	3414	246319	58484	3507	4261	7128	1535	9138	100303716	27032	3586	5293	100689215	79415	2214	917	939	6892	100	57379	3412	3559	1503	140454	5971	4689	7293	987	84876	537	717	958	3710	1536	56262	60468	975	4210	4478	653361	27040	3569	359948	3455	10379	4860	6890	84061	9636	7535	3981	973	6772	3932	100034703	10547	23765	204	3718	29851	79092	100271697	3460	959	1794	920	3561	64919	3689	6583	4688	915	146206	26191	974	3459	100271719	114548	6786	930	8737	10525	26525	3543	3405	3572	7297	4282	4790	474168	5897	8517	340061	720	1314	5376	7374	30011	5336	727	10625	130340	59067	1380	4173	3575	931	7037	3630	503613	100188871	8625	7852	50943	359825	3106	63869	1234	7922	567	6688	8456	3071	3402	916	10320	10125	91662	919	63870	5993	83706	7889	5295	100271696	100303717	6891	331	10758	8915	11151	8691	50615	23495	100379218	731	100188804	100689212	6927	6773	57591
DOID:0080588	agammaglobulinemia 5	56262
DOID:0081139	agammaglobulinemia 7	5295
DOID:0112244	alopecia, neurologic defects, and endocrinopathy syndrome	55131
DOID:0080627	alopecia-mental retardation syndrome	197	100049544	100653369	4047
DOID:0080628	alopecia-mental retardation syndrome 1	197
DOID:403	mouth disease	100124414	265	9313	54757	3914	286077	1834	152816	201	5745	256764	1075	406237	258	93650	3694	1896	1747	5978	8111	123041	6469	84957	9622	401138	10117
DOID:77	gastrointestinal system disease	3482	5782	3717	2261	6391	673	2316	843	30829	701	100190930	7157	100270798	4089	2263	100653366	4913	100188952	84957	3587	6790	64241	595	8066	3914	51520	1075	5205	5978	1316	8111	25788	170595	657	123041	6469	100190929	149233	100190788	1811	3845	1604	51008	286077	5290	258	93650	100188850	3694	581	100303716	1499	27030	100689215	10395	2984	6794	9622	6550	4645	10117	3815	100124414	5651	3659	5320	999	2065	152816	256764	5795	22900	699	201163	4072	50942	8313	101241899	3569	9414	5244	4595	7048	345611	6390	57042	8694	201	324	6898	51741	11178	55687	8647	10653	100270639	4853	55765	100271838	4233	2153	100302059	3557	54757	100240732	50608	100312951	5324	5745	406237	3378	2064	6714	100192312	7911	207	64127	9971	3588	7097	3663	8312	265	5157	2033	4437	59330	57217	4163	1834	841	55054	100188871	1747	3553	4893	4481	100499167	115908	100529151	6049	50674	9313	100190931	50941	5589	1630	317669	100303717	100240733	1896	5243	100689212	6927	401138
DOID:0110059	X-linked amelogenesis imperfecta hypoplastic/hypomaturation 2	201
DOID:693	dental enamel hypoplasia	265	9313	54757	3914	286077	152816	201	256764	258	93650	3694	1747	8111	123041	9622	10117	401138	84957
DOID:2187	amelogenesis imperfecta	265	9313	54757	3914	286077	152816	201	256764	258	93650	3694	1747	8111	123041	9622	10117	401138	84957
DOID:214	teeth hard tissue disease	265	9313	54757	3914	286077	1834	152816	201	256764	258	93650	3694	1747	8111	123041	9622	10117	401138	84957
DOID:1091	tooth disease	265	9313	54757	3914	286077	1834	152816	201	5745	256764	1075	258	93650	3694	1896	1747	8111	123041	6469	9622	10117	401138	84957
DOID:0111721	amelogenesis imperfecta type 3	401138	84957	286077
DOID:0080243	amelogenesis imperfecta type 3B	401138
DOID:0050636	familial visceral amyloidosis	567	4069	2243	335
DOID:9120	amyloidosis	7276	133396	9180	10457	2243	1471	2934	4069	351	9445	567	335
DOID:0050639	primary cutaneous amyloidosis	10457	9180	133396	2934
DOID:0080931	primary localized cutaneous amyloidosis 2	133396
DOID:231	motor neuron disease	1778	26353	4744	80208	2617	427	23299	113278	5216	283	59341	7317	29967	10280	100240702	7453	406238	3508	9217	6607	4750	3315	6647	7415	8878	10558	5630	8988	23435	57449	29110	2066	60482	3798	538	9782	3300	29978	81545	2521	253	23064	400916	6606	10133	311	203228	65055	3178	7277	367	246751	9896	1639	57679	7072
DOID:331	central nervous system disease	1786	9907	3704	2332	271	2099	2147	267	406238	619398	1938	3208	619399	4846	91137	10613	57704	283989	11128	8120	79944	8867	23203	2196	6529	3192	7358	535	1200	9488	95681	4353	23503	5521	246751	3064	9895	54832	23345	5833	777	2562	80746	348	118813	6334	51567	25978	5216	2906	100188795	79868	102	7317	84504	79734	55703	100996717	51227	414886	4204	79600	950	23334	2257	51728	10533	25973	55775	8604	6872	55145	2566	55187	2744	60482	724058	724110	2563	2512	823	29978	23204	55901	10133	6683	3796	215	6812	57582	100271718	79583	378884	6323	23250	7283	11154	6310	23097	1135	57468	100188796	64837	3746	1284	8243	7345	79152	100049159	23189	54936	5393	2670	203228	7277	9829	51343	5654	29920	60481	57338	50715	79867	5664	203068	1861	116833	9562	10381	51083	84059	3747	9533	8575	6647	10347	80025	449013	2896	10299	5530	23431	9326	26047	5621	100271922	6709	81615	8635	80347	3708	255928	100379198	100124415	4141	10978	57679	25778	6843	26353	5583	11340	23299	6853	1814	953	79709	2571	22906	338342	527	100190787	6607	94008	65018	100271688	23316	27072	23236	51142	2904	780913	353124	23230	5147	23241	10717	10159	5917	738	2911	23732	351	4854	780912	3845	113612	54664	348980	2555	7965	150094	2554	8892	120892	100188328	23229	100188861	57156	1499	3745	5649	100188848	6908	23219	51684	27077	65260	10273	2066	4287	60558	60502	51501	85465	10342	114034	1106	23064	27327	3748	11315	9896	7920	87178	26580	780905	1917	2775	104326187	3736	113278	10939	80210	29967	23209	1181	10280	51741	2747	791228	5328	4311	2112	492	54834	26011	9698	23636	120	619397	3329	92935	55737	2629	1436	79848	63908	200894	501	6900	9568	6507	400916	7124	8518	5663	55280	367	6315	2902	27445	347734	100415943	100271689	23322	6096	146227	101290498	80208	427	9474	6253	56978	2258	81790	317714	10715	2560	1293	440193	4001	57526	5155	4867	523	100049707	100271696	2521	5010	6606	497657	10528	10382	50971	477	1639	100188768	100653381	54903	4744	283	9731	284111	23247	59341	387583	10531	116461	79042	79876	84823	79751	26999	8910	103106902	100415904	3778	114475	53616	7080	8890	65062	9440	6506	6324	343450	57410	25814	2058	538	153241	1282	100415903	51271	91574	267010	347733	55182	7280	547	3178	5072	200205	9786	1866	10464	472	7222	51524	84842	2395	10749	11212	790	785	57094	5582	100750238	9217	10908	100188886	449018	54806	8560	140907	3897	100188885	3798	57760	9782	55773	6548	241	56623	57309	7515	253	65250	23258	57231	2806	9725	51062	2420	25793	2561	29110	91147	4761	3569	100144434	23400	4190	57674	619379	2643	83636	115029024	675	9420	23646	11160	5832	3752	7957	23221	6487	2558	10935	10558	8878	5630	1167	724107	9197	2153	22858	11152	10667	846	23259	4915	80704	3198	8893	9211	26123	10695	1967	51013	9255	23312	112755	85440	23533	724066	146057	338090	51362	55152	55823	7360	25977	100240702	283987	7453	85502	51091	5173	4750	93983	64207	5354	114327	518	100885773	23435	23432	1957	54840	4137	432400	6622	339453	57545	55689	171546	5274	7072	10991	100216344	8398	51308	51324	22978	2903	610	9990	51010	16	781	26278	1759	773	3315	6328	8891	57165	9179	192115	57449	343641	100359393	100271923	443	478	57465	101027378	81545	1137	8913	10815	6311	51259	57505	84668	1778	51412	8481	4099	200403	50	1141	353128	100750328	3119	108353827	6598	23031	100188830	3785	401474	2774	56910	5297	25953	1476	220296	9897	112476	54974	9693	100126594	65055	120325367	9570	889	619471	23261	2617	55149	83605	1267	123606	64851	1822	100188754	55275	51645	3800	10659	64801	144165	8181	8988	6513	8643	100188859	7443	9711	126129	8081	221692	51569	6314	11235	100188849	100359402	154881	7504	137492	1600	63982	170302	2583	55129	5071	85300	6697	1858	5119	1909	6687	3786	6712	100188837	6792	3508	3737	4191	100049160	100188858	126	4905	7415	11284	80184	80821	3300	7532	9289	6326	94005	11342	2895	23111	311	57038	3839	9739	80217	2233	55325	2259	6785	54822
DOID:863	nervous system disease	4094	9907	8930	2332	780901	3614	267	4166	406238	284403	619398	7007	1938	4846	283989	79944	84816	9516	7358	535	448962	169522	4353	5521	11078	55605	1409	3064	54832	1705	5833	494148	2562	118813	200576	23095	3075	90167	2906	7317	84504	79734	55703	100996717	611	4204	79600	950	10594	5048	6657	10533	6103	1911	25973	8604	6872	5915	2566	60482	7050	146183	7123	724058	2979	8787	29779	1412	23204	55901	23001	6683	1484	9080	8565	6812	79648	100302509	79583	388939	8729	5456	7283	10383	23262	11154	222662	7399	23097	487	57468	3746	23562	1284	25794	8243	7345	100049159	2934	5165	54936	114548	9132	30062	84100	5393	203228	7792	163183	5654	29920	1729	5376	50715	79867	23676	203068	23141	1861	116833	9562	54820	51083	84059	9533	6647	80025	449013	4751	5530	10804	9326	6010	5621	123016	100271922	2673	81615	778	8635	6100	80347	255928	3419	100379198	5962	10978	57679	79628	6843	5583	2703	27151	1814	60509	10878	79709	2571	5913	100190787	160418	10750	65018	100271688	338917	27072	1410	4041	23236	117531	22880	285489	353124	23230	5147	23241	10717	1134	2296	5917	738	65217	1414	23732	351	53405	4854	780912	81863	7965	375790	2554	120892	4156	55814	1499	2779	3745	57222	100188848	10844	6908	65260	266979	1305	10273	2066	60558	692220	51501	85465	619406	2299	4117	3748	1687	100271924	55812	9381	11315	9896	7920	87178	26580	1959	125336	6652	83715	104326187	23713	1411	10939	29967	79966	1181	1798	10280	84839	2747	5328	4311	492	23636	9698	64423	55737	619397	3329	1420	4233	5080	63908	6900	619496	100302513	400916	8518	5663	10461	55280	367	1406	6315	347734	7466	23322	146227	2706	427	9474	6253	4254	123624	56978	5148	79188	2560	100359395	4001	57526	5158	23719	4867	523	6011	6116	2521	5010	6606	54507	8898	1021	10528	9294	10382	246213	440435	50971	1427	29914	1639	646960	54903	4744	81624	388551	387583	116461	79042	84823	718	3778	114475	221496	9128	7080	9927	92840	6506	1020	1541	7546	1524	6324	2058	538	153241	1282	83959	11023	100415903	51271	91574	4171	267010	347733	3078	54084	7280	547	3178	200205	1866	2009	6469	4934	146862	10464	6495	4053	7222	84842	5956	1296	10749	790	785	57094	152137	5582	100750238	100188886	449018	476	407053	140907	3897	100188885	3798	57760	9782	283310	6336	241	4990	253	2700	23258	65250	2806	51062	23321	23155	23400	79051	57674	84233	2643	83636	675	23646	3752	192676	6487	10935	392255	1167	1634	101059903	1471	55681	846	23259	51473	2741	80704	8893	1694	9211	60506	10695	5149	1967	57670	7431	2978	375611	85440	23533	724066	146057	340990	8842	338090	55152	378888	7360	266710	286676	283987	85502	5173	93983	5354	2200	3982	100862681	8139	9573	643226	652	7846	4000	4901	54840	4137	24	339453	55689	171546	5274	7072	100216344	8398	51308	55835	55975	610	51010	4747	781	6104	449489	387119	3315	5172	57165	9179	10059	79797	192115	4977	343641	10083	100271923	443	101027378	8113	878	22953	8913	6311	51259	6335	57505	1778	84668	51412	200403	84570	6834	100885803	9785	4810	5459	253827	1141	353128	100750328	3420	108353827	6598	23031	100188830	3785	401474	4919	2774	5297	7045	9885	1785	126326	10518	403	4009	112476	54974	6935	4703	65055	1621	11081	112752	619471	23261	2617	55149	1267	64851	2301	1822	100188754	55275	51645	64801	144165	8988	56616	6513	8643	128866	100188859	79947	7443	9711	126129	8081	8260	51569	10002	23424	11235	100188849	100359402	9129	54463	259236	63982	170302	2583	55129	6697	1858	1909	10205	11107	3786	6712	1144	3508	5145	1641	3737	4191	1706	100049160	4905	80821	2707	401	3300	9289	94005	11342	6012	2895	1483	23111	81846	311	80217	25923	2233	6101	114928	54110	2259	54822	7401	55521	286751	1786	1969	10300	3704	629	271	2099	2147	619536	84173	84627	22995	3244	91137	3208	619399	10613	7078	1697	57704	11128	8120	3000	8867	23203	8419	2196	220	5953	3192	6529	5375	1495	1200	9488	95681	23503	246751	23345	9895	10586	2736	777	80746	348	64218	6334	50717	4653	7986	25978	51567	5216	100188795	79868	102	161497	246289	51227	414886	10210	23334	2257	4942	51728	259266	4669	55775	8295	3371	55145	55187	79955	2744	79731	85507	724110	2563	2512	823	29978	6616	2549	8322	3149	10133	631	3796	84879	215	286262	1545	90678	692219	4363	50939	1253	57582	100271718	378884	23746	6323	619404	23250	494513	145226	6310	1302	25861	8556	1135	100188796	64837	777642	6091	79152	55526	23189	1140	80770	2670	11113	574049	7277	9829	7439	667	51343	4358	60481	57338	57082	777778	5664	379003	6491	23093	9455	10381	3747	8575	491	92211	9187	10347	2896	10299	1123	23431	26047	374462	6709	1415	2780	3708	100124415	4141	4646	353347	25778	26353	11340	23299	26160	6853	953	7879	1419	22906	338342	527	124842	6607	10397	64072	94008	9750	23316	114902	55857	51142	2202	2904	375298	780913	51475	23558	4070	3850	10159	4976	2911	4047	3845	574078	113612	54664	348980	2555	9371	346007	150094	8892	2651	100188328	90665	23229	100188861	59345	5961	57156	1421	5649	4803	23219	51684	27077	1258	101409267	1680	317668	4287	167691	60502	10342	114034	1106	196	23064	27327	2059	717	3735	56704	780905	1917	71	2775	3736	113278	80210	9227	23209	51741	791228	2112	54834	4359	54714	26011	120	92935	2629	1337	1436	23268	57716	127833	79848	2705	4140	9276	200894	64787	501	2743	9568	6785	6507	107	7124	6297	5357	2902	27445	58495	100415943	63925	100271689	449483	64802	6096	101290498	80208	282809	1288	5137	64220	2258	121512	81790	317714	157657	337991	10715	1293	440193	54109	5155	6558	100049707	317664	5925	100271696	1308	4627	23020	497657	345193	9517	477	100188768	58156	100653381	5995	3859	4914	4284	83394	283	9731	284111	23247	59341	91851	583	10531	493862	79876	199857	79751	26999	8910	103106902	388531	100415904	53616	8890	5322	65062	9440	1259	343450	57410	25814	1690	23568	387700	153562	55182	2103	2784	130557	5978	5072	9786	3035	22926	472	51524	23723	2395	735	11212	8011	220074	4016	9217	10908	54806	8560	726	55773	6548	56623	57096	7515	57309	57231	9725	2420	25793	2561	29110	1428	91147	4761	3569	100144434	3912	124976	4647	4190	7287	5309	7003	619379	23094	387715	5308	115029024	65125	9420	5949	11160	5832	3299	7957	23221	11280	343035	2558	10558	8878	5630	724107	9197	8989	2153	22858	449488	3769	11152	10667	4915	23554	3198	170508	26123	26121	24148	1103	6329	347737	51013	9255	23312	112755	50937	9131	5015	51362	2074	55823	23691	25977	100240702	7453	51091	4750	64207	114327	518	93589	100885773	23435	23432	53904	55755	100359400	389207	1957	83552	432400	6622	57545	2916	10991	51324	22978	7867	2903	9990	16	8763	111365204	3766	6305	4693	26278	7276	1713	1759	773	2070	163786	6328	8891	79443	57449	5727	100359393	478	106783499	57465	81545	1137	9364	1062	9581	10815	64699	79977	8481	54115	5959	4099	3426	6247	4308	4593	2652	50	84140	3119	3082	6572	23499	94137	285440	56910	25953	1476	220296	9152	6017	79784	54332	9897	1311	9693	724074	100126594	1319	1709	6094	120325367	83872	54845	51168	54880	9570	5631	889	80207	101867602	4038	1417	1413	83605	1145	8292	1261	123606	55687	3800	10659	163175	8181	59335	4935	221692	6314	55750	154881	6114	448963	23418	7504	8754	137492	100359399	1600	7837	1121	10801	6496	5071	85300	5119	57709	6687	100188837	220202	6792	10730	85365	117190	100188858	126	5269	7415	6295	11284	100861440	80184	6102	6121	100302510	4933	138050	768206	7532	6326	3098	100861439	57038	3839	80736	9739	81864	9662	55325	1275	8929
DOID:332	amyotrophic lateral sclerosis	57679	4744	80208	5216	283	29967	10280	406238	9217	4750	6647	7415	8878	10558	5630	23435	2066	3798	9782	29978	2521	253	23064	400916	10133	311	203228	3178	7277	9896	29110	1639	7072
DOID:0060207	amyotrophic lateral sclerosis type 16	10280
DOID:1289	neurodegenerative disease	6843	1786	8398	26353	4744	11340	23299	283	2332	59341	9990	271	51010	10531	116461	79042	79876	26278	406238	6607	114475	773	3315	1938	91137	4846	94008	65018	283989	57449	27072	57410	8867	25814	23203	343641	538	51142	100359393	2196	81545	267010	23230	1200	4353	5521	3178	8913	5072	738	246751	3064	54832	10978	351	6311	2911	23345	472	780912	1778	80746	7222	348	51567	200403	5216	100188795	2395	102	7317	84504	100996717	120892	50	10749	785	353128	5582	9217	10533	108353827	55775	6908	100188830	55187	65260	10273	60482	2066	4287	100188768	3798	9782	55773	2512	6548	29978	114034	7515	253	54974	23064	3748	10133	57231	65055	2420	25793	11315	9896	87178	29110	780905	23261	23400	2617	100271718	55149	104326187	3736	113278	10939	29967	64851	1822	83636	10280	51741	55275	100188754	2747	51645	5328	4311	23646	3752	492	6310	54834	9698	23636	55737	92935	2629	10935	10558	8988	5630	8878	64837	1167	100188859	7443	11152	54936	9711	8081	6785	5393	6507	400916	6314	203228	5663	55280	7277	367	9829	6315	7504	27445	60481	51013	57338	1600	146227	101290498	80208	5664	427	23533	9474	146057	724066	55129	51362	85300	5071	9562	5119	6712	100188837	100240702	7453	85502	3508	51091	5173	81790	4750	64207	6647	126	7415	10347	23435	80025	440193	3300	2521	6606	2895	311	57038	10528	80347	54840	3708	255928	4137	6622	339453	2259	1639	54822	5274	57679	7072
DOID:3119	gastrointestinal system cancer	3482	3845	8312	5782	5157	2261	5290	6391	2033	673	7048	4595	6390	4163	843	324	701	7157	841	581	51741	11178	1499	27030	3553	10395	4893	2263	3815	6790	4233	595	6049	3659	3557	8066	5320	999	100312951	1630	2064	6714	5795	201163	699	1316	207	25788	7097	8313
DOID:5295	intestinal disease	3569	5782	2261	345611	4595	673	2316	57042	30829	324	701	100190930	7157	100270798	4913	100188952	55765	3587	100271838	6790	64241	595	100302059	8066	100240732	50608	3378	6714	100192312	7911	207	25788	64127	170595	3588	7097	657	100190929	149233	100190788	3663	1604	5157	5290	2033	4437	57217	4163	100188850	55054	581	1499	27030	10395	4893	6794	100529151	5651	100190931	50941	5320	2065	317669	1630	100240733	5795	5243	22900	699	201163	50942	8313
DOID:162	cancer	3482	11236	3717	5782	2261	6391	200942	673	8930	8795	8021	2099	2308	843	701	7015	7157	3161	4089	5245	3265	23092	7080	51079	54790	2624	83990	2263	25	2623	6790	595	2782	8066	57522	171023	100270642	199713	1316	25788	8148	472	4026	3845	9821	26511	5290	79577	3621	11200	7517	4869	581	1499	27030	5781	1050	2120	6598	10395	6794	51684	3815	613	4968	450093	23451	5914	3659	10019	5320	999	4352	5795	201163	699	8313	811	5002	6455	7428	7048	4595	596	6390	3981	324	2719	51741	11178	100188811	675	8438	5077	8643	4835	4233	5546	2131	3557	8493	7030	5081	100312951	2322	2064	6714	8518	2956	1788	207	7097	8028	7864	79058	8312	5157	2033	861	91	4437	9562	4609	4163	4926	841	55193	7490	8301	580	4763	100190932	2130	3553	5159	4893	7834	23432	867	6049	574048	8013	5155	50830	5979	1630	5925	6757	8205	8915	6928	5551	8009	6927	5888
DOID:6126	anal canal carcinoma	8066
DOID:0050687	cell type cancer	7864	3482	3845	11236	8312	5157	5002	5290	7428	91	79577	3621	8795	9562	8930	2308	324	841	7157	55193	4089	7490	1499	3265	51079	100190932	2130	7080	4893	5077	6794	4968	4233	5546	8066	5979	57522	7030	5081	100312951	5925	199713	8915	201163	6928	6927
DOID:0050686	organ system cancer	3482	11236	3717	5782	2261	6391	200942	673	8930	8795	8021	2099	2308	843	701	7015	7157	3161	4089	5245	3265	23092	7080	51079	54790	2624	83990	2263	25	2623	6790	595	2782	8066	57522	171023	100270642	199713	1316	25788	8148	472	4026	3845	9821	26511	5290	79577	3621	11200	7517	4869	581	1499	27030	5781	1050	2120	6598	10395	6794	51684	3815	613	4968	450093	23451	5914	3659	10019	5320	999	4352	5795	201163	699	8313	811	5002	6455	7428	7048	4595	596	6390	3981	324	2719	51741	11178	100188811	675	8438	5077	8643	4835	4233	5546	2131	3557	8493	7030	5081	100312951	2322	2064	6714	8518	2956	1788	207	7097	8028	7864	79058	8312	5157	2033	861	91	4437	9562	4609	4163	4926	841	55193	7490	8301	580	4763	100190932	2130	3553	5159	4893	7834	23432	867	6049	574048	8013	5155	50830	5979	1630	5925	6757	8205	8915	6928	5551	8009	6927	5888
DOID:14566	disease of cellular proliferation	3482	11236	3717	5782	2261	6391	200942	673	8930	8795	8021	2099	2308	843	701	7015	7157	3161	4089	5245	3265	23092	7080	51079	54790	2624	83990	2263	25	2623	64072	6790	595	2782	8066	57522	171023	100270642	199713	1316	25788	8148	472	4026	3845	9821	26511	5290	79577	3621	11200	7517	9101	4869	581	1499	27030	5781	1050	2120	6598	10395	6794	51684	3815	613	4968	450093	23451	5914	3659	10019	5320	999	55654	83550	4352	5795	201163	699	2778	8313	811	3569	5002	4149	6455	7428	7048	4595	596	6390	3981	324	2719	51741	11178	100188811	675	100188767	8438	5077	8643	4835	4233	5546	6389	2131	3557	8493	7030	5081	100312951	5324	2322	2064	6714	8518	2956	1788	207	7097	8028	7864	79058	8312	5157	2033	861	91	4437	9562	9049	4609	4163	4926	841	55193	7490	8301	580	4763	100190932	2130	3553	5159	4893	7834	23432	867	6049	574048	8013	5155	50830	5979	1630	5925	6757	8205	8915	6928	5551	8009	6927	5888
DOID:0050688	anal canal cancer	8066
DOID:10155	intestinal cancer	6790	595	5782	5157	2261	8066	5290	2033	673	5320	4163	1630	324	701	7157	6714	581	5795	1499	699	27030	201163	207	25788	10395	4893	7097	8313
DOID:5672	large intestine cancer	6790	595	5782	5157	2261	8066	5290	2033	673	5320	4163	1630	324	701	7157	6714	581	5795	1499	699	27030	201163	207	25788	10395	4893	7097	8313
DOID:305	carcinoma	7864	3482	3845	11236	8312	5157	5290	7428	91	79577	3621	8795	9562	324	841	7157	55193	4089	1499	3265	51079	7080	4893	6794	4968	4233	5546	8066	5979	57522	7030	100312951	5925	201163	6928	6927
DOID:2355	anemia	3313	51119	6708	203	2178	2189	6138	6235	6201	84464	7516	6155	675	3043	6223	83990	2623	2187	9780	212	29089	3040	55120	6710	286410	9493	10459	6005	6521	3783	10483	4683	5889	2188	164656	84529	109580095	2175	3458	4891	10661	146059	2177	3039	90121	55215	54977	2176	114086	546	6141	11224	22	2821	6229	79728	6165	51095	2072	6210	6231	6154	6204	6135	6218	5313	6234	6125	5551	1719	51218	286	2038	5888	6232
DOID:0050642	hypochromic microcytic anemia	4891
DOID:11252	microcytic anemia	4891	164656
DOID:74	hematopoietic system disease	2672	2160	3313	3717	51119	342618	200942	8021	2178	2189	2147	51206	843	6235	7015	84464	7516	6155	462	23092	54790	2624	6223	83990	25	2623	87	2187	9780	2812	595	2244	2243	10235	2782	286410	9493	171023	5627	10459	29071	100270642	3783	10483	54583	3053	4683	3827	669	8328	2188	164656	25788	84529	2034	3458	4026	120227	3845	2057	26511	146059	81027	2266	3674	2177	4869	55215	54977	5568	2811	2176	2165	2677	92579	5781	1050	2120	546	6141	22	196527	3815	613	23451	10019	5914	116814566	51095	6165	2072	6210	10456	4524	6154	6204	6218	7454	4352	6234	6125	7450	286	2038	6232	811	6708	2158	6455	7428	116814567	203	596	3981	6138	6201	3273	84522	100188811	675	3930	5328	3043	8438	3026	5624	212	29089	2157	3040	2153	3689	55120	6710	6005	6521	6786	2322	5889	1788	109580095	8028	2175	4891	10661	11311	2161	11093	861	1441	4609	4926	3039	7421	90121	114086	8301	4763	1594	5159	11224	2815	6729	7056	2821	867	6229	23218	79728	6231	83706	5345	6135	5313	79001	64805	4627	8205	8915	5551	2056	51218	1719	8009	1991	5888	948	2162
DOID:2490	congenital nervous system abnormality	50937	57082	55835	79648	3912	10300	23141	6496	170302	6491	54820	284403	5048	160418	387119	3244	1641	1911	163786	5649	23499	259266	117190	22995	10844	1020	7546	7050	55755	5727	9276	619406	7846	11113	23001	1021	9662	84879	1062	2009	6469	63925	2736	55521
DOID:0060668	anencephaly	55521
DOID:0060228	intracranial berry aneurysm	449013	100271688	100750328	55901	100188885	497657	724058	116833	100188886	100188858	100271689
DOID:0050828	artery disease	449013	100271688	100233226	4851	2294	100188885	724058	440275	219736	659	116833	1282	100188857	57674	368	100188321	55901	100750328	497657	5592	4091	100188877	51816	54538	2200	100188886	2006	100188858	100271689
DOID:3527	cerebral arterial disease	449013	100271688	100750328	55901	100188885	497657	724058	116833	100188886	57674	100188858	100271689
DOID:13089	intracranial arterial disease	449013	100271688	100750328	55901	100188885	497657	724058	116833	100188886	57674	100188858	100271689
DOID:0080975	intracranial berry aneurysm 12	55901
DOID:6713	cerebrovascular disease	449013	3569	100271688	3845	5583	2153	100188885	724058	83605	116833	57674	241	2147	100750328	55901	11235	497657	100188858	100188886	4846	889	100271689
DOID:1287	cardiovascular system disease	5583	4851	51778	3717	8557	6330	424	100188857	2316	88	7021	2147	10008	63976	7092	7276	10370	4693	7157	2070	144245	253017	4846	5350	1000	100499532	5318	79797	9992	100271688	100233226	1218	6324	1410	6123	595	11155	4041	11277	442721	182	2318	100909387	79572	2776	10142	1282	7168	27038	3728	4633	5592	431	282996	10060	4878	5894	4607	1756	3845	2294	2627	2218	783	100188842	4625	7414	3757	7043	100750328	84665	1499	85366	54538	100188886	2006	10345	287	51422	100188885	1674	70	724058	219736	4634	241	368	55901	8322	2657	79717	91624	57158	137814	4624	7137	889	3569	1832	83605	7428	659	57674	57798	3762	3910	100188321	54795	2658	3752	100188767	23414	7134	2153	6389	23171	9529	664728	105463127	7446	23554	1837	11235	1829	5663	57057	3759	340061	55800	100271689	775	7010	6262	2626	5664	6444	859	116833	9531	10021	6893	845	4091	51816	2200	7139	79188	65014	100188858	805	449013	50951	1482	7273	425	1824	440275	29119	6530	6899	801	100996949	2702	619468	4000	8048	497657	6331	3753	81864	100188877	6640	3784	23459
DOID:936	brain disease	100653381	1786	54903	3704	9731	23247	284111	10531	2099	2147	79876	84823	79751	26999	8910	103106902	100415904	3778	53616	619398	7080	1938	3208	619399	65062	8890	9440	6506	4846	11128	8120	6324	343450	79944	57410	8867	2058	25814	23203	153241	2196	6529	1282	3192	7358	100415903	535	267010	347733	1200	9488	55182	95681	5521	7280	9786	1866	23345	10464	472	777	2562	51567	7222	6334	51524	25978	2906	2395	79868	79734	55703	100996717	11212	790	51227	4204	785	57094	79600	950	5582	100750238	23334	2257	51728	10533	25973	55775	8604	100188886	6872	449018	55145	54806	2566	55187	8560	2744	3897	100188885	724058	2563	6548	241	56623	7515	65250	23258	55901	57231	2806	9725	3796	2420	215	2561	91147	4761	3569	6812	100144434	57582	4190	79583	57674	378884	6323	2643	23250	7283	115029024	675	23646	3752	6310	7957	23221	6487	2558	23097	1135	10935	57468	100188796	1167	3746	1284	2153	8243	22858	23189	846	4915	80704	3198	8893	2670	9211	26123	10695	1967	51343	5654	29920	60481	9255	23312	50715	112755	79867	85440	203068	23533	724066	146057	1861	116833	55152	55823	7360	10381	25977	51083	84059	283987	85502	5173	3747	9533	8575	93983	5354	114327	518	100885773	449013	2896	10299	23432	5530	9326	26047	5621	100271922	6709	81615	1957	8635	54840	3708	255928	4137	432400	100379198	100124415	339453	57545	55689	10991	5583	100216344	2903	6853	610	1814	16	781	79709	26278	2571	22906	1759	527	100190787	338342	773	6328	8891	57165	94008	192115	100271688	23316	27072	23236	343641	100359393	100271923	443	2904	478	57465	780913	101027378	353124	1137	5147	23241	10159	5917	8913	2911	10815	23732	6311	51259	4854	57505	84668	3845	51412	8481	54664	348980	2555	7965	200403	150094	2554	8892	100188328	23229	100188861	1141	100750328	3119	1499	3745	5649	100188848	23031	6598	6908	3785	23219	51684	401474	27077	2774	56910	65260	10273	25953	1476	4287	60558	220296	60502	51501	112476	1106	54974	23064	9693	27327	3748	100126594	120325367	9896	87178	9570	889	619471	1917	23261	2775	83605	10939	80210	1267	23209	1822	1181	51741	2112	4311	3800	10659	54834	26011	9698	120	619397	64801	144165	3329	8181	1436	6513	8643	79848	63908	200894	9711	221692	501	6900	51569	9568	6314	7124	11235	5663	8518	100188849	55280	6315	154881	2902	100415943	347734	100271689	23322	1600	6096	146227	9474	170302	63982	55129	85300	6697	1858	1909	3786	6712	56978	6792	2258	3737	4191	317714	100049160	100188858	4905	10715	11284	2560	1293	80184	440193	4001	57526	5155	4867	523	7532	9289	6326	94005	11342	2521	5010	2895	497657	10528	10382	9739	80217	2233	50971	55325	477	2259	6785
DOID:10941	intracranial aneurysm	449013	100271688	100750328	55901	100188885	497657	724058	116833	100188886	100188858	100271689
DOID:178	vascular disease	3569	7010	3845	4851	5583	2294	3717	83605	7428	659	116833	100188857	57674	2147	100188321	4693	100750328	2658	1499	100188767	4091	51816	54538	2200	100188886	2006	100188858	4846	79797	449013	100271688	100233226	2153	595	100188885	4041	11277	724058	440275	219736	2776	1282	241	368	23554	55901	8322	11235	497657	5592	81864	100188877	889	100271689
DOID:11156	anhidrosis	3709
DOID:11155	hypohidrosis	3709
DOID:0060603	isolated anhidrosis with normal sweat glands	3709
DOID:417	autoimmune disease	4210	3569	359948	3107	115650	100034703	10547	3403	3407	326	29851	79092	100271697	387082	1493	100499532	100303715	4795	51744	6583	26191	11277	3406	100271719	114548	930	26525	4791	3405	4282	57044	4790	474168	791255	340061	149233	1314	5376	3410	130340	59067	1380	3414	246319	931	503613	3630	4261	100303716	100188871	27032	3586	50943	359825	3106	100689215	63869	1234	3402	10320	3412	3559	140454	63870	7889	100271696	100303717	10758	987	8691	23495	100379218	100188804	100689212	6927	3710	975
DOID:0060051	autoimmune disease of cardiovascular system	100499532	340061
DOID:2988	antiphospholipid syndrome	100499532
DOID:0080661	nonsyndromic aplasia cutis congenita	9790
DOID:0050431	arrhythmogenic right ventricular cardiomyopathy	27038	3728	1832	5318	1829	425	1824	424	29119	79188	1000	7043
DOID:114	heart disease	1832	4851	51778	8557	6330	424	2316	57798	88	7021	3762	3910	10008	63976	7092	7276	10370	54795	3752	2070	144245	253017	5350	23414	5318	1000	9992	1218	6324	1410	7134	6123	11155	6389	442721	182	2318	100909387	79572	23171	10142	9529	7168	664728	105463127	7446	27038	3728	1837	1829	5663	431	4633	57057	3759	282996	4878	10060	55800	5894	4607	1756	775	6262	2626	2627	5664	783	2218	6444	859	100188842	9531	4625	10021	7414	3757	7043	84665	6893	845	4091	85366	54538	7139	79188	65014	2006	10345	287	805	51422	50951	1482	7273	425	1674	70	1824	29119	6530	4634	6899	801	100996949	2702	619468	4000	8048	2657	6331	3753	79717	91624	57158	3784	137814	23459	6640	4624	7137
DOID:0110083	arrhythmogenic right ventricular dysplasia 12	3728
DOID:0060036	intrinsic cardiomyopathy	1832	51778	8557	6330	424	57798	88	3762	3910	63976	2070	144245	5350	5318	1000	9992	1218	7134	1410	6123	11155	6389	442721	2318	100909387	10142	9529	7168	664728	27038	3728	1837	1829	5663	4633	282996	3759	10060	5894	4607	1756	5664	2218	6444	859	9531	4625	7414	3757	7043	84665	85366	7139	79188	65014	805	51422	7273	425	1674	70	1824	29119	4634	801	619468	4000	8048	6331	3753	79717	91624	57158	3784	6640	23459	4624	7137
DOID:0050700	cardiomyopathy	1832	51778	8557	6330	424	57798	88	3762	3910	63976	2070	144245	5350	5318	1000	9992	1218	7134	1410	6123	11155	6389	442721	2318	100909387	10142	9529	7168	664728	27038	3728	1837	1829	5663	4633	282996	3759	10060	5894	4607	1756	5664	2218	6444	859	9531	4625	7414	3757	7043	84665	85366	7139	79188	65014	805	51422	7273	425	1674	70	1824	29119	4634	801	619468	4000	8048	6331	3753	79717	91624	57158	3784	6640	23459	4624	7137
DOID:0080954	arthrogryposis multiplex congenita	163175	57222	1861	55681	23345	4703
DOID:0090124	neurogenic-type arthrogryposis multiplex congenita-2	57222
DOID:0060224	atrial fibrillation	100188842
DOID:0050650	familial atrial fibrillation	100188842
DOID:10273	heart conduction disease	51422	775	6324	6262	783	55800	23171	6530	801	100188842	2702	105463127	10021	10008	54795	845	6331	3752	3759	4878	253017	10345
DOID:0110133	Bardet-Biedl syndrome 11	22954
DOID:1935	Bardet-Biedl syndrome	27241	80184	54903	79738	55212	11020	583	26160	51057	123016	54585	582	92482	84100	129880	585	79140	8195	22954	80173	10806	157657	91147	166379
DOID:0110136	Bardet-Biedl syndrome 14	91147	80184
DOID:0110137	Bardet-Biedl syndrome 15	51057
DOID:0110140	Bardet-Biedl syndrome 18	92482
DOID:0111066	congenital bile acid synthesis defect 5	5825
DOID:0050674	congenital bile acid synthesis defect	5825	80270	9420	6718	8309	23600
DOID:0060038	specific developmental disorder	378882	10479	100101426	89910	1013	9130	57792	254065	100852398	9731	7552	6853	84978	116150	7991	9968	9853	84679	8831	23043	2036	5422	55906	6904	10943	10297	100852401	2742	57459	8239	3176	81887	2782	23040	11253	8924	81562	2890	26053	2904	24140	6134	815	55777	23152	6664	51111	80311	547	2664	10159	22983	100689014	11141	4406	8450	196528	6855	1816	10084	23694	11133	1778	55209	55870	57492	6884	6197	23325	56479	1815	79791	1968	10735	816	4416	8473	27315	4204	8289	6605	5279	79882	100101425	288	2334	51319	1499	63932	90161	6598	57187	8242	3097	91801	113179	9439	10369	25929	7204	1193	102775568	10274	5813	27316	27107	93991	9378	6045	1183	10522	10075	8246	6601	54517	1859	378484	100852403	100909385	10765	2898	5700	27086	56776	3612	8905	3067	29081	50628	5631	7994	3476	8492	4841	1917	8258	8738	51506	4429	340533	100852394	80155	84720	284098	55180	3028	4378	1741	100852399	84295	6597	7102	10087	114798	6487	6873	92154	100009675	83696	27245	80153	93986	93210	283489	5977	79947	112441440	100101424	1804	574047	102775565	29998	10664	4983	100852396	100820761	84992	55367	100852393	80185	79143	51132	4208	1788	51126	100852402	23394	54862	55621	2902	55690	55650	7074	10472	388662	23096	11043	124512	266678	4387	170302	116442	101409266	1213	3340	23126	389856	51185	9524	5640	4384	84894	65109	57102	79718	8573	10771	5879	9181	30000	55294	11198	9758	26040	55250	2182	2892	79853	5528	23133	6602	7319	8665	22866	5063	105463129	100739996	474159	51114	9739	24137	54888	9320	6611	5518	6659
DOID:0081324	neurodevelopmental disorder with poor growth, spastic tetraplegia, and hearing loss	5700
DOID:1059	intellectual disability	378882	10479	100101426	89910	1013	9130	57792	254065	100852398	9731	7552	6853	84978	116150	7991	9968	9853	84679	8831	23043	2036	5422	55906	6904	10943	10297	100852401	2742	57459	8239	3176	81887	2782	23040	11253	8924	81562	2890	26053	2904	24140	6134	815	55777	23152	6664	51111	80311	547	2664	10159	22983	100689014	11141	4406	8450	196528	6855	10084	23694	11133	1778	55209	55870	57492	6884	6197	23325	56479	79791	1968	10735	816	4416	8473	27315	4204	8289	6605	5279	79882	100101425	288	2334	51319	1499	63932	90161	6598	57187	8242	3097	91801	113179	9439	10369	25929	7204	1193	102775568	10274	5813	27316	27107	93991	9378	6045	1183	10522	10075	8246	6601	54517	1859	378484	100852403	10765	2898	5700	27086	56776	3612	8905	29081	50628	5631	7994	3476	8492	4841	1917	8258	8738	51506	4429	340533	100852394	80155	84720	284098	55180	3028	4378	1741	100852399	84295	6597	7102	10087	6487	6873	92154	100009675	83696	27245	80153	93210	283489	5977	79947	112441440	100101424	1804	574047	102775565	29998	10664	4983	100852396	100820761	84992	55367	100852393	80185	79143	51132	4208	1788	51126	100852402	23394	54862	55621	2902	55690	55650	7074	10472	388662	23096	11043	124512	266678	4387	170302	116442	101409266	1213	3340	23126	389856	51185	9524	5640	4384	84894	65109	57102	79718	8573	10771	5879	9181	30000	55294	11198	9758	26040	55250	2182	2892	5528	23133	6602	7319	8665	22866	5063	105463129	100739996	51114	9739	24137	54888	9320	6611	5518	6659
DOID:0060308	autosomal recessive intellectual developmental disorder	8492	8738	51506	100101426	100852394	100852398	9731	84720	284098	55180	100852399	7991	9853	23043	6904	6487	6873	100009675	83696	10297	100852401	80153	93210	100101424	3176	11253	8924	81562	2890	100852396	815	84992	55367	100852393	80185	79143	51126	100852402	54862	55621	100689014	55650	7074	11133	388662	6884	23325	124512	79791	101409266	3340	51185	9524	27315	84894	57102	5279	79882	100101425	288	51319	25929	91801	113179	9439	27107	55250	8665	54517	100852403	10765	2898	5700	54888	56776	3612	50628	29081
DOID:0060037	developmental disorder of mental health	378882	10479	100101426	89910	1013	9130	57792	254065	100852398	9731	7552	6853	84978	116150	7991	9968	9853	84679	8831	23043	2036	5422	55906	6904	10943	10297	100852401	2742	57459	8239	3176	81887	2782	23040	11253	8924	81562	2890	26053	2904	24140	6134	815	55777	23152	6664	51111	80311	547	2664	10159	22983	100689014	11141	4406	8450	196528	6855	1816	10084	23694	11133	1778	55209	55870	57492	6884	6197	23325	56479	1815	79791	1968	10735	100188832	816	4416	8473	27315	4204	8289	6605	5279	79882	100101425	288	2334	51319	1499	63932	90161	6598	57187	8242	3097	91801	113179	9439	10369	25929	7204	1193	102775568	10274	5813	27316	27107	93991	9378	6045	1183	10522	10075	8246	6601	54517	100188800	1859	378484	100852403	100909385	10765	2898	5700	27086	56776	3612	8905	3067	29081	50628	5631	7994	3476	8492	4841	1917	8258	8738	51506	4429	340533	100852394	80155	2290	84720	284098	55180	3028	4378	1741	100852399	84295	6597	7102	10087	114798	6487	6873	92154	100009675	83696	27245	80153	93986	93210	283489	5977	79947	112441440	100101424	1804	574047	102775565	29998	10664	4983	100852396	100820761	84992	55367	100852393	80185	79143	51132	4208	1788	51126	100852402	23394	54862	55621	2902	55690	55650	7074	10472	388662	23096	11043	124512	266678	4387	170302	116442	101409266	1213	3340	23126	389856	51185	9524	5640	4384	84894	65109	57102	79718	8573	10771	5879	9181	30000	55294	11198	9758	26040	55250	2182	2892	79853	5528	23133	6602	7319	8665	22866	5063	105463129	100739996	474159	51114	9739	24137	54888	9320	6611	5518	6659
DOID:2218	blood platelet disease	116814566	23218	10235	342618	81027	116814567	3674	6786	51206	64805	4352	4627	5568	8328	5328	2811	2623	87	948
DOID:0111051	platelet-type bleeding disorder 18	10235
DOID:1247	blood coagulation disease	2160	2158	2161	342618	11093	81027	116814567	2266	3674	2147	51206	3273	5568	2811	5328	2165	462	2677	2623	87	3026	196527	2815	5624	7056	2812	2157	2153	116814566	2244	23218	2243	10235	4524	5627	5345	6786	3053	64805	4352	79001	4627	3827	8328	7450	948	2162
DOID:0111048	platelet-type bleeding disorder 19	5568
DOID:0050689	brachydactyly-syndactyly syndrome	3239
DOID:0110223	Brugada syndrome 6	10008
DOID:0050451	Brugada syndrome	10008	775	6324	783	6331	3752	23171	55800	10021
DOID:1508	candidiasis	6772
DOID:0050136	systemic mycosis	6772
DOID:2058	chronic mucocutaneous candidiasis	6772
DOID:2473	opportunistic mycosis	6772
DOID:4123	nail disease	8323	100682325	1294	343637	81866	6772	5333
DOID:0050117	disease by infectious agent	5621	3554	3119	100499166	6772	101241899	7911
DOID:1564	fungal infectious disease	3554	6772
DOID:0110440	dilated cardiomyopathy 1J	2070
DOID:12930	dilated cardiomyopathy	1756	5664	2218	6444	57798	9531	4625	88	7414	3910	63976	84665	2070	7139	65014	5350	1218	7134	1410	6123	7273	11155	6389	1674	70	442721	7137	9529	7168	664728	4000	8048	1829	5663	6331	282996	10060	79717	91624	57158	23459	4624	5894	4607
DOID:0110449	dilated cardiomyopathy 1M	8048
DOID:0110460	dilated cardiomyopathy 2A	7137
DOID:0110441	dilated cardiomyopathy 2B	57798
DOID:6688	autoimmune lymphoproliferative syndrome	841	3845	4893	843	356	355	5580
DOID:0060056	hypersensitivity reaction disease	841	3845	4893	843	356	355	5580
DOID:0110116	autoimmune lymphoproliferative syndrome type 2B	841
DOID:2916	hypersensitivity reaction type IV disease	841	3845	4893	843	356	355	5580
DOID:110	lens disease	7466	4094	81863	101867602	1417	1969	1413	4284	2703	1411	5309	2651	2301	4810	1419	493862	23094	619404	1421	221496	3299	2200	1427	1420	3982	23268	266979	79443	128866	1410	8419	387700	1412	80770	2700	1415	878	23424	54507	1483	55750	100861439	7792	631	1484	1409	1414	7431	146862	4047
DOID:0110241	cataract 41	7466
DOID:0050155	sensory system disease	646960	5995	4094	3859	81624	1969	4284	83394	583	388551	91851	8930	629	780901	3614	493862	4166	619536	84173	84627	718	388531	9128	221496	7007	5322	1259	92840	1541	7078	1697	1524	3000	8419	1690	220	5953	83959	11023	387700	1495	23568	4171	153562	448962	3078	169522	2103	2784	54084	130557	5978	11078	55605	1409	22926	10586	146862	1705	4934	494148	6495	4053	200576	64218	7986	4653	3075	348	90167	23723	5956	735	1296	161497	611	246289	10210	220074	152137	10594	4016	4942	6657	6103	5915	8295	3371	407053	79955	726	79731	85507	146183	7123	2979	283310	8787	29779	1412	4990	57096	2700	2549	8322	3149	10133	631	1484	286262	9080	1428	1545	692219	4363	23155	50939	100302509	124976	4647	7287	79051	388939	5309	7003	23746	23094	387715	619404	5308	5456	494513	145226	23262	5949	192676	222662	3299	10383	7399	343035	1302	25861	8556	392255	1634	23562	777642	25794	1471	6091	449488	3769	2934	114548	9132	51473	30062	84100	80770	23554	1694	170508	60506	7792	26121	574049	24148	5149	7439	57670	163183	7431	347737	2978	375611	5654	1729	23312	23676	379003	340990	5015	8842	2074	23093	9455	10381	23691	266710	286676	491	92211	2200	9187	93589	3982	4751	100862681	53904	10804	1123	9573	643226	100359400	6010	374462	123016	652	389207	1415	2780	83552	778	4901	6100	3419	24	5962	4646	353347	2916	7867	2703	27151	55975	26160	60509	10878	8763	1419	3766	6104	4693	111365204	1713	124842	449489	2070	5172	64072	10750	79797	9750	79443	338917	1410	114902	4041	55857	117531	10083	2202	375298	57465	51475	8113	878	23558	4070	3850	22953	2296	9364	65217	1414	53405	64699	4047	79977	8481	54115	5959	81863	574078	9371	3426	84570	346007	6247	100885803	4308	9785	2652	2651	4810	90665	5459	253827	84140	5961	55814	3420	3082	1421	1499	2779	94137	285440	4919	266979	1258	101409267	7045	1680	9885	317668	126326	403	10518	167691	692220	4009	6017	79784	2299	4117	196	6935	724074	1319	1709	1687	100271924	6094	55812	83872	54845	2059	9381	51168	54880	717	87178	11081	3735	112752	5631	125336	83715	71	101867602	1417	1413	23713	1411	1261	9227	2301	79966	84839	55687	54714	1420	23268	56616	4233	128866	79947	4140	5080	4935	64787	8260	100302513	107	10002	23424	55750	10461	6297	1406	9129	5357	448963	23418	6114	58495	449483	7466	8754	100359399	64802	2706	259236	282809	7837	1121	1288	5137	64220	4254	10205	57709	11107	123624	220202	5145	5148	1706	79188	5269	157657	337991	6295	100861440	100359395	80184	54109	100302510	6121	5158	4933	23719	6102	2707	6011	6558	138050	401	6116	768206	317664	5925	1308	6012	4627	54507	23020	1483	100861439	9294	80736	81864	246213	440435	114928	345193	6101	1275	54110	1427	29914	7401	286751
DOID:83	cataract	7466	4094	81863	101867602	1417	1969	1413	4284	2703	1411	5309	2651	2301	4810	1419	493862	23094	619404	1421	221496	3299	1427	1420	3982	23268	266979	79443	128866	1410	8419	387700	1412	80770	2700	1415	878	23424	1483	55750	100861439	7792	631	1484	1409	1414	7431	146862	4047
DOID:5614	eye disease	646960	5995	4094	3859	1969	4284	83394	583	8930	91851	629	780901	3614	493862	4166	84627	718	388531	9128	221496	5322	1259	92840	1541	7078	1524	3000	8419	220	5953	83959	11023	387700	1495	23568	3078	169522	2784	130557	55605	1409	22926	10586	146862	4934	4053	200576	64218	7986	4653	3075	348	90167	5956	735	1296	611	10210	4016	10594	4942	6657	6103	5915	726	7123	2979	8787	1412	4990	57096	2700	8322	3149	10133	631	1484	1545	23155	50939	100302509	7287	79051	388939	5309	7003	23746	23094	387715	619404	5308	145226	5949	3299	7399	343035	392255	1634	777642	25794	1471	6091	3769	2934	30062	84100	80770	23554	60506	7792	26121	574049	24148	5149	7439	57670	7431	5654	2978	5015	8842	2074	23093	10381	23691	266710	92211	2200	9187	93589	3982	4751	100862681	1123	9573	6010	123016	652	1415	2780	83552	778	4901	6100	3419	24	2916	7867	2703	27151	55975	26160	60509	10878	1419	111365204	6104	4693	79797	338917	79443	1410	114902	4041	55857	2202	375298	8113	878	4070	3850	2296	9364	1414	4047	79977	8481	54115	5959	81863	574078	9371	3426	84570	346007	6247	100885803	4308	9785	2652	2651	4810	84140	5961	3420	1499	1421	2779	94137	285440	266979	1258	101409267	7045	317668	403	167691	6017	4117	196	6935	1319	6094	55812	83872	54880	717	11081	112752	101867602	1417	1413	1411	1261	9227	2301	84839	54714	1420	23268	128866	79947	4140	5080	4935	8260	10002	23424	55750	10461	6297	1406	9129	6114	23418	58495	7466	8754	64802	282809	7837	1121	64220	57709	11107	123624	220202	5145	5148	157657	6295	80184	6102	54109	100302510	6121	5158	4933	6011	138050	401	6116	768206	5925	1308	6012	23020	54507	1483	100861439	345193	81864	6101	440435	1275	54110	1427	29914	7401
DOID:0110237	cataract 42	1412
DOID:0110259	cataract 43	146862
DOID:0110262	cataract 45	23094
DOID:422	congenital structural myopathy	51776	4534	124093	64419	274	10290	1785
DOID:66	muscle tissue disease	246329	8557	1292	112812	51776	88	1073	84892	1605	6840	1120	5428	51763	1410	11155	131377	353116	6261	2318	7169	8291	79147	3178	23345	274	146862	1756	84197	10755	2218	9499	10585	5339	3908	124093	8087	4625	100996717	4632	9987	56983	2273	53368	1760	84665	4654	6022	100505381	291	23534	22954	1180	63895	10290	9427	80324	1785	1674	7084	3679	148789	6445	79912	60684	84466	7138	729920	2201	4703	203859	84876	64419	100188765	23224	1272	4620	339855	55679	29967	26092	4626	7156	203547	11080	246243	2660	10324	8878	2010	55624	7125	100529230	5081	825	4604	6443	6786	10329	10020	400916	11232	56652	779	390594	6329	6263	1763	54344	50484	11041	29895	7140	6444	859	9531	10049	29925	23175	56203	4621	1291	10367	79188	7555	1293	9215	7273	57190	11149	51067	7136	29954	4000	1716	6442	58	23347	8106	4534	7170
DOID:0081337	congenital myopathy	100188765	246329	1272	4620	124093	8087	51776	4625	4632	88	1073	56203	84665	4654	11080	10324	10290	7273	7125	1785	131377	6261	274	5081	4604	7169	84466	7138	4703	58	779	390594	6329	4534	6263	64419	7170
DOID:423	myopathy	246329	8557	1292	112812	51776	88	1073	84892	1605	6840	1120	5428	51763	1410	11155	131377	353116	6261	2318	7169	8291	79147	3178	23345	274	146862	1756	84197	10755	2218	9499	10585	5339	3908	124093	100996717	8087	4625	4632	9987	56983	2273	53368	1760	84665	4654	100505381	291	23534	22954	10290	80324	1785	1674	7084	3679	148789	6445	79912	60684	84466	7138	729920	4703	203859	84876	64419	100188765	23224	1272	4620	339855	55679	29967	26092	7156	203547	11080	246243	10324	8878	2010	55624	7125	100529230	5081	825	4604	6443	6786	10329	10020	400916	11232	56652	779	390594	6329	6263	1763	54344	50484	11041	6444	859	9531	10049	29925	23175	56203	1291	10367	79188	7555	1293	9215	7273	57190	11149	51067	29954	4000	1716	6442	58	23347	8106	4534	7170
DOID:14717	centronuclear myopathy	51776	4534	124093	64419	274	10290	1785
DOID:0111217	autosomal dominant centronuclear myopathy	124093	64419	1785
DOID:0111224	centronuclear myopathy 4	124093
DOID:0050997	cerebellar ataxia, mental retardation and dysequlibrium syndrome	7436
DOID:0080910	cerebrooculofacioskeletal syndrome	2067	2074	2068	2073
DOID:0080912	cerebrooculofacioskeletal syndrome 2	2068
DOID:2962	Cockayne syndrome	2067	2074	2073	1161	2068
DOID:0050542	Charcot-Marie-Tooth disease type X	9131	5165	2705	1253	5631
DOID:440	neuromuscular disease	79628	56704	26353	4744	2617	4038	1253	1145	59341	8292	16	4747	8729	7879	6305	199857	5913	1798	4311	3315	4359	64423	91137	9927	10397	90678	487	1337	57716	57449	127833	2705	101059903	55526	22880	5165	9516	285489	1140	5375	619496	1134	9581	3035	1103	6329	4358	1778	5376	23095	80208	9131	375790	6834	4593	59345	1144	3508	121512	4669	85365	6572	476	7415	11284	1305	60482	1785	10342	54332	6616	2673	4000	8898	81846	3098	9896	23321	4141	3735	5631	1959	8565	6652
DOID:870	neuropathy	79628	58156	26353	1786	4744	4914	59341	780901	16	4747	7879	6305	199857	5913	3315	91137	9927	10397	10059	57449	4977	84816	22880	9516	285489	5375	106783499	547	1134	4976	9581	55605	3035	4934	6335	1778	50717	23095	375790	90167	84570	6834	4593	50	8011	59345	4156	4669	6572	4803	476	1305	60482	1785	6336	10342	54332	6616	51062	9896	23321	3735	5631	1959	8565	90678	6652	80207	56704	2617	4038	1253	10939	1145	8292	84233	8729	1798	65125	4311	4359	64423	11280	487	1337	10558	57716	8989	127833	2705	101059903	6091	55526	59335	5080	5165	1140	4935	619496	8518	574049	667	1103	6329	54463	4358	5376	777778	9131	80208	10801	378888	10381	1144	3508	10730	121512	85365	7415	11284	8139	1123	4933	401	2673	4000	8898	81846	3098	25923	9517	4141
DOID:574	peripheral nervous system disease	79628	58156	26353	1786	4744	4914	59341	780901	16	4747	7879	6305	199857	5913	7276	3315	91137	9927	10397	10059	57449	4977	84816	22880	9516	285489	5375	106783499	547	1134	4976	9581	55605	3035	4934	6335	1778	50717	23095	375790	90167	84570	6834	4593	50	8011	59345	4156	4669	6572	4803	476	1305	60482	1785	6336	10342	54332	6616	1311	51062	9896	23321	3735	5631	1959	8565	90678	6652	80207	56704	2617	4038	1253	10939	1145	8292	84233	8729	1798	65125	4311	4141	4359	64423	11280	487	1337	10558	57716	8989	127833	2705	101059903	6091	55526	59335	5080	5165	1140	4935	619496	8518	574049	667	1103	6329	54463	4358	5376	777778	9131	80208	10801	378888	10381	1144	3508	10730	121512	85365	7415	11284	8139	1123	4933	401	2673	4000	8898	81846	3098	25923	9517	8929
DOID:10595	Charcot-Marie-Tooth disease	1778	56704	5376	79628	26353	4744	80208	23095	2617	1253	9131	6834	59341	16	4747	8729	7879	6305	59345	3508	121512	4311	4669	3315	4359	64423	91137	9927	10397	476	90678	1337	7415	4358	11284	57716	57449	2705	1785	101059903	55526	22880	5165	9516	10342	5375	54332	619496	4000	8898	81846	3098	3035	9896	23321	4141	3735	5631	1959	8565
DOID:0110207	Charcot-Marie-Tooth disease X-linked dominant 6	5165
DOID:0110167	Charcot-Marie-Tooth disease axonal type 2K	54332	56704
DOID:0050539	Charcot-Marie-Tooth disease type 2	1778	56704	26353	4744	80208	23095	2617	55526	22880	59341	7415	10342	54332	16	619496	4358	7879	4747	4000	3508	4311	4669	3315	4359	9927	3035	23321	476	4141	90678	11284
DOID:0110170	Charcot-Marie-Tooth disease axonal type 2Q	55526
DOID:0110178	Charcot-Marie-Tooth disease axonal type 2V	4669
DOID:0050543	Charcot-Marie-Tooth disease intermediate type	59345	57449	1337	1785	4359	64423	54332	3735	4747	8565	8729
DOID:0110204	Charcot-Marie-Tooth disease recessive intermediate B	3735
DOID:0110179	Charcot-Marie-Tooth disease type 2B2	11284
DOID:0060032	autoimmune disease of musculoskeletal system	51744	3569	6583	26191	11277	100271719	3107	130340	63870	140454	7889	246319	100034703	26525	503613	10758	10547	4261	4282	27032	3586	100379218	359825	100188804	79092	63869	3106	791255	149233	4795
DOID:0060386	Chilblain lupus	11277
DOID:8857	lupus erythematosus	11277	100188804
DOID:0050169	cutaneous lupus erythematosus	11277
DOID:0112106	chondrodysplasia with platyspondyly, distinctive brachydactyly, hydrocephaly, and microphthalmia	10013
DOID:2581	chondrodysplasia punctata	84188	415	8443	8540	10013	10682	5830	5191
DOID:0080352	X-linked chondrodysplasia punctata 2	10013	10682
DOID:1417	choroid disease	3000	5961	1121	4942
DOID:9799	eye degenerative disease	5995	23155	50939	7867	83394	7287	583	55975	26160	60509	388939	79051	3614	10878	629	111365204	6104	387715	84839	718	5949	9128	7399	1259	92840	79797	1524	777642	25794	114902	79947	3000	55857	1471	3769	2202	23568	1495	375298	84100	3078	10002	10461	130557	26121	24148	1406	9129	9364	7439	6114	57670	23418	5654	2978	8754	8481	64218	348	9371	3075	282809	3426	346007	6247	8842	9785	2074	735	23093	57709	84140	10210	5961	10594	5145	3420	6103	5148	94137	92211	285440	157657	6295	1258	4751	101409267	317668	6102	100862681	54109	6121	5158	403	7123	6010	138050	2979	6017	123016	6116	768206	57096	4117	196	23020	1319	778	6094	6100	4901	3419	6101	24	83872	1275	54110	717	112752	7401
DOID:980	choroidal sclerosis	3000	5961
DOID:3480	uveal disease	8930	5961	4942	4016	5308	3000	1121	5080
DOID:3342	bone inflammation disease	51744	4261	6583	3569	26191	4282	3586	100379218	3106	3554	55325	791255	1277	882	4795
DOID:0060564	spinal disease	9060	84667	126792	1186	54187	1280	145873	2317	59341	6023	4796	134701	29123	3106	83452	392255	50485	84700	633	9573	6399	4921	57190	54808	3554	25871	10940	10683	6911	3835	3955	4322	4882	23233	100379218	791255	9321	4222
DOID:104	bacterial infectious disease	100499166	3554
DOID:0060645	chronic recurrent multifocal osteomyelitis	3554
DOID:1019	osteomyelitis	3554
DOID:0060340	ciliopathy	1063	54903	408257	9731	79583	23247	80210	23639	339829	51314	83861	123872	388389	1770	65062	79848	10309	161582	153241	200894	246176	5147	345895	83538	95681	26123	139212	54768	9786	92749	93233	1767	8701	51259	10464	23322	27031	79867	8481	51524	64446	56683	152110	83544	79600	115399	221421	55130	85016	345643	85478	100190786	352909	54806	25981	51684	27077	84314	51364	80184	55172	2622	54970	4867	57545	115948	2302	6674	54919	56623	27019	65250	89765	55036	374407	91147
DOID:9562	primary ciliary dyskinesia	1063	64446	56683	408257	152110	23639	83544	339829	51314	83861	115399	123872	221421	388389	55130	1770	85016	345643	85478	100190786	352909	25981	51364	55172	2622	54970	10309	161582	115948	2302	6674	54919	27019	246176	345895	83538	139212	54768	89765	92749	93233	1767	55036	374407	8701
DOID:0111858	primary ciliary dyskinesia 41	246176
DOID:0110606	primary ciliary dyskinesia 6	51314
DOID:0060647	fetal encasement syndrome	1147
DOID:700	mitochondrial metabolism disease	91942	92667	498	6182	4720	493753	57128	25821	284184	55037	10128	29928	514	51079	132001	9997	5428	4723	56945	57017	91574	4705	84300	8803	4695	65993	51116	126328	4726	8802	51660	200205	4976	84833	4700	57505	539	1355	122961	1890	65080	4704	10229	7019	617	28976	9692	125988	54675	291	63899	9054	1468	4728	125170	10102	388753	54902	79731	5188	81689	51300	80224	90624	513	7084	80222	3980	27235	283459	4719	54802	84705	87178	55572	11222	374291	388962	4714	64432	84340	4729	51117	5442	7284	1537	51021	60528	23474	63931	54539	4716	56997	92935	79587	55278	89874	25828	23590	6389	4715	10667	7381	4722	57107	51649	4709	11232	55750	91647	55863	55967	56652	57570	57176	4285	4358	50484	27247	115286	9131	22868	29078	79133	790955	55005	123263	9512	4694	54968	124454	28957	26235	205327	51081	137682	119559	51004	54931	29960	27089	4724	1716	7385	85476	84274	1678	708	51103	25915
DOID:0112138	primary coenzyme Q10 deficiency 9	84274
DOID:0050730	coenzyme Q10 deficiency disease	51117	51004	56997	84274	10229	57017	57107	27235	23590
DOID:11975	coloboma of optic nerve	5080
DOID:1393	visual pathway disease	5080
DOID:12270	coloboma	6297
DOID:0111476	combined oxidative phosphorylation deficiency 19	57128
DOID:0060286	combined oxidative phosphorylation deficiency	498	6182	115286	9131	64432	84340	22868	65080	5442	57128	25821	57505	55037	55005	7284	51021	60528	123263	63931	9692	29928	125988	54675	63899	9054	132001	92935	79587	55278	25828	10102	125170	124454	28957	79731	205327	5188	51081	10667	56945	80222	119559	51649	91574	54931	65993	51116	283459	4285	54802	84705	85476	57570	57176	87178	11222	708
DOID:0111498	combined oxidative phosphorylation deficiency 22	498
DOID:0111468	combined oxidative phosphorylation deficiency 25	92935
DOID:0111501	combined oxidative phosphorylation deficiency 29	25828
DOID:0111497	combined oxidative phosphorylation deficiency 34	51081
DOID:0111466	combined oxidative phosphorylation deficiency 38	63931
DOID:0112119	combined oxidative phosphorylation deficiency 41	5188
DOID:0112116	combined oxidative phosphorylation deficiency 43	29928
DOID:0112113	combined oxidative phosphorylation deficiency 45	6182
DOID:0112115	combined oxidative phosphorylation deficiency 46	51649
DOID:0112114	combined oxidative phosphorylation deficiency 47	28957
DOID:0112110	combined oxidative phosphorylation deficiency 49	125170
DOID:0112111	combined oxidative phosphorylation deficiency 50	64432
DOID:0112137	combined oxidative phosphorylation deficiency 51	55037
DOID:5212	congenital disorder of glycosylation	79644	91949	79087	84061	84342	29929	7355	116150	55858	4247	4351	91869	1798	64116	10559	10195	2683	85365	440138	84317	8813	7841	147007	9382	29926	5373	1650	55343	22796	57511	79796	9526	5236	6748	10466	22845	8818	56052	201595	3703	537	25839	79053
DOID:0050570	congenital disorder of glycosylation type I	79644	5373	1650	79087	84061	29929	79796	9526	116150	5236	6748	91869	4351	1798	22845	8818	440138	10195	85365	56052	3703	8813	201595	79053
DOID:0080553	congenital disorder of glycosylation Iaa	116150
DOID:2978	carbohydrate metabolic disorder	3569	5078	84061	3141	3643	3172	84342	29929	116150	2542	3767	55858	3651	91869	4351	1798	3403	6476	3407	64116	5255	440138	1056	2683	5261	100271697	387082	1493	100303715	147007	178	29926	3795	5373	1650	55186	26191	2548	3406	22796	57511	26060	9526	5236	4760	7167	10466	2592	22845	3405	3938	57044	50982	8462	56052	112817	54704	55768	208	25839	79053	2746	79644	4175	3410	91949	6833	79087	5230	229	5091	7355	5257	3414	4247	3630	5836	10559	10195	85365	2582	84317	8813	2584	5213	7841	6566	9380	1234	2632	9382	51422	2645	2538	3402	3412	5837	3559	55343	686	79796	189	6748	640	8818	8691	6928	5256	201595	3033	3703	6927	2203	537	3710	169792	2992
DOID:10584	retinitis pigmentosa	5995	23155	50939	7287	583	55975	26160	60509	388939	79051	3614	6104	5949	9128	7399	1259	92840	79797	777642	25794	55857	79947	23568	375298	84100	10002	10461	130557	26121	24148	9129	7439	6114	57670	23418	8481	64218	9371	346007	8842	9785	57709	84140	10210	5961	10594	5145	3420	6103	5148	94137	6295	1258	4751	100862681	6102	6121	5158	403	6010	138050	2979	123016	6116	768206	4117	196	23020	6094	6100	4901	3419	6101	24	54110	112752	7401
DOID:5679	retinal disease	5995	7867	83394	583	55975	26160	60509	10878	629	3614	111365204	6104	4693	718	388531	9128	5322	1259	92840	1541	79797	1524	114902	4041	3000	55857	2202	5953	23568	1495	375298	3078	169522	2784	130557	9364	8481	64218	348	9371	3075	3426	346007	6247	4308	9785	735	84140	10210	5961	10594	3420	1499	2779	6103	94137	285440	1258	101409267	317668	726	403	167691	7123	2979	6017	8787	57096	4117	196	8322	1319	6094	55812	83872	717	112752	23155	50939	7287	79051	388939	9227	23746	387715	84839	145226	5949	7399	343035	392255	777642	25794	79947	1471	3769	84100	23554	10002	10461	60506	26121	24148	5149	1406	9129	7439	6114	23418	57670	5654	2978	8754	64802	282809	8842	2074	23093	57709	5145	5148	92211	9187	93589	157657	6295	4751	100862681	80184	6102	54109	6121	5158	6010	6011	138050	123016	6116	768206	5925	23020	778	4901	6100	3419	345193	81864	24	440435	6101	1275	54110	7401	2916
DOID:0110352	retinitis pigmentosa 59	79947
DOID:8466	retinal degeneration	5995	23155	50939	7867	83394	7287	583	55975	26160	60509	388939	79051	3614	10878	629	111365204	6104	387715	84839	718	5949	9128	7399	1259	92840	79797	1524	777642	25794	114902	79947	3000	55857	1471	2202	23568	1495	375298	84100	3078	10002	10461	130557	26121	24148	1406	9129	9364	7439	6114	57670	23418	5654	2978	8754	8481	64218	348	9371	3075	282809	3426	346007	6247	8842	9785	2074	735	23093	57709	84140	10210	5961	10594	5145	3420	6103	5148	94137	92211	285440	157657	6295	1258	4751	101409267	317668	6102	100862681	54109	6121	5158	403	7123	6010	138050	2979	6017	123016	6116	768206	57096	4117	196	23020	1319	778	6094	6100	4901	3419	6101	24	83872	1275	54110	717	112752	7401
DOID:0050571	congenital disorder of glycosylation type II	91949	55343	22796	84342	57511	7355	55858	4247	10466	64116	10559	2683	84317	537	7841	25839	147007	9382
DOID:0070269	congenital disorder of glycosylation type IIq	22796
DOID:0080101	Compton-North congenital myopathy	1272
DOID:0081343	congenital myopathy 9A	8087
DOID:0060816	corpus callosum agenesis-intellectual disability-coloboma-micrognathia syndrome	3476
DOID:0060309	syndromic X-linked intellectual disability	3476	10479	4841	8258	4429	9130	57792	170302	1968	10735	3028	5640	9968	4204	84295	65109	84679	5422	55906	2334	8573	90161	10943	57187	8242	2742	8239	1193	27316	81887	574047	2892	6134	4983	23133	100820761	1183	7319	10075	8246	22866	100739996	51132	10159	51114	8905	6611	8450	5631	10084
DOID:0050888	syndromic intellectual disability	3476	10479	4841	89910	8258	4429	9130	57792	170302	1968	10735	3028	5640	9968	4204	84295	65109	84679	5422	55906	2334	8573	90161	10943	9181	92154	57187	8242	2742	8239	1193	79947	27316	81887	574047	2892	9378	6134	4983	23133	100820761	1183	7319	10075	8246	22866	100739996	51132	10159	51114	22983	1788	8905	27086	6611	8450	5631	10084
DOID:0080191	PTEN hamartoma tumor syndrome	100144748	5728	10483	5290	207
DOID:0081003	Cowden syndrome 7	10483
DOID:6457	Cowden syndrome	100144748	5728	10483	5290	207
DOID:0050577	cranioectodermal dysplasia	55764	112752	57728	57539
DOID:0080805	cranioectodermal dysplasia 3	112752
DOID:0081125	craniofacial dysmorphism, skeletal anomalies, and impaired intellectual development syndrome 2	55969
DOID:0081072	craniofacial dysmorphism, skeletal anomalies, and mental retardation syndrome	55969	54499
DOID:0070136	autosomal dominant cutis laxa 2	10516
DOID:0070142	autosomal dominant cutis laxa	10516	5832	2006
DOID:3144	cutis laxa	10516	23545	5831	5832	523	30008	8425	2006	529
DOID:0112158	De Sanctis-Cacchione syndrome	2074
DOID:0050427	xeroderma pigmentosum	2073	2071	7508	5429	2072	1643	7507	2074	2068
DOID:0050566	X-linked nonsyndromic deafness	1288	114928	1680	5456	23676	5631
DOID:0050563	nonsyndromic deafness	81624	388551	8763	3766	84173	1713	124842	449489	2070	7007	5172	64072	10750	1697	9750	117531	1690	10083	57465	4171	153562	51475	448962	23558	2103	54084	22953	5978	11078	65217	53405	1705	64699	494148	6495	79977	23723	161497	5459	90665	246289	253827	220074	152137	55814	3082	8295	3371	407053	4919	79955	79731	1680	9885	85507	126326	10518	146183	692220	4009	283310	79784	29779	2299	724074	2549	1709	1687	100271924	54845	2059	9381	51168	286262	9080	87178	1428	5631	125336	692219	3735	4363	83715	71	124976	4647	23713	79966	5456	55687	494513	23262	192676	222662	1302	25861	8556	56616	4233	23562	449488	114548	9132	51473	64787	100302513	107	1694	170508	5357	448963	163183	347737	375611	449483	1729	7466	23312	100359399	23676	2706	259236	379003	340990	1288	5137	4254	10205	9455	286676	491	1706	79188	5269	337991	100861440	100359395	53904	10804	23719	643226	2707	100359400	6558	374462	389207	317664	4627	9294	80736	246213	114928	5962	4646	353347
DOID:0111740	X-linked deafness 6	1288
DOID:2742	auditory system disease	81624	388551	8763	3766	619536	84173	1713	124842	449489	2070	7007	5172	64072	10750	1697	9750	117531	1690	10083	57465	4171	153562	51475	448962	23558	2103	54084	22953	5978	11078	65217	53405	1705	64699	494148	6495	79977	23723	161497	5459	90665	246289	253827	220074	152137	55814	3082	8295	3371	407053	4919	79955	79731	1680	9885	85507	126326	10518	146183	692220	4009	283310	79784	29779	2299	724074	2549	1709	1687	100271924	54845	2059	9381	51168	286262	9080	87178	1428	5631	125336	692219	3735	4363	83715	71	124976	4647	23713	79966	5456	55687	494513	23262	192676	222662	1302	25861	8556	56616	4233	23562	449488	114548	9132	51473	64787	100302513	107	1694	170508	5357	448963	163183	347737	375611	449483	1729	7466	23312	100359399	23676	2706	259236	379003	340990	1288	5137	4254	10205	9455	286676	491	1706	79188	5269	337991	100861440	100359395	53904	10804	23719	643226	2707	100359400	6558	374462	389207	317664	4627	9294	80736	246213	114928	5962	4646	353347	286751
DOID:0111738	X-linked deafness 7	114928
DOID:0111757	Y-linked deafness	724074	90665
DOID:0111758	Y-linked deafness 2	90665
DOID:0050564	autosomal dominant nonsyndromic deafness	7466	23312	4363	79977	71	81624	2706	4647	23723	5137	388551	8763	5459	79966	9455	246289	4254	152137	192676	2070	7007	79188	8295	1302	407053	3371	56616	9750	100359395	9885	85507	10804	117531	23719	2707	1690	6558	4009	374462	114548	9132	79784	29779	57465	4171	317664	448962	4627	1694	22953	5978	1687	80736	100271924	246213	5357	347737	1428	4646	353347	6495	1729
DOID:0110569	autosomal dominant nonsyndromic deafness 44	152137
DOID:0110587	autosomal dominant nonsyndromic deafness 66	8763
DOID:0110589	autosomal dominant nonsyndromic deafness 68	9455
DOID:0110592	autosomal dominant nonsyndromic deafness 70	4171
DOID:0080267	autosomal dominant nonsyndromic deafness 71	23312
DOID:0080268	autosomal dominant nonsyndromic deafness 72	80736
DOID:0112165	autosomal dominant nonsyndromic deafness 74	5137
DOID:0112166	autosomal dominant nonsyndromic deafness 75	8295
DOID:0112168	autosomal dominant nonsyndromic deafness 77	4363
DOID:0112160	autosomal dominant nonsyndromic deafness 79	79966
DOID:0110462	autosomal recessive nonsyndromic deafness 101	643226
DOID:0050565	autosomal recessive nonsyndromic deafness	83715	125336	124976	4647	23713	388551	3766	84173	1713	494513	124842	23262	449489	222662	7007	5172	64072	10750	1302	25861	8556	1697	9750	4233	23562	117531	449488	1690	10083	51473	64787	57465	153562	100302513	51475	107	23558	170508	2103	54084	11078	65217	448963	163183	53405	1705	375611	64699	494148	449483	100359399	2706	259236	379003	340990	161497	10205	253827	286676	55814	220074	3082	491	1706	5269	337991	4919	79955	100861440	79731	53904	126326	10804	10518	146183	643226	2707	692220	100359400	374462	283310	389207	2299	2549	1709	9294	54845	2059	9381	51168	286262	5962	9080	87178	3735	4646	692219
DOID:0110463	autosomal recessive nonsyndromic deafness 102	2059
DOID:0110464	autosomal recessive nonsyndromic deafness 103	53405
DOID:0110465	autosomal recessive nonsyndromic deafness 104	9750
DOID:0080263	autosomal recessive nonsyndromic deafness 108	4919
DOID:0111639	autosomal recessive nonsyndromic deafness 109	54845
DOID:0111644	autosomal recessive nonsyndromic deafness 110	1690
DOID:0111637	autosomal recessive nonsyndromic deafness 112	55814
DOID:0111643	autosomal recessive nonsyndromic deafness 115	124976
DOID:0112162	autosomal recessive nonsyndromic deafness 116	9080
DOID:0110484	autosomal recessive nonsyndromic deafness 26	2549
DOID:0110501	autosomal recessive nonsyndromic deafness 44	107
DOID:0110513	autosomal recessive nonsyndromic deafness 61	375611
DOID:0110517	autosomal recessive nonsyndromic deafness 66	51473
DOID:0110533	autosomal recessive nonsyndromic deafness 88	84173
DOID:0110536	autosomal recessive nonsyndromic deafness 91	5269
DOID:0111641	autosomal recessive nonsyndromic deafness 94	79731
DOID:0110539	autosomal recessive nonsyndromic deafness 97	4233
DOID:0110540	autosomal recessive nonsyndromic deafness 98	54084
DOID:1826	epilepsy	10991	100653381	3704	2903	284111	6853	16	781	79876	2571	84823	22906	79751	1759	26999	527	103106902	100415904	773	53616	100190787	6328	619399	6506	23316	8120	6324	343450	23236	8867	6529	3192	2904	7358	478	57465	100415903	535	780913	353124	1137	23241	9488	10815	23732	777	2562	51412	6334	348980	2555	2906	150094	79868	2554	23229	790	51227	11212	100188861	57094	1141	950	785	100750238	23334	2257	25973	3745	5649	100188848	23031	8604	449018	3785	23219	2566	401474	2744	56910	1476	60558	2563	112476	1106	23258	9693	27327	100126594	2806	120325367	2561	9570	619471	4761	6812	1917	100144434	57582	2775	4190	378884	6323	1181	51741	10659	7957	23221	6487	64801	144165	8181	2558	23097	1135	57468	100188796	6513	3746	8243	22858	63908	846	4915	221692	501	6900	9568	9211	10695	154881	2902	51343	23312	50715	112755	6096	85440	170302	55152	7360	3786	25977	51083	283987	56978	6792	2258	3747	3737	4191	114327	4905	10715	11284	2560	10299	5530	57526	523	100271922	7532	6709	6326	94005	11342	1957	9739	432400	100379198	50971	55325	477	55689
DOID:0050701	electroclinical syndrome	10991	3704	2903	284111	16	781	79876	2571	84823	22906	79751	1759	26999	100415904	773	53616	6328	6506	23316	8120	6324	343450	23236	8867	3192	2904	7358	478	57465	100415903	535	23241	9488	10815	23732	777	2562	51412	6334	348980	2555	2906	150094	79868	2554	23229	790	51227	950	100750238	23334	2257	25973	3745	23031	8604	449018	3785	23219	2566	401474	2744	56910	1476	60558	112476	1106	23258	9693	27327	100126594	2806	2561	9570	4761	6812	1917	57582	2775	4190	378884	6323	51741	10659	7957	23221	6487	64801	144165	8181	2558	23097	1135	57468	3746	8243	22858	63908	4915	221692	6900	9568	10695	154881	2902	51343	23312	85440	170302	55152	7360	3786	25977	283987	56978	6792	2258	3747	3737	4191	114327	4905	10715	11284	2560	10299	5530	57526	523	100271922	7532	6709	6326	94005	11342	100379198	55325	477	55689
DOID:0080427	developmental and epileptic encephalopathy 40	60558
DOID:0112202	developmental and epileptic encephalopathy	10991	6812	4761	1917	57582	3704	2775	4190	284111	16	781	6323	79876	2571	22906	51741	79751	1759	26999	773	53616	10659	23221	6487	6328	64801	2558	6506	23097	57468	23316	8120	6324	343450	8243	23236	8867	63908	3192	2904	7358	4915	57465	221692	535	478	9568	23241	9488	10695	2902	51343	23732	10815	777	2562	51412	23312	6334	85440	348980	2555	170302	2906	150094	55152	79868	2554	23229	790	51227	7360	25977	283987	6792	2258	23334	2257	3747	3737	4191	25973	3745	23031	8604	3785	23219	2566	4905	2744	2560	11284	5530	57526	60558	523	7532	6709	6326	94005	1106	11342	23258	2806	55325	2561	477
DOID:0112220	developmental and epileptic encephalopathy 86	55152
DOID:0112222	developmental and epileptic encephalopathy 88	4190
DOID:1339	Diamond-Blackfan anemia	6229	6165	6210	6231	6154	6204	6138	6218	6135	6235	6201	90121	6234	6155	114086	6125	6223	6141	11224	6232
DOID:0111892	Diamond-Blackfan anemia 11	6154
DOID:12449	aplastic anemia	3313	51119	2178	2189	2177	6138	6235	6201	90121	84464	55215	54977	7516	6155	2176	114086	675	6223	6141	83990	11224	22	2187	212	29089	6229	5888	55120	6165	79728	51095	2072	6210	6231	6154	10459	6204	6135	6218	4683	5889	6234	6125	5551	2188	51218	2175	3458	6232
DOID:1342	congenital hypoplastic anemia	2178	2189	2177	6138	6235	6201	90121	84464	55215	7516	6155	2176	114086	675	6223	6141	83990	11224	2187	29089	6229	5888	55120	6165	79728	2072	6210	6231	6154	10459	6204	6135	6218	5889	6234	6125	2188	2175	6232
DOID:0080012	X-linked recessive disease	378882	254065	91851	412	2316	5199	4952	9968	4693	3730	84679	5422	5255	2623	2187	8239	633	81887	286410	538	415	24140	6134	50814	51284	80311	10159	554	1184	11141	4281	2245	8471	695	6855	23694	10084	1756	6567	8481	3251	5230	6247	5956	1968	7317	2652	4416	4068	23229	2273	4204	10682	2334	6103	90161	6872	22	57187	8242	3897	57760	724110	3547	93991	5277	7454	378484	5256	8905	537	215	1536	5631	4478	4128	1253	84061	2158	8270	1741	2719	84295	286464	8823	7102	203547	54539	492	56159	212	959	9949	2010	2157	3561	102775565	60506	367	2239	79983	6901	8517	9131	11043	266678	63035	170302	116442	389856	28952	5640	90121	3054	4694	50943	5354	7547	9758	6399	190	1736	23133	6748	51360	331	778	1896	5063	100739996	24137	6611	100188768
DOID:0111897	Diamond-Blackfan anemia 14 with mandibulofacial dysostosis	90121
DOID:0111893	Diamond-Blackfan anemia 16	6155
DOID:0111880	Diamond-Blackfan anemia 17	6232
DOID:0111896	Diamond-Blackfan anemia 18	6141
DOID:0111886	Diamond-Blackfan anemia 19	11224
DOID:0111891	Diamond-Blackfan anemia 20	6210
DOID:0070023	autosomal dominant dyskeratosis congenita 6	65057
DOID:2729	dyskeratosis congenita	51750	7015	55505	55135	7012	26277	5073	65057	1736	55651
DOID:0080578	digenic disease	2706	55135	7012	374654	859	128	153201	3757	57539	1371	7015	5961	4286	6908	144245	64072	65018	9992	10804	2707	79572	7299	142680	65057	1736	55651	51750	55505	95681	6094	6331	3753	26277	23347	5073	3784	65217	57545
DOID:0080577	polygenic disease	2706	55135	7012	374654	859	128	153201	3757	57539	1371	7015	5961	4286	6908	144245	64072	65018	9992	10804	2707	79572	7299	142680	65057	1736	55651	51750	55505	95681	6094	6331	3753	26277	23347	5073	3784	65217	57545
DOID:0070015	autosomal recessive dyskeratosis congenita 1	55505
DOID:0060784	ectrodactyly, ectodermal dysplasia, and cleft lip-palate syndrome 1	1913
DOID:0060782	EEC syndrome	8626	1913
DOID:2121	ectodermal dysplasia	284252	3845	10913	10804	1301	2697	101101768	56916	8626	3891	1075	101101770	6023	128178	1001	80326	3861	121391	1896	83999	1474	54084	101101769	3229	4792	8517	126695
DOID:0111652	ectodermal dysplasia 12	126695
DOID:14793	hypohidrotic ectodermal dysplasia	128178	126695	10913	1896
DOID:0111651	ectodermal dysplasia 15	1474
DOID:0111655	pure hair and nail ectodermal dysplasia	101101770	121391	101101769	3891	3229
DOID:0111660	ectodermal dysplasia 7	121391
DOID:0111696	familial adult myoclonic epilepsy 6	27327
DOID:0111689	familial adult myoclonic epilepsy	9693	10299	27327	55689	6900	401474	56910
DOID:0050705	adolescence-adult electroclinical syndrome	9693	10299	27327	100126594	100750238	22858	449018	114327	55689	6900	401474	56910
DOID:0070309	absence epilepsy	9693	10299	27327	100126594	100750238	22858	2903	100379198	449018	114327	55689	6900	401474	56910
DOID:0111694	familial adult myoclonic epilepsy 7	9693
DOID:3328	temporal lobe epilepsy	5649	100188848	57094	51083	619399	100144434	9211	103106902
DOID:2234	focal epilepsy	1137	57094	51083	100144434	1141	9211	57582	103106902	5649	100188848	50971	619399	1135
DOID:0060754	familial temporal lobe epilepsy 8	51083
DOID:0111693	familial adult myoclonic epilepsy 4	55689
DOID:0111691	familial adult myoclonic epilepsy 5	6900
DOID:891	progressive myoclonus epilepsy	84823	950	56978	1476	7957	154881	144165	378884	9570	10715	3746
DOID:0050706	variable age at onset electroclinical syndrome	84823	950	56978	1476	100415904	7957	154881	100415903	144165	378884	9570	10715	3746
DOID:0111445	progressive myoclonus epilepsy 10	56978
DOID:0111450	progressive myoclonus epilepsy 9	84823
DOID:12721	multiple epiphyseal dysplasia	1298	4148	124583	1299	1311	1836	1297
DOID:0070301	multiple epiphyseal dysplasia 6	1297
DOID:0070305	multiple epiphyseal dysplasia due to collagen 9 anomaly	1298	1299	1297
DOID:0111348	multiple epiphyseal dysplasia with myopia and deafness	1280
DOID:0111729	familial episodic pain syndrome 1	8989
DOID:0111728	familial episodic pain syndrome	6336	11280	8989
DOID:0111410	exudative vitreoretinopathy 6	79797
DOID:2462	retinal vascular disease	4693	8322	4041	1499	79797	23554	81864
DOID:0050535	exudative vitreoretinopathy	4693	8322	4041	1499	79797	23554	81864
DOID:14711	FG syndrome	9968
DOID:0050567	orofacial cleft	50945	4964	4965	8626	103581096	100302515	4487	7341	474387	100653367	652	100462724	1748	3664	4963	23384
DOID:0111706	oblique facial clefting 1	23384
DOID:0090061	familial cold autoinflammatory syndrome	5336	114548	91662	58484
DOID:0090065	familial cold autoinflammatory syndrome 4	58484
DOID:13636	Fanconi anemia	29089	5888	55120	79728	2072	10459	2178	2189	2177	5889	84464	55215	7516	675	2176	2188	83990	2187	2175
DOID:0111085	Fanconi anemia complementation group U	7516
DOID:0111080	Fanconi anemia complementation group V	10459
DOID:18	urinary system disease	25778	11236	22897	1187	199221	2261	93649	7428	3172	9368	55746	153201	54885	23165	4952	5076	8516	2719	51134	4868	675	1286	3265	4643	25959	64423	5972	55243	79934	6569	57728	3758	4233	5546	7827	79902	551	8526	7030	1962	51473	1188	50617	9722	474168	11136	4306	359	554	1184	5311	9096	6337	22891	6519	27031	6559	3845	23607	3913	5314	54443	10916	7148	6524	22909	27130	9863	23005	60498	7225	63929	55193	7490	5800	8879	79809	7809	81	261734	6557	9688	4968	23193	5310	10677	10861	4867	51196	137682	5277	80114	23090	5925	203286	396	84662	286204	23279	2628	2013	201163	6928	57122	6927	284086	6338	91147
DOID:557	kidney disease	11236	22897	1187	199221	9368	7428	3172	55746	153201	54885	23165	4952	5076	8516	2719	51134	4868	675	25959	4643	64423	5972	55243	79934	6569	57728	3758	4233	5546	7827	79902	551	8526	7030	1962	51473	1188	50617	9722	474168	11136	4306	359	554	1184	5311	6337	22891	6519	27031	6559	23607	3913	5314	54443	10916	6524	22909	27130	9863	23005	60498	7225	63929	55193	7490	5800	8879	79809	7809	81	261734	6557	9688	4968	23193	5310	10677	10861	4867	51196	137682	5277	80114	23090	396	203286	84662	286204	23279	2628	2013	201163	6928	57122	6927	284086	6338	91147
DOID:1062	Fanconi syndrome	3172	2628	137682	1962	6569
DOID:0080758	Fanconi renotubular syndrome 2	6569
DOID:447	renal tubular transport disease	6557	3758	6559	1187	10916	6524	3172	137682	1962	153201	4952	2628	1188	50617	4306	7809	6337	554	1184	6338	6569
DOID:0080759	Fanconi renotubular syndrome 3	1962
DOID:0080632	Fazio-Londe disease	113278
DOID:681	progressive bulbar palsy	113278
DOID:0111305	familial febrile seizures 4	84059
DOID:0111297	familial febrile seizures	57094	84059	100188849	619398	2233	100271923	619397	610	100049160	2566
DOID:3388	periodontal disease	5978	100124414	406237
DOID:3086	gingival overgrowth	5978	100124414
DOID:0060466	gingival fibromatosis	5978	100124414
DOID:1483	gingival disease	5978	100124414
DOID:7319	axonal neuropathy	8139	50717
DOID:0090069	giant axonal neuropathy 2	50717
DOID:0111257	gamma-glutamyl transpeptidase deficiency	2678
DOID:0050579	glycogen storage disease XV	2992
DOID:2747	glycogen storage disease	51422	178	2538	5836	5837	2548	5255	5256	5261	5213	5257	2542	2632	2992
DOID:0050728	glycogen metabolism disorder	51422	178	2538	5836	5837	2548	5255	5256	5261	5213	5257	2542	2632	2992
DOID:0111544	Guttmacher syndrome	3209
DOID:2352	hemochromatosis	650	2495	57817	148738	30061	7036	3077
DOID:0111031	hemochromatosis type 5	2495
DOID:896	metal metabolism disorder	149461	55630	23516	30061	7036	486	538	1950	846	55532	54805	10686	10243	7018	4337	8675	540	149775	3077	650	2495	2778	6329	4338	57817	148738	140803	2767
DOID:0111846	X-linked congenital hemolytic anemia	286410
DOID:589	congenital hemolytic anemia	3039	2821	10661	3040	6708	6710	286410	146059	3043	9493	286	84529	6521	5313	10483	2038
DOID:720	normocytic anemia	2821	10661	3040	6708	6710	286410	146059	9493	203	6005	6521	5313	3783	10483	2038	3039	3043	546	286	84529	109580095	9780
DOID:583	hemolytic anemia	2821	10661	3040	6708	6710	286410	146059	9493	203	6005	6521	5313	3783	10483	2038	3039	3043	546	286	84529	109580095	9780
DOID:0060547	Hermansky-Pudlak syndrome 9	26258
DOID:3753	Hermansky-Pudlak syndrome	84062	84343	388552	26258	11234	79803	8546	89781	3257
DOID:0050545	visceral heterotaxy	4838	2657	220136
DOID:8398	osteoarthritis	55325
DOID:0111367	Beukes hip dysplasia	55325
DOID:848	arthritis	51744	4261	6583	3569	26191	4282	3586	55325	882	4795
DOID:10908	hydrocephalus	80217	3897
DOID:1443	cerebral degeneration	84668	54664	7965	57505	8892	55703	1267	55823	23209	23250	51728	9533	5354	3329	57165	8891	8890	1436	8560	11128	3897	4001	2058	220296	51501	443	51569	5010	81615	8893	2670	55182	29920	8635	10382	9725	80217	5917	1967	215	347734	5654	4854	9255
DOID:0050779	hydrolethalus syndrome	374654	219844
DOID:0111356	hydrolethalus syndrome 2	374654
DOID:0112257	hydroxykynureninuria	8942
DOID:9969	carotenemia	53630
DOID:0060158	acquired metabolic disease	5167	5078	3251	9607	1356	54809	846	5443	7352	181	51738	8431	5468	155	2989	2591	9672	53630	1175	2767
DOID:420	hypertrichosis	3341
DOID:421	hair disease	6144	1041	3341	100736251	120766137	147183	55806	112802	200879	1001	121391	147409	3892	100736250	79574	147495	3887	6635	3889	100217387	10161	4047
DOID:0111060	Ambras type hypertrichosis universalis congenita	3341
DOID:0090072	hypogonadotropic hypogonadism 12 with or without anosmia	2796
DOID:1924	hypogonadism	8822	2488	23767	2796	6870	389549	60675	81848	3814	55636	128674	10371	2253	6866	26012	54756	3730	84634	55717	1848	9394	367	2260	2798	3972
DOID:0090070	hypogonadotropic hypogonadism	8822	2488	23767	2796	6870	389549	60675	81848	3814	55636	128674	10371	2253	6866	26012	54756	3730	84634	55717	1848	9394	2260	2798	3972
DOID:0090073	hypogonadotropic hypogonadism 13 with or without anosmia	3814
DOID:0060882	renal hypomagnesemia 4	1950
DOID:0060879	primary hypomagnesemia	1950	54805	10686	140803	149461	486
DOID:4535	hypotrichosis	6144	1041	100736251	120766137	55806	112802	200879	1001	121391	147409	100736250	79574	147495	6635	100217387	10161	4047
DOID:0110710	hypotrichosis 13	112802
DOID:0110700	hypotrichosis 3	121391
DOID:0110702	hypotrichosis 5	79574
DOID:0111381	IVIC syndrome	57167
DOID:11200	T cell deficiency	27040	9094	84433	917	64919	51284	920	919	84876	7535	28755
DOID:0111987	immunodeficiency 13	9094
DOID:0111935	immunodeficiency 16	7293
DOID:628	combined T cell and B cell immunodeficiency	959	1794	3689	146206	10625	4860	84061	5971	83706	5295	3981	5238	7037	7293	8915	50615	5293	3551	60468
DOID:0111962	combined immunodeficiency	4478	64421	10095	10625	4860	9837	6890	84061	3981	5238	5591	3575	3932	7037	4261	8625	5293	10892	204	3718	5880	959	1794	84433	3561	8456	6892	100	3071	3689	915	3559	146206	1503	10125	5994	5971	5993	83706	5295	10525	6891	5896	7293	8915	11151	50615	3551	5897	8517	3394	60468
DOID:627	severe combined immunodeficiency	64421	84433	3561	8456	6892	100	915	1503	6890	5994	5993	5591	3575	3932	6891	4261	5896	11151	8625	204	3718	3551	5897
DOID:0111937	immunodeficiency 22	3932
DOID:0111942	immunodeficiency 25	919
DOID:0111939	immunodeficiency 37	8915
DOID:0111969	immunodeficiency 39	3665
DOID:0111992	immunodeficiency 53	5971
DOID:0111964	B cell and dendritic cell deficiency	10525
DOID:0111974	immunodeficiency 59	10525
DOID:0111999	immunodeficiency 61	30011
DOID:0111991	immunodeficiency 62	9138
DOID:0111998	immunodeficiency 66	57591
DOID:0112006	immunodeficiency 69	3458
DOID:0080710	T cell and NK cell immunodeficiency	6786	3560	3594	3458
DOID:0112062	immunodeficiency 73c with defective neutrophil chemotaxis and hypogammaglobulinemia	5880
DOID:12177	common variable immunodeficiency	4791	10320	359948	987	4790	23495	29851	59067	115650	1380	930	975	931
DOID:0081153	common variable immunodeficiency 11	59067
DOID:0081156	common variable immunodeficiency 14	359948
DOID:0081148	common variable immunodeficiency 5	931
DOID:0081150	common variable immunodeficiency 7	1380
DOID:0050881	inclusion body myopathy with Paget disease of bone and frontotemporal dementia	311	3181	3178	7415
DOID:0111384	inclusion body myopathy with early-onset Paget disease of bone with or without frontotemporal dementia 2	3181
DOID:0111386	inclusion body myopathy with early-onset Paget disease of bone with or without frontotemporal dementia 3	3178
DOID:0080717	infantile liver failure syndrome 1	51520
DOID:409	liver disease	4233	3482	8312	2153	3717	5157	5290	51520	5589	324	6898	100303717	841	7157	55687	100303716	1499	100689215	100689212	6927	4853	101241899
DOID:3118	hepatobiliary disease	4233	9414	3482	8312	2153	3717	5157	5290	5244	51520	5589	324	6898	100303717	841	5205	7157	55687	8647	100303716	1499	100689215	100689212	9971	6927	100653366	4853	101241899
DOID:0080716	infantile liver failure syndrome	51520
DOID:0050589	inflammatory bowel disease	3569	3663	100529151	100302059	100190931	345611	100240732	50608	50941	57042	3587	317669	30829	3378	100240733	100190930	100270798	55054	100192312	5243	22900	64127	170595	3588	50942	100188952	100190929	149233	55765	100190788	100271838
DOID:0112154	inflammatory bowel disease 30	22900
DOID:0050889	non-syndromic intellectual disability	378882	23096	11043	6197	266678	340533	4387	170302	254065	116442	7552	6853	4378	389856	4416	1741	8473	4384	7102	63932	9758	8239	102775568	102775565	93991	2182	24140	5063	378484	80311	105463129	2664	24137	11141	4406	6855	23694
DOID:0050776	non-syndromic X-linked intellectual disability	378882	23096	11043	6197	266678	340533	4387	170302	254065	116442	7552	6853	4378	389856	4416	1741	8473	4384	7102	63932	9758	8239	102775568	102775565	93991	2182	24140	5063	378484	80311	105463129	2664	24137	11141	4406	6855	23694
DOID:0112048	non-syndromic X-linked intellectual disability 101	11043
DOID:0112054	non-syndromic X-linked intellectual disability 107	63932
DOID:0060826	syndromic X-linked intellectual disability Shashi type	27316
DOID:0060804	syndromic X-linked intellectual disability 12	8246
DOID:0060828	X-linked intellectual disability-cardiomegaly-congestive heart failure syndrome	1193
DOID:0060307	autosomal dominant intellectual developmental disorder	1917	1013	80155	84978	116150	6597	8831	2036	10087	27245	57459	283489	5977	112441440	2782	23040	1804	29998	26053	2904	10664	55777	815	23152	6664	51111	4208	547	23394	2902	55690	196528	10472	1778	55209	55870	57492	56479	1213	23126	816	8289	6605	1499	79718	10771	6598	5879	30000	55294	3097	11198	10369	7204	26040	10274	5813	5528	6045	6602	10522	6601	1859	9739	9320	5518	7994	6659
DOID:0070040	autosomal dominant intellectual developmental disorder 10	10369
DOID:0070041	autosomal dominant intellectual developmental disorder 11	2036
DOID:0081209	autosomal recessive intellectual developmental disorder 45	79791
DOID:0081213	autosomal recessive intellectual developmental disorder 50	80153
DOID:0081215	autosomal recessive intellectual developmental disorder 52	81562
DOID:0081224	autosomal recessive intellectual developmental disorder 63	815
DOID:0081235	autosomal recessive intellectual developmental disorder 76	2890
DOID:0050778	Meckel syndrome	84314	23322	27031	79867	54903	80184	57545	51259	91147
DOID:0080253	Meckel syndrome 13	84314
DOID:0070004	myeloid neoplasm	867	10019	595	8205	3717	811	4763	5781	23092	5159	3981	2623	4352
DOID:0050458	juvenile myelomonocytic leukemia	5781	867	23092	4763
DOID:4960	bone marrow cancer	23451	867	10019	595	3717	2782	171023	3981	4352	8205	4763	5781	23092	54790	2624	5159	2623	811
DOID:4972	myelodysplastic/myeloproliferative neoplasm	5781	867	23092	4763
DOID:2531	hematologic cancer	3845	3717	26511	811	6455	200942	861	596	8021	3981	4609	4926	843	4869	7015	100188811	8301	23092	5781	4763	1050	2120	2624	25	54790	2623	8438	5159	3815	613	23451	867	10019	5914	595	2782	171023	100270642	4352	2322	8205	8915	1788	5551	8009	25788	8028	4026
DOID:4961	bone marrow disease	23451	867	10019	3040	595	2057	3717	2782	7428	171023	3981	54583	4352	3039	669	8205	2056	4763	5781	23092	3043	54790	2624	5159	2623	2034	811
DOID:3390	palmoplantar keratosis	286887	3868	1832	3728	1828	57152	3848	101154752	162514	3857	362
DOID:0060361	punctate palmoplantar keratoderma	101154752
DOID:161	keratosis	51360	286887	3868	1832	3728	1828	10654	3848	101154752	162514	5290	488	362	3857	57152
DOID:0060362	punctate palmoplantar keratoderma type III	
DOID:1697	ichthyosis	6768	3858	643418	26154	4035	204219	412	3849	285848	51360	2312	242	126410	3848	6820	101202686	7051	121214	348938	59344
DOID:0080751	keratosis pilaris atrophicans	51360	4035
DOID:1930	Laurence-Moon syndrome	10908
DOID:0060558	lethal congenital contracture syndrome	2065	2733
DOID:0060560	lethal congenital contracture syndrome 2	2065
DOID:9119	acute myeloid leukemia	3845	5914	3717	4026	26511	6455	861	8021	4926	2322	4869	7015	8301	1788	1050	2120	2624	8028	3815
DOID:8692	myeloid leukemia	613	3845	5914	3717	4026	26511	6455	861	8021	4926	2322	4869	7015	8301	1788	1050	2120	2624	25	8028	3815
DOID:1240	leukemia	613	3845	5914	3717	4026	26511	6455	861	8021	4926	100270642	2322	4869	7015	8301	1788	8009	1050	2120	2624	25	8028	3815
DOID:10579	leukodystrophy	84668	54664	7965	57505	8892	55703	1267	55823	23209	23250	51728	9533	5354	3329	57165	8891	8890	1436	8560	11128	4001	2058	220296	51501	443	51569	5010	81615	8893	2670	55182	29920	8635	10382	9725	5917	1967	215	347734	5654	4854	9255
DOID:0060786	hypomyelinating leukodystrophy	84668	11128	54664	7965	2058	51501	55703	1267	55823	51569	5010	81615	55182	23250	51728	10382	9533	9725	5917	5354	3329	57165	347734	29920	8560	9255
DOID:0112153	hypomyelinating leukodystrophy 20	1267
DOID:0070406	hypomyelinating leukodystrophy 24	23250
DOID:0080299	partial lipodystrophy	5468	4000	3991	5346	63924
DOID:811	lipodystrophy	5468	10555	4000	3991	284119	857	5346	63924	26580
DOID:0050440	familial partial lipodystrophy	5468	4000	3991	5346	63924
DOID:0070203	familial partial lipodystrophy type 5	63924
DOID:0112231	lissencephaly 7 with cerebellar hypoplasia	1020
DOID:0050453	lissencephaly	54820	3912	5048	10300	387119	160418	170302	1641	5649	23499	10844	7846	1020
DOID:2843	long QT syndrome	6331	3753	3759	6330	10142	6640	3784	801	144245	3757	859	805	3762	9992
DOID:0110652	long QT syndrome 11	10142
DOID:4448	macular degeneration	1524	317668	348	50939	3075	1471	7123	3426	7867	8842	2202	2074	10878	629	735	1495	111365204	3078	387715	5961	84839	718	83872	6103	24	94137	7439	717	5654
DOID:10871	age related macular degeneration	1524	348	3075	1471	3426	8842	2074	10878	629	735	3078	387715	84839	718	83872	24	717	5654
DOID:2007	degeneration of macula and posterior pole	1524	348	3075	1471	3426	8842	2202	2074	10878	629	735	3078	387715	84839	718	83872	24	717	5654
DOID:0110018	age related macular degeneration 6	84839
DOID:0060865	patterned macular dystrophy 3	7867
DOID:0060863	patterned macular dystrophy	1495	5961	7867
DOID:9269	maple syrup urine disease	1629	593	594
DOID:0081075	Marsili syndrome	85446
DOID:0070122	Meckel syndrome 8	79867
DOID:0060306	Meier-Gorlin syndrome	8318	5000	4998	990	4174	81620	51053	23594
DOID:0080516	Meier-Gorlin syndrome 5	990
DOID:0080255	Meier-Gorlin syndrome 8	4174
DOID:1761	Melkersson-Rosenthal syndrome	8011
DOID:1756	facial nerve disease	8011	4156
DOID:5656	cranial nerve disease	80207	58156	777778	1123	4933	4977	90167	6091	84570	84816	10939	401	5080	4935	780901	106783499	84233	50	8011	10381	4156	10730	574049	4976	55605	4934	10059
DOID:0070297	primary microcephaly	57082	55835	79648	55755	23141	9276	6491	11113	284403	23001	1021	259266	22995	1911	163786	9662	84879	1062	63925
DOID:10907	microcephaly	57082	55835	79648	55755	23141	9276	6491	11113	284403	23001	1021	259266	22995	1911	163786	9662	84879	1062	63925
DOID:0070296	primary autosomal recessive microcephaly	57082	55835	79648	55755	23141	9276	6491	11113	284403	1021	259266	22995	1911	163786	9662	84879	1062	63925
DOID:0070287	primary autosomal recessive microcephaly 11	1911
DOID:0070284	primary autosomal recessive microcephaly 12	1021
DOID:0070283	primary autosomal recessive microcephaly 13	1062
DOID:0070295	primary autosomal dominant microcephaly 18	23001
DOID:0070281	primary autosomal recessive microcephaly 19	9276
DOID:8501	fundus dystrophy	7439	6017	5961	5959	6010	7078
DOID:8500	hereditary retinal dystrophy	7439	7078
DOID:0111569	autosomal dominant vitreoretinochoroidopathy	7439
DOID:0080636	syndromic microphthalmia	652	3149	6657	64220	5015	54880	11023	5915	10586	8260
DOID:10629	microphthalmia	338917	646960	9573	64220	5015	220	11023	30062	652	8260	4990	8113	10586	23691	83552	3149	6657	54880	5915	392255
DOID:0111804	syndromic microphthalmia 11	11023
DOID:0111811	syndromic microphthalmia 13	3149
DOID:0080336	mitochondrial DNA depletion syndrome 14	4976
DOID:0070329	mitochondrial DNA depletion syndrome	26235	92667	1890	7019	7084	3980	8803	29960	1716	11232	55750	8802	291	1468	56652	4976	5428	89874	4358	50484
DOID:0080337	mitochondrial DNA depletion syndrome 15	7019
DOID:0070446	mitochondrial DNA depletion syndrome 16	11232
DOID:0070447	mitochondrial DNA depletion syndrome 16B	11232
DOID:0070448	mitochondrial DNA depletion syndrome 17	29960
DOID:0070449	mitochondrial DNA depletion syndrome 18	89874
DOID:0070450	mitochondrial DNA depletion syndrome 19	1468
DOID:0112079	nuclear type mitochondrial complex I deficiency 24	4715
DOID:0112065	nuclear type mitochondrial complex I deficiency	91942	4714	4729	4720	29078	79133	25915	4704	284184	28976	123263	4694	54539	51079	4728	4723	4715	51300	80224	4722	137682	4705	4709	4695	4724	126328	4719	4726	55863	55967	4700	55572	51103	374291
DOID:0060536	mitochondrial complex I deficiency	91942	4714	4729	4720	29078	79133	25915	4704	284184	28976	123263	4694	54539	4716	51079	4728	4723	4715	51300	80224	4722	137682	4705	4709	4695	4724	126328	4719	4726	55863	55967	4700	55572	51103	374291
DOID:0112095	nuclear type mitochondrial complex I deficiency 28	51079
DOID:0112098	nuclear type mitochondrial complex I deficiency 30	54539
DOID:0112139	nuclear type mitochondrial complex I deficiency 35	4716
DOID:0111139	mitochondrial complex III deficiency	27089	54902	1537	7385	790955	7381	90624	617	84300
DOID:0080118	mitochondrial complex III deficiency nuclear type 9	790955
DOID:0080359	mitochondrial complex IV deficiency nuclear type 9	493753
DOID:0050713	COX deficiency, infantile mitochondrial myopathy	388753	9997	1355	493753
DOID:3762	cytochrome-c oxidase deficiency disease	9997	10128	493753	1355	388753
DOID:0111143	mitochondrial complex V (ATP synthase) deficiency	539	84833	498	514	513	54968	91647
DOID:0050768	mitochondrial complex V (ATP synthase) deficiency nuclear type 1	91647
DOID:0060333	mitochondrial complex V (ATP synthase) deficiency nuclear type 4	498
DOID:0070462	mitochondrial complex V (ATP synthase) deficiency nuclear type 4B	498
DOID:61	mitral valve disease	50951
DOID:988	mitral valve prolapse	50951
DOID:4079	heart valve disease	54538	4851	50951	2316	2006	4091
DOID:13501	Moebius syndrome	4156
DOID:0111072	myostatin-related muscle hypertrophy	2660
DOID:0110288	autosomal recessive limb-girdle muscular dystrophy type 2W	55679
DOID:9884	muscular dystrophy	1756	11041	84197	23224	2218	8557	6444	1292	10585	859	5339	3908	4625	55679	10049	29925	9987	56983	26092	2273	53368	1760	1291	84892	100505381	1605	1120	23534	79188	22954	8878	7555	1293	2010	51763	9215	7273	55624	100529230	57190	11149	2318	3679	148789	825	6443	6445	60684	29954	10329	8291	4000	79147	6442	729920	3178	23347	203859	23345	8106	54344
DOID:11724	limb-girdle muscular dystrophy	7273	55624	100529230	2218	8557	11149	6444	10585	825	5339	6443	6445	10049	55679	60684	29925	56983	9987	8291	26092	29954	79147	6442	729920	1605	23534	203859	22954
DOID:0110274	autosomal recessive limb-girdle muscular dystrophy	7273	55624	2218	8557	11149	6444	10585	825	5339	6443	6445	55679	29925	60684	29954	56983	26092	8291	79147	6442	729920	1605	203859	22954
DOID:0110289	autosomal recessive limb-girdle muscular dystrophy type 2Y	26092
DOID:0112376	muscular dystrophy-dystroglycanopathy type B15	54344
DOID:0112374	muscular dystrophy-dystroglycanopathy	11041	79147	84197	9215	55624	84892	54344	729920	2218	1605	10585	148789	29925	29954	10329
DOID:0050557	congenital muscular dystrophy	11041	1293	51763	84197	9215	55624	2218	57190	1292	10585	3679	148789	3908	29925	29954	10329	53368	4000	79147	1291	84892	729920	1605	1120	54344
DOID:0112375	muscular dystrophy-dystroglycanopathy type B	10585	79147	9215	55624	54344	29925	2218	29954
DOID:0112381	muscular dystrophy-dystroglycanopathy type C12	84197
DOID:3635	congenital myasthenic syndrome	60482	127833	4038	375790	1145	285489	1140	4593	8292	6616	2673	199857	5913	1798	1144	1134	85365	6572	9581	1103	6329	1305
DOID:0110658	congenital myasthenic syndrome 15	199857
DOID:439	neuromuscular junction disease	60482	127833	4038	375790	1145	285489	1140	4593	8292	6616	2673	199857	5913	1798	1144	1134	85365	6572	9581	1103	6329	1305
DOID:0110674	congenital myasthenic syndrome 17	4038
DOID:0110683	congenital myasthenic syndrome 18	6616
DOID:0110680	congenital myasthenic syndrome 2C	1140
DOID:0110666	congenital myasthenic syndrome 3A	1144
DOID:0110664	congenital myasthenic syndrome 3C	1144
DOID:0060085	organ system benign neoplasm	3569	3845	595	6389	4149	5290	5979	7428	9049	55654	5324	83550	9101	7157	1499	100188767	6927	5159	2778	64072
DOID:0060123	connective tissue benign neoplasm	5159
DOID:0060099	musculoskeletal system benign neoplasm	5159
DOID:0060072	benign neoplasm	3569	3845	595	6389	4149	5290	5979	7428	9049	55654	5324	83550	9101	7157	1499	100188767	6927	5159	2778	64072
DOID:0080109	infantile myofibromatosis	5159
DOID:11720	distal myopathy	7273	100505381	2318	3178	203859	859	4625	8878	8291
DOID:0111189	distal muscular dystrophy 3	3178
DOID:699	mitochondrial myopathy	400916	1716	11232	80324	7156	291	56652	51067	246243	7084	112812	5428	1763	50484
DOID:0081357	isolated mitochondrial myopathy	400916
DOID:8986	narcolepsy	100302514
DOID:585	nephrolithiasis	10861	22891
DOID:0080652	calcium oxalate nephrolithiasis	10861
DOID:0111120	nephronophthisis 9	284086
DOID:12712	nephronophthisis	27031	22897	63929	84662	4867	79809	284086	51473	27130	23005	91147	23090	57728	203286	51134	261734
DOID:0080381	nephrotic syndrome type 13	23165
DOID:1184	nephrotic syndrome	9688	7827	79902	3913	10677	51196	55746	8526	54885	23165	9863	396	23279	4868	2013	7490	5800	9722	25959	8879	57122	55243	79934
DOID:2527	nephrosis	9688	7827	79902	3913	10677	51196	55746	8526	54885	23165	9863	396	23279	4868	2013	7490	5800	9722	25959	8879	57122	55243	79934
DOID:2590	familial nephrotic syndrome	9688	7827	79902	3913	10677	51196	55746	8526	54885	23165	9863	396	23279	4868	2013	7490	5800	9722	25959	8879	57122	55243	79934
DOID:576	proteinuria	9688	7827	79902	3913	10677	51196	55746	8526	54885	23165	5277	9863	396	23279	4868	2013	7490	5800	9722	25959	8879	57122	55243	79934
DOID:0080394	nephrotic syndrome type 19	23279
DOID:0080312	neurodevelopmental disorder with midbrain and hindbrain malformations	9181
DOID:0111203	distal hereditary motor neuronopathy type 5	2617	65055
DOID:0111198	autosomal dominant distal hereditary motor neuronopathy	26353	60482	7453	2617	65055	3315	59341	1639	81545	8988
DOID:0111205	distal hereditary motor neuronopathy type 5B	65055
DOID:12377	spinal muscular atrophy	1778	57449	26353	60482	2617	427	23299	538	3300	59341	7317	81545	400916	6606	10280	7453	3508	9217	6607	65055	367	3315	246751	1639	8988
DOID:0111209	distal hereditary motor neuronopathy type 2C	8988
DOID:0111206	distal hereditary motor neuronopathy type 2	3315	81545	8988	26353
DOID:0111197	autosomal recessive distal hereditary motor neuronopathy	246751	57449	10280	3300	3508
DOID:0111065	distal spinal muscular atrophy 2	10280
DOID:12842	Guillain-Barre syndrome	5376
DOID:438	autoimmune disease of the nervous system	5376	100271696
DOID:0060033	autoimmune disease of peripheral nervous system	5376
DOID:9500	leukocyte disease	2672	84522	3689	595	92579	10456	83706	1991	1441	3981	11311	6729	7454	3815
DOID:0090120	hereditary neutrophilia	1441
DOID:1279	ocular motility disease	10381	1123	4933	90167	6091	574049	84570	401	55605	4935	780901	4934
DOID:0111797	autosomal recessive congenital nystagmus	6091
DOID:9649	congenital nystagmus	4935	780901	4933	90167	6091	4934
DOID:9650	pathologic nystagmus	4935	780901	4933	90167	6091	4934
DOID:0112012	X-linked mutilating palmoplantar keratoderma with periorificial keratotic plaques	51360
DOID:0112011	mutilating palmoplantar keratoderma with periorificial keratotic plaques	51360	162514
DOID:5723	optic atrophy	80207	58156	777778	4977	10730	84816	10939	4976	106783499	84233	10059	50
DOID:1891	optic nerve disease	80207	58156	777778	4977	10730	84816	10939	5080	4976	106783499	84233	10059	50
DOID:0111436	optic atrophy 11	10730
DOID:0080403	orofacial cleft 10	7341
DOID:0080408	orofacial cleft 15	1748
DOID:4501	orofaciodigital syndrome	84314	8481	26123	83479	27152
DOID:0080289	orofaciodigital syndrome XVII	27152
DOID:0111154	postural orthostatic tachycardia syndrome	6530
DOID:0110945	autosomal recessive osteopetrosis 6	9842
DOID:4254	osteosclerosis	9842	1186	10312	139285	4041	29887	8792	2697	50964	8600	5604	7040	28962	56172	79639	760
DOID:13533	osteopetrosis	9842	10312	1186	4041	29887	8792	8600	28962	760
DOID:0080005	bone remodeling disease	5167	1278	1186	100188853	4038	8792	2697	2133	5604	79639	29887	8600	7040	8878	8572	56172	10312	4041	8074	142680	100188854	28962	57592	760	5251	9842	139285	50964	1184	1277	4982	94003	799
DOID:14450	46 XX gonadal dysgenesis	57122	29893	2492	9210	402381	2100	56945	254394
DOID:0080498	ovarian dysgenesis 6	57122
DOID:0080500	ovarian dysgenesis 8	2100
DOID:0111843	Paganini-Miozzo syndrome	90161
DOID:0050428	nonepidermolytic palmoplantar keratoderma	286887	3868	1832	3728	3848	362	162514
DOID:0111708	focal nonepidermolytic palmoplantar keratoderma	3868	162514
DOID:0111711	focal nonepidermolytic palmoplantar keratoderma 2	162514
DOID:0112105	X-linked parkinsonism-spasticity syndrome	10159
DOID:480	movement disease	100216344	63982	2775	1861	6697	1814	79734	100996717	100188328	2643	115029024	8910	2112	3778	8575	93983	7080	317714	26011	3208	6872	518	55145	100885773	6513	2774	1293	25953	478	112476	101027378	2521	10382	10159	4137	1866	100124415
DOID:0060284	paroxysmal nocturnal hemoglobinuria	5277
DOID:582	hemoglobinuria	5277
DOID:0050454	periventricular nodular heterotopia	
DOID:0050723	PSAT deficiency	29968
DOID:0050721	serine deficiency	29968	26227	5723
DOID:0080923	bilateral parasagittal parieto-occipital polymicrogyria	9896
DOID:0080918	polymicrogyria	9289	9896
DOID:0112328	pontocerebellar hypoplasia type 2	283989	80746	55275	51091	116461	79042
DOID:0060269	pontocerebellar hypoplasia type 2C	79042
DOID:0060264	pontocerebellar hypoplasia	283989	80746	11340	7443	51362	55773	9562	5119	271	51010	114034	116461	79042	5393	55275	51091	51645	57038	80347	738	91137	27445	10978	51013
DOID:0060274	pontocerebellar hypoplasia type 5	283989
DOID:0112326	pontocerebellar hypoplasia type 15	51362
DOID:0112322	pontocerebellar hypoplasia type 1	91137	11340	5393	51010	7443	51013
DOID:0112331	pontocerebellar hypoplasia type 1F	51013
DOID:0060272	pontocerebellar hypoplasia type 3	27445
DOID:0112308	central precocious puberty	7681	84634
DOID:0112310	central precocious puberty 1	84634
DOID:1100	ovarian disease	646	9210	574048	344018	5120	2332	2492	2074	135935	57697	11077	164045	2516	668	7516	10734	4439	79983	1730	2661	317761	84515
DOID:15	reproductive system disease	118491	1588	10388	154197	2261	344018	196385	2332	11077	84074	2516	286464	286151	668	7516	56154	10734	4439	254528	56159	83894	1730	84071	285498	124404	144132	22873	5120	89869	55012	159686	122402	6691	268	317719	80705	283417	199713	283847	676	2956	55779	140801	79983	2661	199223	117144	317761	402381	84225	201134	269	4438	9210	340719	144406	4437	2492	2074	871	10149	164045	89876	200162	50511	79846	27030	255101	122481	140732	1080	145645	135935	25981	93426	80173	83893	7834	375307	130951	646	574048	8632	50830	8287	83449	284382	999	57697	56155	401024	1769	116369	146754	80217	6795	6875	79925	84515
DOID:5426	primary ovarian insufficiency	646	9210	344018	2332	2074	135935	57697	11077	164045	2516	668	7516	10734	4439	79983	1730	2661	317761	84515
DOID:229	female reproductive system disease	646	9210	574048	2261	344018	5120	4437	2492	2332	2074	999	57697	11077	135935	871	164045	2516	199713	668	7516	10734	4439	2956	27030	79983	1730	2661	317761	84515
DOID:0080867	primary ovarian insufficiency 10	84515
DOID:0080870	primary ovarian insufficiency 13	4439
DOID:0080871	primary ovarian insufficiency 14	2661
DOID:0080872	primary ovarian insufficiency 15	57697
DOID:0080873	primary ovarian insufficiency 16	646
DOID:0080874	primary ovarian insufficiency 17	7516
DOID:0112269	primary ovarian insufficiency 18	317761
DOID:0080858	primary ovarian insufficiency 2A	1730
DOID:0080859	primary ovarian insufficiency 2B	79983
DOID:0111523	autosomal recessive progressive external ophthalmoplegia with mitochondrial DNA deletions 3	7084
DOID:12558	chronic progressive external ophthalmoplegia	1716	11232	7156	291	56652	246243	7084	5428	1763	50484
DOID:0111524	autosomal recessive progressive external ophthalmoplegia with mitochondrial DNA deletions 5	7156
DOID:0060261	congenital ptosis	54115
DOID:0060260	ptosis	54115
DOID:0110117	autoimmune lymphoproliferative syndrome type 4	3845	4893
DOID:4450	renal cell carcinoma	4968	4233	11236	55193	5546	201163	6928	7428	6927	7030
DOID:3996	urinary system cancer	4968	3845	11236	55193	4233	5546	675	7490	201163	6928	2261	3265	7428	6927	7030	5925	2719
DOID:4451	renal carcinoma	4968	4233	11236	55193	5546	201163	6928	7428	6927	7030
DOID:263	kidney cancer	4968	4233	11236	55193	5546	675	7490	201163	6928	7428	6927	7030	2719
DOID:0050387	nonpapillary renal cell carcinoma	4968	6927	11236	55193	201163	6928	7428
DOID:4455	hereditary renal cell carcinoma	4968	6927	11236	55193	201163	6928	7428
DOID:0111547	retinal arterial tortuosity	1282
DOID:0081024	retinal cone dystrophy 1	5953
DOID:0050795	cone dystrophy	5149	169522	5953	93589
DOID:0110412	retinitis pigmentosa 23	8481
DOID:0110398	retinitis pigmentosa 51	123016
DOID:0110362	retinitis pigmentosa 58	130557
DOID:0110393	retinitis pigmentosa 66	5949
DOID:0110359	retinitis pigmentosa 67	4751
DOID:0080292	retinitis pigmentosa 81	112752
DOID:0112142	retinitis pigmentosa 85	196
DOID:0110387	retinitis pigmentosa 9	6100
DOID:0110413	retinitis pigmentosa 6	6104
DOID:201	connective tissue cancer	7157	6757	8013	5155	2131	2130	8148	11200	5925
DOID:2706	synovium cancer	6757
DOID:5485	synovial sarcoma	6757
DOID:0060100	musculoskeletal system cancer	79058	5077	7157	6757	8013	5155	2131	5002	2130	8148	5081	2308	11200	5925
DOID:0070010	Seckel syndrome 4	55835
DOID:0050569	Seckel syndrome	80254	55835	545	51199	5932	22995	10293	286053	1763
DOID:0070006	Seckel syndrome 6	80254
DOID:0070011	Seckel syndrome 7	51199
DOID:0070009	Seckel syndrome 8	1763
DOID:0050951	hereditary ataxia	780905	6843	1786	23261	55149	104326187	3736	10939	2332	10531	1822	79876	26278	51741	23646	4311	773	492	6310	3752	9698	54834	1938	92935	94008	10935	1167	100188859	27072	57410	25814	23203	343641	100359393	2196	9711	267010	6314	6507	1200	5521	8913	55280	6315	2911	6311	23345	472	60481	1600	51567	7222	146227	23533	200403	9474	146057	724066	55129	2395	85300	84504	10749	785	6712	5582	85502	5173	10533	81790	55775	6908	55187	65260	10273	440193	4287	6548	7515	54974	23064	2895	3748	10528	57231	54840	3708	255928	87178	2420	339453	2259	6785	100188768
DOID:0050943	spastic ataxia 4	55149
DOID:0050952	spastic ataxia	6843	92935	84504	10749	55149	10939
DOID:2476	hereditary spastic paraplegia	25778	9907	51308	23400	51324	22978	953	387583	271	123606	267	619379	83636	9420	791228	11154	11160	5832	3329	57165	9179	10613	57704	724107	9197	7345	79152	100049159	10667	51271	23259	126129	91574	10717	23503	547	100359402	200205	9895	5833	137492	118813	113612	80208	4099	84842	6253	2583	338090	6687	414886	57156	81790	5354	10908	5297	140907	80821	3897	3798	23431	57760	85465	724110	100049707	10342	823	9897	57309	23204	23111	65055	6683	3839	51062	7920	4141	26580	171546
DOID:0110793	hereditary spastic paraplegia 41	100359402
DOID:607	paraplegia	25778	9907	51308	23400	51324	22978	953	387583	271	123606	267	619379	83636	9420	791228	11154	11160	5832	3329	57165	9179	10613	57704	724107	9197	7345	79152	100049159	10667	51271	23259	126129	91574	10717	23503	547	100359402	200205	9895	5833	137492	118813	113612	80208	4099	84842	6253	2583	338090	6687	414886	57156	81790	5354	10908	5297	140907	80821	3897	3798	23431	57760	85465	724110	100049707	10342	823	9897	57309	23204	23111	65055	6683	3839	51062	7920	4141	26580	171546
DOID:0110795	hereditary spastic paraplegia 43	83636
DOID:0110796	hereditary spastic paraplegia 44	57165
DOID:0110809	hereditary spastic paraplegia 57	10342
DOID:0110812	hereditary spastic paraplegia 61	23204
DOID:0110814	hereditary spastic paraplegia 63	271
DOID:0110817	hereditary spastic paraplegia 72	51308
DOID:0110818	hereditary spastic paraplegia 73	126129
DOID:0110819	hereditary spastic paraplegia 74	200205
DOID:0070460	hereditary spastic paraplegia 90B	171546
DOID:48	male reproductive system disease	118491	10388	154197	196385	84074	2516	286464	286151	56154	7516	10734	254528	56159	83894	84071	285498	124404	144132	22873	89869	55012	159686	122402	6691	317719	80705	283417	283847	676	55779	140801	199223	117144	317761	402381	84225	201134	4438	340719	144406	10149	89876	200162	50511	79846	255101	122481	140732	145645	1080	25981	80173	93426	83893	7834	375307	130951	8632	50830	8287	83449	284382	56155	57697	401024	1769	116369	146754	80217	6795	6875	79925
DOID:0111910	spermatogenic failure	118491	10388	154197	196385	84074	2516	286464	286151	56154	7516	10734	254528	56159	83894	84071	285498	124404	144132	22873	89869	55012	159686	122402	6691	317719	80705	283417	283847	676	55779	140801	199223	117144	317761	402381	84225	201134	4438	340719	144406	89876	200162	50511	79846	255101	122481	140732	145645	80173	25981	93426	83893	375307	130951	8632	8287	83449	284382	56155	57697	401024	1769	116369	146754	80217	6795	6875	79925
DOID:12336	male infertility	118491	10388	154197	196385	84074	2516	286464	286151	56154	7516	10734	254528	56159	83894	84071	285498	124404	144132	22873	89869	55012	159686	122402	6691	317719	80705	283417	283847	676	55779	140801	199223	117144	317761	402381	84225	201134	4438	340719	144406	10149	89876	200162	50511	79846	255101	122481	140732	145645	1080	25981	80173	93426	83893	375307	130951	8632	8287	83449	284382	56155	57697	401024	1769	116369	146754	80217	6795	6875	79925
DOID:0070182	spermatogenic failure 13	6875
DOID:0070179	spermatogenic failure 14	84225
DOID:0070172	spermatogenic failure 15	93426
DOID:0112311	male infertility due to acephalic spermatozoa	140732	676	83449	80705
DOID:0070163	spermatogenic failure 21	676
DOID:0070177	spermatogenic failure 22	254528
DOID:0111924	spermatogenic failure 26	80705
DOID:0111928	spermatogenic failure 27	122481
DOID:0111930	spermatogenic failure 29	6691
DOID:0111913	spermatogenic failure 30	122402
DOID:0111912	spermatogenic failure 41	118491
DOID:0112335	spermatogenic failure 54	375307
DOID:0112337	spermatogenic failure 55	200162
DOID:0112357	spermatogenic failure 59	145645
DOID:0070167	spermatogenic failure 6	83893
DOID:0112312	male infertility due to globozoospermia	83893	283417
DOID:0112351	spermatogenic failure 62	285498
DOID:0112356	spermatogenic failure 63	140801
DOID:1441	autosomal dominant cerebellar ataxia	1600	7222	1786	146227	23261	724066	146057	10939	1822	6712	5582	23646	4311	3752	5173	6310	773	9698	1938	6908	94008	10273	440193	4287	25814	343641	100359393	2196	6314	3748	10528	5521	3708	8913	87178	6315	2911	6311	339453	2259	6785	60481
DOID:2786	cerebellar disease	1786	23261	10939	10531	1822	79876	26278	51741	23646	4311	3752	773	6310	54834	9698	1938	94008	10935	1167	79944	27072	57410	25814	23203	343641	100359393	2196	9711	267010	6314	1200	5521	8913	55280	6315	2911	6311	23345	472	60481	1600	51567	7222	146227	23533	200403	9474	146057	724066	55129	2395	85300	1858	6712	5582	85502	5173	10533	55775	6908	55187	65260	10273	440193	4287	6548	7515	54974	23064	2895	3748	10528	57231	54840	3708	255928	87178	2420	339453	2259	6785
DOID:0050753	cerebellar ataxia	1786	23261	10939	10531	1822	79876	26278	51741	23646	4311	3752	773	6310	54834	9698	1938	94008	10935	1167	27072	57410	25814	23203	343641	100359393	2196	9711	267010	6314	1200	5521	8913	55280	6315	2911	6311	23345	472	60481	1600	51567	7222	146227	23533	200403	9474	146057	724066	55129	2395	85300	6712	5582	85502	5173	10533	55775	6908	55187	65260	10273	440193	4287	6548	7515	54974	23064	2895	3748	10528	57231	54840	3708	255928	87178	2420	339453	2259	6785
DOID:0050975	spinocerebellar ataxia type 26	1938
DOID:0050979	spinocerebellar ataxia type 30	100359393
DOID:0050986	spinocerebellar ataxia type 40	440193
DOID:0111744	cerebellar ataxia type 41	7222
DOID:0111745	cerebellar ataxia type 43	4311
DOID:0080288	spinocerebellar ataxia 46	23646
DOID:0111829	X-linked spinocerebellar ataxia 1	492
DOID:0050953	X-linked hereditary ataxia	2332	492	100188768
DOID:0111828	X-linked cerebellar ataxia	100188768	492
DOID:0080063	autosomal recessive spinocerebellar ataxia 11	255928
DOID:0050950	autosomal recessive cerebellar ataxia	51567	23533	200403	9474	55129	2395	85300	10531	79876	26278	6712	51741	85502	10533	54834	55775	10935	55187	1167	65260	10273	27072	57410	23203	9711	6548	7515	267010	54974	23064	1200	2895	57231	54840	255928	55280	2420	2911	23345	472
DOID:0111614	autosomal recessive spinocerebellar ataxia 22	200403
DOID:0111615	autosomal recessive spinocerebellar ataxia 24	79876
DOID:0080259	autosomal recessive spinocerebellar ataxia 25	9474
DOID:0080260	autosomal recessive spinocerebellar ataxia 26	7515
DOID:0070414	autosomal recessive spinocerebellar ataxia 33	267010
DOID:0090115	spinocerebellar ataxia with axonal neuropathy 1	55775
DOID:0090024	split hand-foot malformation 1 with sensorineural hearing loss	1749
DOID:0090020	split hand-foot malformation	7480	171157	8626	1749	6463
DOID:1934	dysostosis	84667	4038	2261	2697	145873	3549	51715	246260	4920	7291	5447	5144	8823	2737	64327	9241	134701	2192	2260	2263	392255	3239	132884	8200	2254	2121	6497	9496	10683	6911	9401	3955	5744	658	10262	57688	650	780914	25885
DOID:0112360	spondylocostal dysostosis 6	134701
DOID:0050568	spondylocostal dysostosis	145873	10683	84667	6911	3955	134701
DOID:0080027	spondyloepimetaphyseal dysplasia	9060	126792	50485	54187	633	4921	1280	54808	25871	10940	59341	3835	4322	6023	4796	23233	83452
DOID:0080030	spondyloepimetaphyseal dysplasia, Missouri type	4322
DOID:0112282	spondyloepiphyseal dysplasia Kimberley type	176
DOID:0112280	spondyloepiphyseal dysplasia	176	6399	103875461	406932	1280	59341	8720	9469
DOID:0112283	spondyloepiphyseal dysplasia Kondo-Fu type	8720
DOID:0112191	tetraamelia syndrome	340419	7473
DOID:0112192	tetraamelia syndrome 1	7473
DOID:0111906	thrombophilia due to decreased release of PLAT	
DOID:2452	thrombophilia	2162	2153	462	2158	4524	11093	5627	3026	5624	2147	3053	7056	3273
DOID:0050587	trichotillomania	114798
DOID:10937	impulse control disorder	114798
DOID:9265	histidine metabolism disease	3034	131669
DOID:0112180	urocanase deficiency	131669
DOID:0112148	Uruguay faciocardiomusculoskeletal syndrome	2273
DOID:0070418	vertebral hypersegmentation and orofacial anomalies	10220
DOID:0070356	visual impairment and progressive phthisis bulbi	4140
DOID:0050475	Weill-Marchesani syndrome	2200
DOID:0111571	Weyers acrofacial dysostosis	132884	2121
DOID:0060379	acrofacial dysostosis	25885	10262	132884	2121
DOID:0080696	Winchester syndrome	4323
DOID:0111680	essential fructosuria	3795
DOID:3947	adrenal gland hyperfunction	1584	3762	79798	2778
DOID:9553	adrenal gland disease	8622	7157	4158	1583	190	79798	2778	866	1585	3762	1584
DOID:0111622	ACTH-independent macronodular adrenal hyperplasia	79798	2778
DOID:0111624	ACTH-independent macronodular adrenal hyperplasia 2	79798
DOID:446	primary hyperaldosteronism	1584	3762	79798	2778
DOID:0111623	ACTH-independent macronodular adrenal hyperplasia 1	2778
DOID:0050601	ADULT syndrome	8626
DOID:0080952	AMED syndrome	128
DOID:0111860	AMME complex	
DOID:0111824	Aarskog syndrome	2245
DOID:6683	X-linked Aarskog syndrome	2245
DOID:0060611	abdominal obesity-metabolic syndrome	63036	9149	65076
DOID:14221	abdominal obesity-metabolic syndrome 1	65076
DOID:0060612	abdominal obesity-metabolic syndrome 3	9149
DOID:0080945	abdominal obesity-metabolic syndrome 4	63036
DOID:1386	abetalipoproteinemia	4547
DOID:1387	hypolipoproteinemia	4547	19	3931	27329	335	338
DOID:0060550	ablepharon macrostomia syndrome	117581
DOID:0050463	campomelic dysplasia	6662
DOID:2582	acatalasia	847
DOID:906	peroxisomal disease	79783	5194	51	847	5828	9409	5190	8799	3295	5189	5193	23600	4598	91452	5830	5824	55670	5195	5192	8504
DOID:0050602	triple-A syndrome	8086
DOID:0050603	acheiropody	64327
DOID:0080043	achondrogenesis	1280	1836	9321
DOID:0080055	achondrogenesis type IB	1836
DOID:0080054	achondrogenesis type IA	9321
DOID:0080056	achondrogenesis type II	1280
DOID:4480	achondroplasia	2261
DOID:0110007	achromatopsia 2	1261
DOID:13911	achromatopsia	54714	5956	2780	22926	1261	2652
DOID:13399	color blindness	54714	5956	2780	611	22926	1261	2652
DOID:1432	blindness	54714	5956	2780	611	22926	1261	2652
DOID:0110008	achromatopsia 3	54714
DOID:0110010	achromatopsia 4	2780
DOID:0081025	retinal cone dystrophy 3A	5149
DOID:0110009	achromatopsia 7	22926
DOID:9250	acrocallosal syndrome	374654
DOID:0050604	acrocapitofemoral dysplasia	3549
DOID:0050605	acrodermatitis enteropathica	55630
DOID:14669	acrodysostosis	5144
DOID:5768	Nager acrofacial dysostosis	10262
DOID:0060353	acrofacial dysostosis Cincinnati type	25885
DOID:0050606	acrokeratosis verruciformis	488
DOID:0060342	acromelic frontonasal dysostosis	57688
DOID:0080050	acromesomelic dysplasia, Maroteaux type	4882
DOID:0080052	acromesomelic dysplasia, Grebe type	8200
DOID:0050790	fibular hypoplasia and complex brachydactyly	8200
DOID:0081237	acromesomelic dysplasia-3	658
DOID:0081238	acromesomelic dysplasia-4	5593
DOID:0111243	acromicric dysplasia	2200
DOID:0080153	medium chain acyl-CoA dehydrogenase deficiency	34
DOID:0080154	short chain acyl-CoA dehydrogenase deficiency	35
DOID:0060227	Adams-Oliver syndrome	4851
DOID:0060350	adenine phosphoribosyltransferase deficiency	353
DOID:1324	lung cancer	7864	450093	5925
DOID:0050615	respiratory system cancer	100312951	450093	5925	7864
DOID:1579	respiratory system disease	5732	10568	7864	450093	727897	1439	3596	240	7248	3176	4589	30009	6356	100312951	5925	7124	4312	117156	201163	7249	474168	729238	3135	6337	260431	3162	1080	6338	6340
DOID:0050161	lower respiratory tract disease	10568	7864	450093	727897	1439	3596	240	7248	3176	4589	6356	5925	7124	4312	117156	201163	7249	474168	729238	3135	6337	260431	3162	1080	6338	6340
DOID:850	lung disease	10568	4312	7864	450093	727897	1439	7248	7249	729238	474168	260431	3162	5925
DOID:0080409	familial adenomatous polyposis 1	324
DOID:0050424	familial adenomatous polyposis	4595	4437	324	4913
DOID:0080410	familial adenomatous polyposis 2	4595
DOID:0050624	gastrointestinal system benign neoplasm	6927	5324
DOID:452	pleomorphic adenoma	5324
DOID:5810	adenosine deaminase deficiency	100
DOID:0050762	adenylosuccinase lyase deficiency	158
DOID:0111357	adermatoglyphia	56916
DOID:0080156	X-linked adrenal hypoplasia congenita	190
DOID:3952	adrenal cortex disease	8622	190	7157
DOID:10493	adrenal cortical hypofunction	190
DOID:0050546	congenital adrenal insufficiency	1583
DOID:0080864	primary ovarian insufficiency 7	2516
DOID:9406	hypopituitarism	6658	5015	9095	2688	695
DOID:0080150	adrenocorticotropic hormone deficiency	9095
DOID:53	pituitary gland disease	9101	9095	2688	6658	5015	2778	9049	64072	695	83550
DOID:10588	adrenoleukodystrophy	215
DOID:0110012	advanced sleep phase syndrome 2	1453
DOID:2236	congenital afibrinogenemia	2243	2244	2266
DOID:0081136	agammaglobulinemia 1	3507
DOID:0081142	agammaglobulinemia 10	6688
DOID:0081135	agammaglobulinemia 2	3543
DOID:0081137	agammaglobulinemia 3	973
DOID:0081138	agammaglobulinemia 6	974
DOID:0081140	agammaglobulinemia 8A	6929
DOID:0081143	agammaglobulinemia 8B	6929
DOID:0081141	agammaglobulinemia 9	7922
DOID:14179	X-linked agammaglobulinemia	695
DOID:0080948	agenesis of corpus callosum, cardiac, ocular, and genital syndrome	1000
DOID:0090003	agenesis of the corpus callosum with peripheral neuropathy	9990
DOID:0060341	agnathia-otocephaly complex	5396
DOID:8461	Aicardi syndrome	192
DOID:0050629	Aicardi-Goutieres syndrome	64135
DOID:0112321	alacrima, achalasia, and impaired intellectual development syndrome	29926
DOID:9245	Alagille syndrome	4853
DOID:0050630	Aland Island eye disease	778
DOID:0070096	oculocutaneous albinism type II	4157	4948
DOID:0050632	oculocutaneous albinism	7299	283652	4157	101926885	51151	7306	83938	4948
DOID:0070094	oculocutaneous albinism type IA	7299
DOID:0070095	oculocutaneous albinism type IB	7299
DOID:0070097	oculocutaneous albinism type III	7306
DOID:0070098	oculocutaneous albinism type IV	51151
DOID:0070099	oculocutaneous albinism type V	101926885
DOID:0080614	oculocutaneous albinism type VI	283652
DOID:0070100	oculocutaneous albinism type VII	83938
DOID:14080	glucocorticoid-remediable aldosteronism	1584
DOID:4252	Alexander disease	2670
DOID:9270	alkaptonuria	3081
DOID:0111555	Alkuraya-Kucinskas syndrome	84162
DOID:0050631	Allan-Herndon-Dudley syndrome	6567
DOID:986	alopecia areata	100034703
DOID:0060039	autoimmune disease of skin and connective tissue	100271719	3107	130340	63870	140454	7889	246319	100034703	26525	503613	10758	10547	27032	359825	79092	63869	149233
DOID:987	alopecia	100217387	55806
DOID:0050634	alopecia universalis	55806
DOID:0050801	androgenic alopecia	100217387
DOID:0080629	alopecia-mental retardation syndrome 2	100049544
DOID:0080951	alopecia-mental retardation syndrome 3	100653369
DOID:0080950	alopecia-mental retardation syndrome 4	4047
DOID:0060601	alpha-2-plasmin inhibitor deficiency	5345
DOID:2213	hemorrhagic disease	5345
DOID:0111453	2-aminoadipic 2-oxoadipic aciduria	55526
DOID:14723	beta-ketothiolase deficiency	38
DOID:0060602	alpha-methylacyl-CoA racemase deficiency	23600
DOID:0112125	alpha-thalassemia myelodysplasia syndrome	546
DOID:10241	thalassemia	546	3039	3040	109580095	3043
DOID:1099	alpha thalassemia	546	3039	3040
DOID:0110030	alpha thalassemia-X-linked intellectual disability syndrome	546
DOID:0110029	alpha thalassemia-intellectual disability syndrome type 1	
DOID:0110034	X-linked Alport syndrome	1287
DOID:10983	Alport syndrome	1286	1285	1287
DOID:0110033	autosomal recessive Alport syndrome	1286
DOID:0110032	autosomal dominant Alport syndrome	1285
DOID:0050473	Alstrom syndrome	7840
DOID:10969	hemiplegia	478
DOID:0050635	alternating hemiplegia of childhood	478
DOID:6432	pulmonary hypertension	440275	659	2294
DOID:10763	hypertension	440275	219736	659	2294	100188321
DOID:13042	persistent fetal circulation syndrome	2294
DOID:4043	skeletal muscle cancer	79058	5077	5081	2308	5002
DOID:4239	alveolar soft part sarcoma	79058
DOID:4045	muscle cancer	79058	5077	5081	2308	5002
DOID:680	tauopathy	348	101290498	5664	100271718	100188795	102	8081	64851	100188837	353128	100188754	5663	4353	5328	114475	100188830	4846	351	10347	780912
DOID:0080348	Alzheimer's disease 1	4846	5328	351	4353
DOID:10652	Alzheimer's disease	348	101290498	5664	100271718	100188795	102	8081	64851	100188837	353128	100188754	5663	4353	5328	114475	100188830	4846	351	10347	780912
DOID:0110049	Alzheimer's disease 17	101290498
DOID:0110035	Alzheimer's disease 2	348
DOID:0110038	Alzheimer's disease 6	64851
DOID:0110041	Alzheimer's disease 8	353128
DOID:0110042	Alzheimer's disease 3	5663	348
DOID:0110043	Alzheimer's disease 10	780912
DOID:0110044	Alzheimer's disease 11	100188795
DOID:0110040	Alzheimer's disease 4	5664
DOID:0110037	Alzheimer's disease 5	8081
DOID:0110039	Alzheimer's disease 7	114475
DOID:0080960	amelogenesis imperfecta type 2A6	8111
DOID:0110058	amelogenesis imperfecta type 1E	265
DOID:0110054	amelogenesis imperfecta type 1A	3914
DOID:0110052	amelogenesis imperfecta type 1B	10117
DOID:0110056	amelogenesis imperfecta type 1C	10117
DOID:0110065	amelogenesis imperfecta type 1F	258
DOID:0110066	amelogenesis imperfecta type 1G	54757
DOID:0110064	amelogenesis imperfecta type 1H	3694
DOID:0110057	amelogenesis imperfecta type 2A1	9622
DOID:0110060	amelogenesis imperfecta hypomaturation type 2A2	9313
DOID:0110061	amelogenesis imperfecta hypomaturation type 2A3	256764
DOID:0110062	amelogenesis imperfecta hypomaturation type 2A4	152816
DOID:0110063	amelogenesis imperfecta hypomaturation type 2A5	123041
DOID:0110055	amelogenesis imperfecta type 3A	286077
DOID:0111722	amelogenesis imperfecta type 3C	84957
DOID:0080953	amelogenesis imperfecta type 1J	93650
DOID:0110053	amelogenesis imperfecta type 4	1747
DOID:0050637	Finnish type amyloidosis	2934
DOID:0050638	transthyretin amyloidosis	7276
DOID:0080930	primary localized cutaneous amyloidosis 1	9180
DOID:0080932	primary localized cutaneous amyloidosis 3	10457
DOID:0060193	amyotrophic lateral sclerosis type 1	1639	6647	5630	4744
DOID:0060201	amyotrophic lateral sclerosis type 10	23435
DOID:0060202	amyotrophic lateral sclerosis type 11	9896
DOID:0060203	amyotrophic lateral sclerosis type 12	10133
DOID:0060206	amyotrophic lateral sclerosis type 15	29978
DOID:0060209	amyotrophic lateral sclerosis type 18	5216
DOID:0060210	amyotrophic lateral sclerosis type 19	2066
DOID:0060194	amyotrophic lateral sclerosis type 2	57679
DOID:0060211	amyotrophic lateral sclerosis type 20	3178
DOID:0060212	amyotrophic lateral sclerosis type 21	9782
DOID:0060355	amyotrophic lateral sclerosis type 22	7277
DOID:0080225	amyotrophic lateral sclerosis type 23	311
DOID:0081380	amyotrophic lateral sclerosis type 26	7072
DOID:0081381	juvenile amyotrophic lateral sclerosis type 27	10558
DOID:0081382	amyotrophic lateral sclerosis type 28	29967
DOID:0060195	amyotrophic lateral sclerosis type 3	253
DOID:0060196	amyotrophic lateral sclerosis type 4	23064
DOID:0060197	amyotrophic lateral sclerosis type 5	80208
DOID:0060198	amyotrophic lateral sclerosis type 6	2521
DOID:0060199	amyotrophic lateral sclerosis type 7	406238
DOID:0050752	amyotrophic lateral sclerosis type 8	9217
DOID:0060200	amyotrophic lateral sclerosis type 9	283
DOID:3690	brachial plexus neuropathy	10801
DOID:10383	amyotrophic neuralgia	10801
DOID:0050640	anauxetic dysplasia 1	6023
DOID:0080942	anauxetic dysplasia	25871	6023	10940
DOID:0080962	anauxetic dysplasia 2	10940
DOID:0080963	anauxetic dysplasia 3	25871
DOID:0050434	Andersen-Tawil syndrome	3759
DOID:4674	androgen insensitivity syndrome	367
DOID:0080776	partial androgen insensitivity syndrome	367
DOID:0112156	X-linked dyserythropoietic anemia	2623
DOID:0111399	congenital dyserythropoietic anemia type III	9493
DOID:1338	congenital dyserythropoietic anemia	9493	10661	84529	10483	146059
DOID:0050641	Rh deficiency syndrome	6005
DOID:8955	sideroblastic anemia	3313	54977	51095	22	212	51218
DOID:0060063	sideroblastic anemia 1	212
DOID:0060065	autosomal recessive pyridoxine-refractory sideroblastic anemia 2	54977
DOID:0080343	autosomal recessive pyridoxine-refractory sideroblastic anemia 3	51218
DOID:0060335	autosomal dominant sideroblastic anemia 4	3313
DOID:0050554	X-linked sideroblastic anemia with ataxia	22
DOID:0080964	intracranial berry aneurysm 1	116833
DOID:0080974	intracranial berry aneurysm 11	100750328
DOID:0080965	intracranial berry aneurysm 2	449013
DOID:0080966	intracranial berry aneurysm 3	497657
DOID:0080967	intracranial berry aneurysm 4	724058
DOID:0080968	intracranial berry aneurysm 5	
DOID:0080970	intracranial berry aneurysm 7	100188885
DOID:0080971	intracranial berry aneurysm 8	100188886
DOID:1932	Angelman syndrome	7337
DOID:255	hemangioma	3569	3845	595	100188767	7428
DOID:0060084	cell type benign neoplasm	3569	9101	3845	7157	595	5290	100188767	7428	6927	2778	9049	64072	83550
DOID:4028	angioma serpiginosum	100188767
DOID:471	skin hemangioma	100188767
DOID:3165	skin benign neoplasm	5290	1499	100188767
DOID:0060121	integumentary system benign neoplasm	5290	1499	100188767
DOID:0060091	cardiovascular organ benign neoplasm	3569	3845	7157	595	100188767	7428
DOID:0080939	hereditary angioedema type I	710
DOID:1558	angioedema	2161	710
DOID:14735	hereditary angioedema	2161	710
DOID:0080940	hereditary angioedema type III	2161
DOID:12271	aniridia	5080
DOID:240	iris disease	5308	4016	5080
DOID:0080683	nonsyndromic congenital nail disorder	8323	100682325	1294	343637	81866	5333
DOID:0080082	nonsyndromic congenital nail disorder 4	343637
DOID:0060232	branchiootic syndrome	6495
DOID:0060648	anterior segment dysgenesis	5080	7837	27151	5308	5309	1545	2301	2296
DOID:0080606	anterior segment dysgenesis 1	5309
DOID:11367	congenital aphakia	2301
DOID:0080607	anterior segment dysgenesis 2	2301
DOID:0050786	iridogoniodysgenesis syndrome	5308
DOID:0080608	anterior segment dysgenesis 3	2296
DOID:0080609	anterior segment dysgenesis 4	5308
DOID:10124	corneal disease	7045	1634	79977	200576	3859	100302510	100302509	5080	100885803	83959	91851	1296	4166	11107	1308	123624	4070	6935	3850	84627	5308	58495	11081	29914
DOID:0060673	Peters anomaly	5080
DOID:0080610	anterior segment dysgenesis 5	5080
DOID:0080611	anterior segment dysgenesis 6	1545
DOID:0080612	anterior segment dysgenesis 7	7837
DOID:0080613	anterior segment dysgenesis 8	27151
DOID:2340	craniosynostosis	2261	6497	2263	5447
DOID:0081289	Antley-Bixler syndrome	2263	5447
DOID:0050462	Antley-Bixler syndrome with disordered steroidogenesis	5447
DOID:11971	synostosis	8823	3239	2737	64327	6497	2261	2697	2192	2260	780914	51715	2263	9401	7291	5447
DOID:0081290	Antley-Bixler syndrome without disordered steroidogenesis	2263
DOID:3627	aortic aneurysm	5592	100188857
DOID:7693	abdominal aortic aneurysm	100188857
DOID:520	aortic disease	54538	100188857	4851	2200	2006	5592	4091
DOID:14004	thoracic aortic aneurysm	5592
DOID:62	aortic valve disease	54538	4851	2006	4091
DOID:0080332	bicuspid aortic valve disease	54538	4851	4091
DOID:0080333	aortic valve disease 1	4851
DOID:0080334	aortic valve disease 2	4091
DOID:0080977	aortic valve disease 3	54538
DOID:12960	acrocephalosyndactylia	2260	51715	2263	2737	7291
DOID:1561	cognitive disorder	8401	63944	1116	6505	25978	85358	6532	431708	619488	1814	1312	27184	27185	5625	100329170	121278	431709	6378	80832	3356	8806	2629	267012	6620	387572	404684	2896	10137	8400	6365	4524	6854	5663	2289	100196913	4137	6622	6377	3084	65078	404686	23780
DOID:0060672	Grn-related frontotemporal lobar degeneration with Tdp43 inclusions	2896
DOID:9255	frontotemporal dementia	5663	2896	4137	25978
DOID:1307	dementia	6622	2896	2629	5663	6620	25978	4137
DOID:0111549	aplasia of lacrimal and salivary glands	2255
DOID:0111368	cholesterol-ester transfer protein deficiency	1071	345
DOID:0111370	apolipoprotein C-III deficiency	345
DOID:4367	apparent mineralocorticoid excess syndrome	3291
DOID:0070062	Arboleda-Tham syndrome	7994
DOID:9278	hyperargininemia	383
DOID:9267	urea cycle disorder	1373	162417	5009	383	445	10165
DOID:14755	argininosuccinic aciduria	435
DOID:0090122	aromatase excess syndrome	1588
DOID:0090123	aromatic L-amino acid decarboxylase deficiency	1644
DOID:0110070	arrhythmogenic right ventricular dysplasia 1	7043
DOID:0110081	arrhythmogenic right ventricular dysplasia 10	1829
DOID:0110082	arrhythmogenic right ventricular dysplasia 11	1824
DOID:0110084	arrhythmogenic right ventricular dysplasia 13	29119
DOID:0080959	arrhythmogenic right ventricular dysplasia 14	1000
DOID:0110072	arrhythmogenic right ventricular dysplasia 3	424
DOID:0110073	arrhythmogenic right ventricular dysplasia 4	425
DOID:0110074	arrhythmogenic right ventricular dysplasia 5	79188
DOID:0110075	arrhythmogenic right ventricular dysplasia 6	27038
DOID:0110076	arrhythmogenic right ventricular dysplasia 8	1832
DOID:0110077	arrhythmogenic right ventricular dysplasia 9	5318
DOID:11984	hypertrophic cardiomyopathy	51422	7134	7273	51778	70	2318	100909387	8557	4634	859	4625	7168	7414	8048	4633	85366	91624	57158	7139	5350	4624	7137	4607
DOID:0080326	familial hypertrophic cardiomyopathy	51422	7134	7273	51778	70	2318	100909387	8557	4634	859	4625	7168	7414	8048	4633	85366	91624	57158	7139	5350	4624	7137	4607
DOID:0110327	hypertrophic cardiomyopathy 26	2318
DOID:0050644	arterial calcification of infancy	368
DOID:0050645	arterial tortuosity syndrome	81031
DOID:0060090	central nervous system benign neoplasm	3569	3845
DOID:0060688	arteriovenous malformations of the brain	3569	3845
DOID:0060115	nervous system benign neoplasm	3569	3845
DOID:0080978	arthrogryposis multiplex congenita-1	163175
DOID:0080979	arthrogryposis multiplex congenita-3	23345
DOID:0080980	arthrogryposis multiplex congenita-4	55681
DOID:0080981	arthrogryposis multiplex congenita-5	1861
DOID:0070336	arthrogryposis multiplex congenita-6	4703
DOID:0111593	distal arthrogryposis type 10	
DOID:0050646	distal arthrogryposis	4626	9427	4621	29895	2201	7140	7136	4604	7169	63895
DOID:0111597	distal arthrogryposis type 1A	7169
DOID:0111596	distal arthrogryposis type 1	29895	7169	4604
DOID:0111598	distal arthrogryposis type 1B	4604
DOID:0112190	distal arthrogryposis type 1C	29895
DOID:0111604	Freeman-Sheldon syndrome	4621
DOID:0111605	distal arthrogryposis type 2A	4621
DOID:0111599	distal arthrogryposis type 2B	7136	7140	4621
DOID:0111600	distal arthrogryposis type 2B1	7136
DOID:0111601	distal arthrogryposis type 2B2	7140
DOID:0111602	distal arthrogryposis type 2B3	4621
DOID:0111607	distal arthrogryposis type 3	63895
DOID:0111608	distal arthrogryposis type 5	63895
DOID:0111594	distal arthrogryposis type 5D	9427
DOID:0050763	ARC syndrome	26276	63894
DOID:0111353	arthrogryposis, renal dysfunction, and cholestasis 1	26276
DOID:0111354	arthrogryposis, renal dysfunction, and cholestasis 2	63894
DOID:0050647	Arts syndrome	5631
DOID:3211	lysosomal storage disease	79158	348	10577	2717	427	6609	5476	5538	1509	4864	3373	4126	51099	54982	2720	57192	4669	1593	1203	410	2629	2055	84572	2517	2990	4758	2760	3920	2896	100462725	2799	138050	3988	5660	3073	6448	1201	2588	4668	10020	411	175	8722	1200	3074	128486	285362	2581	1497	80331	256471	4125	3425	3423
DOID:0050461	aspartylglucosaminuria	175
DOID:0111579	asthma, nasal polyps, and aspirin intolerance	5732	30009
DOID:0050718	vitamin metabolic disorder	55163	7274	113235	6948	10841	2348	2694
DOID:0090028	familial isolated deficiency of vitamin E	7274
DOID:0060694	Cayman type cerebellar ataxia	85300
DOID:0050754	ataxia with oculomotor apraxia type 1	54840
DOID:0111170	autosomal dominant sensory ataxia 1	81790
DOID:0060557	ataxia with oculomotor apraxia type 3	23533
DOID:12704	ataxia telangiectasia	472
DOID:0050648	atelosteogenesis	2317
DOID:0050682	Athabaskan brainstem dysgenesis syndrome	3198
DOID:0050649	atransferrinemia	7018
DOID:0110224	Brugada syndrome 7	55800
DOID:0110651	long QT syndrome 10	6330
DOID:1681	heart septal defect	7092	10370	1482	2626	2627	431	70	57057	6899	137814	4624	7446
DOID:1682	congenital heart disease	1482	2626	2627	182	70	6899	100996949	7021	7446	7092	10370	6893	2657	431	57057	137814	23414	4624
DOID:0110106	atrial heart septal defect 1	431
DOID:1882	atrial heart septal defect	7092	10370	1482	2626	2627	431	70	57057	4624
DOID:0110107	atrial heart septal defect 2	2626
DOID:0110108	atrial heart septal defect 3	4624
DOID:0110109	atrial heart septal defect 4	57057
DOID:0110110	atrial heart septal defect 5	70
DOID:0110111	atrial heart septal defect 6	7092
DOID:0110112	atrial heart septal defect 7	1482
DOID:0110113	atrial heart septal defect 8	10370
DOID:0110114	atrial heart septal defect 9	2627
DOID:0080663	atrial standstill 2	4878
DOID:0080662	atrial standstill 1	2702
DOID:0060689	atrichia with papular lesions	55806
DOID:0050651	atrioventricular septal defect	7446
DOID:0060690	autosomal dominant auditory neuropathy 1	81624
DOID:0112373	autosomal dominant auditory neuropathy 3	79188
DOID:0110535	autosomal recessive nonsyndromic deafness 9	9381
DOID:0110115	autoimmune lymphoproliferative syndrome type 2A	843
DOID:0110119	autoimmune lymphoproliferative syndrome type 3	5580
DOID:14040	autoimmune polyendocrine syndrome	326
DOID:0050167	autoimmune polyendocrine syndrome type 1	326
DOID:0060005	autoimmune disease of endocrine system	3410	3569	3402	3412	26191	3559	3406	100303715	3414	3630	3405	3403	3407	326	8691	57044	6927	100271697	1234	3710	387082	1493
DOID:0080163	otulipenia	90268
DOID:0080944	familial Behcet-like autoinflammatory syndrome	7128
DOID:0110120	Axenfeld-Rieger syndrome type 1	5308
DOID:14686	Axenfeld-Rieger syndrome	6012	2296	5308
DOID:0110122	Axenfeld-Rieger syndrome type 3	2296
DOID:0111688	Ayme-Gripp syndrome	4094
DOID:0080893	Bainbridge-Ropers syndrome	80816
DOID:0050654	Baller-Gerold syndrome	9401
DOID:1459	hypothyroidism	1482	7253	6907	50506	7201	7252	7038	6528	405753	2304	7173	389434	7849	7068	7067	780915	8471
DOID:0050655	Bamforth-Lazarus syndrome	2304
DOID:50	thyroid gland disease	1482	7253	6907	5979	57522	50506	7201	94337	7252	9562	7038	6528	405753	2304	7276	7173	389434	7849	7068	3265	51079	7080	7067	780915	4893	8471
DOID:0111169	subcortical band heterotopia	2009
DOID:0081112	Baraitser-Winter syndrome 1	60
DOID:0060229	Baraitser-Winter syndrome	60	71
DOID:0081113	Baraitser-Winter syndrome 2	71
DOID:0060549	Barber-Say syndrome	117581
DOID:0110123	Bardet-Biedl syndrome 1	84100	79140	582
DOID:0110132	Bardet-Biedl syndrome 10	79738
DOID:0110134	Bardet-Biedl syndrome 12	166379
DOID:0110135	Bardet-Biedl syndrome 13	54903
DOID:0110138	Bardet-Biedl syndrome 16	10806
DOID:0110139	Bardet-Biedl syndrome 17	54585
DOID:0110141	Bardet-Biedl syndrome 19	11020
DOID:0110124	Bardet-Biedl syndrome 2	583
DOID:0081009	Bardet-Biedl syndrome 20	26160
DOID:0081010	Bardet-Biedl syndrome 21	157657
DOID:0081011	Bardet-Biedl syndrome 22	80173
DOID:0110125	Bardet-Biedl syndrome 3	84100
DOID:0110126	Bardet-Biedl syndrome 4	585
DOID:0110127	Bardet-Biedl syndrome 5	129880
DOID:0110128	Bardet-Biedl syndrome 6	8195
DOID:0110129	Bardet-Biedl syndrome 7	55212
DOID:0110130	Bardet-Biedl syndrome 8	123016
DOID:0110131	Bardet-Biedl syndrome 9	27241
DOID:0060009	MHC class I deficiency	6891	6890	6892
DOID:5812	MHC class II deficiency	5994	4261	8625	5993
DOID:6050	esophageal disease	100499167	115908	51741	6049	11178	51008	7048	1630	4481
DOID:9206	Barrett's esophagus	115908	4481	51008
DOID:0050658	Bart-Pumphrey syndrome	2706
DOID:0050476	Barth syndrome	6901
DOID:445	Bartter disease	6557	3758	7809	1188	1187	10916
DOID:0110142	Bartter disease type 1	6557
DOID:0110143	Bartter disease type 2	3758
DOID:0110144	Bartter disease type 3	1188
DOID:0110145	Bartter disease type 4a	7809
DOID:0110146	Bartter disease type 4b	1188	1187
DOID:0110147	Bartter disease type 5	10916
DOID:0070365	nevoid basal cell carcinoma syndrome 1	5727
DOID:2512	nevoid basal cell carcinoma syndrome	51684	5727
DOID:0070366	nevoid basal cell carcinoma syndrome 2	51684
DOID:679	basal ganglia disease	5155	80704
DOID:0060230	basal ganglia calcification	5155
DOID:2569	retinal drusen	3075	2202
DOID:0060746	basal laminar drusen	3075
DOID:0080725	BASAN syndrome	56916
DOID:0111838	Basilicata-Akhtar syndrome	10943
DOID:0050660	Beare-Stevenson cutis gyrata syndrome	2263
DOID:9883	Becker muscular dystrophy	1756
DOID:5572	Beckwith-Wiedemann syndrome	10984	105259599	1028
DOID:0111580	Behr syndrome	4976
DOID:10591	pre-eclampsia	219736
DOID:2217	Bernard-Soulier syndrome	2811	2812	2815
DOID:0111059	Bernard-Soulier syndrome type A2	2811
DOID:0050662	bestrophinopathy	7439
DOID:0050663	Bethlem myopathy	1292	1293	1291
DOID:0050664	Bietti crystalline corneoretinal dystrophy	285440
DOID:0111071	congenital bile acid synthesis defect 1	80270
DOID:0111069	congenital bile acid synthesis defect 2	6718
DOID:0111070	congenital bile acid synthesis defect 3	9420
DOID:0111068	congenital bile acid synthesis defect 4	23600
DOID:0111067	congenital bile acid synthesis defect 6	8309
DOID:5082	liver cirrhosis	100303716	100689215	100689212	100303717
DOID:0060031	autoimmune disease of gastrointestinal tract	100689215	100689212	100303716	100188871	100303717
DOID:12236	primary biliary cholangitis	100303716	100689215	100689212	100303717
DOID:0070358	primary biliary cholangitis 1	
DOID:0070361	primary biliary cholangitis 4	100689215
DOID:0070362	primary biliary cholangitis 5	100689212
DOID:857	multiple carboxylase deficiency	686	3141
DOID:856	biotinidase deficiency	686
DOID:0050675	Birk-Barel syndrome	51305
DOID:0050676	Birt-Hogg-Dube syndrome	201163
DOID:0050677	Bjornstad syndrome	617
DOID:365	bladder disease	11136	3845	93649	6519	5925	2261	3265
DOID:11054	urinary bladder cancer	3845	5925	2261	3265
DOID:0050678	Blau syndrome	64127
DOID:0111057	platelet-type bleeding disorder 11	51206
DOID:0111047	platelet-type bleeding disorder 14	116814566
DOID:0111053	platelet-type bleeding disorder 15	87
DOID:0060691	platelet-type bleeding disorder 16	3674
DOID:0111049	platelet-type bleeding disorder 17	8328
DOID:0111055	platelet-type bleeding disorder 20	342618
DOID:0060692	platelet-type bleeding disorder 8	64805
DOID:0111045	platelet-type bleeding disorder 9	116814567
DOID:0080345	blepharocheilodontic syndrome 1	999
DOID:0080344	blepharocheilodontic syndrome	1500	999
DOID:0080346	blepharocheilodontic syndrome 2	1500
DOID:14778	blepharophimosis, ptosis, and epicanthus inversus syndrome	668
DOID:2717	Bloom syndrome	641
DOID:0050679	blue cone monochromacy	2652	5956
DOID:0050680	Boomerang dysplasia	2317
DOID:0050681	Borjeson-Forssman-Lehmann syndrome	84295
DOID:0112226	Bosch-Boonstra-Schaaf optic atrophy syndrome	7025
DOID:0050683	Bothnia retinal dystrophy	6017
DOID:0111265	Boucher-Neuhauser syndrome	10908
DOID:0050684	Bowen-Conradi syndrome	10436
DOID:0070415	brachycephaly, trichomegaly, and developmental delay	6228
DOID:0050581	brachydactyly	5744	658	9241	650	3549	246260	4920	3239	8200
DOID:0110964	brachydactyly type A1	658	3549	8200	246260
DOID:0110974	brachydactyly type A1B	246260
DOID:0110977	brachydactyly type A1C	8200
DOID:0110978	brachydactyly type A1D	658
DOID:0110965	brachydactyly type A2	650	8200	658
DOID:0110969	brachydactyly type B1	4920
DOID:0110975	brachydactyly type B2	9241
DOID:0110970	brachydactyly type C	8200
DOID:0110971	brachydactyly type D	3239
DOID:0110972	brachydactyly type E1	3239
DOID:0110976	brachydactyly type E2	5744
DOID:0050812	spondyloepimetaphyseal dysplasia, Pakistani type	9060
DOID:0050690	brachyolmia	59341
DOID:0050335	bradyopsia	388531	8787
DOID:0070363	bradyopsia 1	8787
DOID:0070364	bradyopsia 2	388531
DOID:0060409	NFIA-related disorder	4774
DOID:0112313	brain small vessel disease	1284	79709	1282
DOID:0112314	brain small vessel disease 2	1284
DOID:0112315	brain small vessel disease 3	79709
DOID:0090125	brain small vessel disease 1	1282
DOID:0090126	branched-chain keto acid dehydrogenase kinase deficiency	10295
DOID:0050691	branchiooculofacial syndrome	7020
DOID:0111423	branchiootorenal syndrome 1	2138
DOID:14702	branchiootorenal syndrome	2138	147912
DOID:0111424	branchiootorenal syndrome 2	147912
DOID:0060118	thoracic disease	3845	9821	5002	5290	8493	999	2099	7517	7157	3161	841	5245	675	580	207	83990	8438	5888	472	4835
DOID:5093	thoracic cancer	3845	9821	5002	5290	8493	999	2099	7517	7157	3161	841	5245	675	580	207	83990	8438	5888	472	4835
DOID:1612	breast cancer	3845	9821	5002	5290	8493	999	2099	7517	7157	3161	841	5245	675	580	207	83990	8438	5888	472	4835
DOID:3463	breast disease	3845	9821	5002	5290	8493	999	2099	7517	7157	3161	841	5245	675	580	207	83990	8438	5888	472	4835
DOID:13359	Ehlers-Danlos syndrome	126792	1278	1289	7148	1290	113189	716	1281	715	11107	5351	29940	84627	91252	9509	1277	165	11285
DOID:854	collagen disease	126792	1278	1289	7148	1290	113189	716	1281	715	11107	5351	29940	84627	91252	9509	1277	165	11285
DOID:14775	brittle cornea syndrome 1	84627
DOID:0080729	brittle cornea syndrome 2	11107
DOID:0050692	Brody myopathy	487
DOID:913	atrophic muscular disease	487
DOID:1176	bronchial disease	7124	3596	240	117156	3176	4589	3135	6337	6356	1080	6338	6340
DOID:0080526	bronchiectasis 1	6338	1080
DOID:9563	bronchiectasis	6337	1080	6338	6340
DOID:0080527	bronchiectasis 2	6337
DOID:0080528	bronchiectasis 3	6340
DOID:0050693	Brooke-Spiegler syndrome	1540
DOID:0080785	Brown-Vialetto-Van Laere syndrome 1	113278
DOID:0050694	Brown-Vialetto-Van Laere syndrome	113278	79581
DOID:0080786	Brown-Vialetto-Van Laere syndrome 2	79581
DOID:0060231	Bruck syndrome	5352
DOID:0110218	Brugada syndrome 1	6331
DOID:0110219	Brugada syndrome 2	23171
DOID:0110220	Brugada syndrome 3	775
DOID:0110221	Brugada syndrome 4	783
DOID:0110222	Brugada syndrome 5	6324
DOID:0110225	Brugada syndrome 8	10021
DOID:0110226	Brugada syndrome 9	3752
DOID:0060693	Brunner Syndrome	4128
DOID:0060083	immune system cancer	100188811	8915	5551	200942	25788	596	4609	8438	100270642	843
DOID:707	B-cell lymphoma	8915	596	100188811	4609
DOID:8584	Burkitt lymphoma	4609
DOID:0060058	lymphoma	100188811	8915	5551	200942	25788	596	4609	8438	100270642	843
DOID:0060073	lymphatic system cancer	100188811	8915	5551	200942	25788	596	4609	8438	100270642	843
DOID:0060060	non-Hodgkin lymphoma	25788	596	4609	8438	8915	843	5551	100188811
DOID:75	lymphatic system disease	2324	100188865	7424	8676	200942	6813	596	4609	100270642	843	100188811	8915	5551	25788	201294	27259	57165	8438	2050	79633	101241899
DOID:706	mature B-cell neoplasm	4609
DOID:0080695	Burn-McKeown syndrome	10907
DOID:0111536	Buschke-Ollendorff syndrome	23592
DOID:0111581	C syndrome	10225
DOID:626	complement deficiency	718	721	727	732	3426	730	731	5199	717	735	729	720
DOID:0060295	complement component 2 deficiency	717
DOID:8354	complement component 3 deficiency	718
DOID:0060298	complement component 4b deficiency	721
DOID:0060297	complement component 4a deficiency	720
DOID:8158	complement component 5 deficiency	727
DOID:0060299	complement component 6 deficiency	729
DOID:0060300	complement component 7 deficiency	730
DOID:0060301	type I complement component 8 deficiency	731
DOID:0060302	type II complement component 8 deficiency	732
DOID:0060303	complement component 9 deficiency	735
DOID:13945	CADASIL	5654	4854
DOID:0111160	camptodactyly-tall stature-scoliosis-hearing loss syndrome	2261
DOID:0050834	CHARGE syndrome	55636
DOID:0111822	CHILD syndrome	50814
DOID:0112152	CHIME syndrome	9487
DOID:0090029	CINCA Syndrome	114548
DOID:0111898	CK syndrome	50814
DOID:0080351	CLOVES syndrome	5290
DOID:0111589	COACH syndrome	91147
DOID:0111274	CODAS syndrome	9361
DOID:3083	chronic obstructive pulmonary disease	260431	4312	3162
DOID:2320	obstructive lung disease	260431	4312	3162
DOID:0060235	carnitine palmitoyltransferase II deficiency	1376
DOID:0090129	carnitine palmitoyltransferase I deficiency	1374
DOID:4257	Caffey disease	1277
DOID:0111582	hereditary arterial and articular multiple calcification syndrome	4907
DOID:0080721	calvarial doughnut lesions with bone fragility	166929
DOID:0090127	camptodactyly-arthropathy-coxa vara-pericarditis syndrome	10216
DOID:4997	Camurati-Engelmann disease	7040
DOID:3613	Canavan disease	443
DOID:1271	capillary disease	2776
DOID:0111529	familial multiple nevi flammei	2776
DOID:9280	carbamoyl phosphate synthetase I deficiency disease	1373
DOID:0111583	carboxypeptidase N deficiency	1369
DOID:2345	plasma protein metabolism disease	1369	5265
DOID:0060679	catecholaminergic polymorphic ventricular tachycardia 5	10345
DOID:0060674	catecholaminergic polymorphic ventricular tachycardia	801	253017	6262	845	10345
DOID:0111700	ankyrin-B-related cardiac arrhythmia	287
DOID:0080633	developmental cardiac valvular defect	5337
DOID:0111765	X-linked cardiac valvular dysplasia	2316
DOID:0080690	RASopathy	3845	5605	8036	673	5604	6655	8216	6016	6654	3265	4763	5781	22800	6598	4893	5500	5594	22808	161742	5894	4771
DOID:0060233	cardiofaciocutaneous syndrome	673	3845	5605	5604
DOID:0111461	cardiofaciocutaneous syndrome 2	3845
DOID:0111462	cardiofaciocutaneous syndrome 3	5604
DOID:0111463	cardiofaciocutaneous syndrome 4	5605
DOID:0111460	cardiofaciocutaneous syndrome 1	673
DOID:0110443	dilated cardiomyopathy 1B	1218
DOID:0110425	dilated cardiomyopathy 1A	4000
DOID:0110428	dilated cardiomyopathy 1AA	88
DOID:0110458	dilated cardiomyopathy 1BB	1829
DOID:0110423	dilated cardiomyopathy 1C	11155
DOID:0110424	dilated cardiomyopathy 1CC	91624
DOID:0110426	dilated cardiomyopathy 1D	7139
DOID:0110447	dilated cardiomyopathy 1DD	282996
DOID:0110433	dilated cardiomyopathy 1E	6331
DOID:0110453	dilated cardiomyopathy 1EE	4624
DOID:0110459	dilated cardiomyopathy 1FF	7137
DOID:0110430	dilated cardiomyopathy 1G	7273
DOID:0110435	dilated cardiomyopathy 1GG	6389
DOID:0110429	dilated cardiomyopathy 1H	23459
DOID:0110448	dilated cardiomyopathy 1HH	9531
DOID:0110431	dilated cardiomyopathy 1I	1674
DOID:0110450	dilated cardiomyopathy 1II	1410
DOID:0110438	dilated cardiomyopathy 1JJ	3910
DOID:0110437	dilated cardiomyopathy 1K	65014
DOID:0110445	dilated cardiomyopathy 1KK	84665
DOID:0110436	dilated cardiomyopathy 1L	6444
DOID:0081157	dilated cardiomyopathy 1LL	63976
DOID:0081158	dilated cardiomyopathy 1MM	4607
DOID:0110432	dilated cardiomyopathy 1NN	5894
DOID:0110451	dilated cardiomyopathy 1O	10060
DOID:0110439	dilated cardiomyopathy 1P	5350
DOID:0110442	dilated cardiomyopathy 1Q	664728
DOID:0110456	dilated cardiomyopathy 1R	70
DOID:0110454	dilated cardiomyopathy 1S	4625
DOID:0110455	dilated cardiomyopathy 1U	5663
DOID:0110427	dilated cardiomyopathy 1V	5664
DOID:0110446	dilated cardiomyopathy 1W	7414
DOID:0110444	dilated cardiomyopathy 1X	2218
DOID:0110457	dilated cardiomyopathy 1Y	7168
DOID:0110434	dilated cardiomyopathy 1Z	7134
DOID:0081159	dilated cardiomyopathy 2C	79717
DOID:0081160	dilated cardiomyopathy 2D	6123
DOID:0081161	dilated cardiomyopathy 2E	57158
DOID:0081162	dilated cardiomyopathy 2F	9529
DOID:0081163	dilated cardiomyopathy 2G	442721
DOID:0110461	X-linked dilated cardiomyopathy	1756
DOID:0081164	dilated cardiomyopathy 3B	1756
DOID:0090128	Carvajal syndrome	1832
DOID:0080551	Naxos disease	1832	3728
DOID:0110307	hypertrophic cardiomyopathy 1	4625	859	85366
DOID:0110315	hypertrophic cardiomyopathy 9	7273
DOID:0111425	restrictive cardiomyopathy 1	7137
DOID:397	restrictive cardiomyopathy	7137	7139	619468
DOID:0111426	restrictive cardiomyopathy 2	619468
DOID:0111427	restrictive cardiomyopathy 3	7139
DOID:0110312	hypertrophic cardiomyopathy 6	51422
DOID:0110316	hypertrophic cardiomyopathy 10	4633
DOID:0110317	hypertrophic cardiomyopathy 11	70
DOID:0110318	hypertrophic cardiomyopathy 12	8048
DOID:0110319	hypertrophic cardiomyopathy 13	7134
DOID:0110320	hypertrophic cardiomyopathy 14	4624
DOID:0110321	hypertrophic cardiomyopathy 15	7414
DOID:0110322	hypertrophic cardiomyopathy 16	51778
DOID:0110323	hypertrophic cardiomyopathy 17	57158
DOID:0110324	hypertrophic cardiomyopathy 18	5350
DOID:0110308	hypertrophic cardiomyopathy 2	7139
DOID:0110326	hypertrophic cardiomyopathy 20	91624
DOID:0110311	hypertrophic cardiomyopathy 21	100909387
DOID:0110328	hypertrophic cardiomyopathy 25	8557
DOID:0110309	hypertrophic cardiomyopathy 3	7168
DOID:0110310	hypertrophic cardiomyopathy 4	4607
DOID:0110313	hypertrophic cardiomyopathy 7	7137
DOID:0110314	hypertrophic cardiomyopathy 8	4634
DOID:0080194	Carey-Fineman-Ziter syndrome	389827
DOID:0050471	Carney complex	1257
DOID:14365	systemic primary carnitine deficiency disease	6584
DOID:0111585	carnitine-acylcarnitine translocase deficiency	788
DOID:12169	carpal tunnel syndrome	7276	1311
DOID:573	nerve compression syndrome	7276	1311
DOID:0070467	carpal tunnel syndrome 2	1311
DOID:0070466	carpal tunnel syndrome 1	7276
DOID:0060234	Carpenter syndrome	51715
DOID:14773	cartilage-hair hypoplasia	6023
DOID:0110231	cataract 1 multiple types	2703
DOID:0110258	cataract 10 multiple types	1411
DOID:0110249	cataract 11 multiple types	5309
DOID:0110239	cataract 12 multiple types	8419
DOID:0110242	cataract 13 with adult i phenotype	2651
DOID:0110253	cataract 14 multiple types	2700
DOID:0110251	cataract 15 multiple types	4284
DOID:0110250	cataract 16 multiple types	1410
DOID:0110270	cataract 17 multiple types	1414
DOID:0110238	cataract 18	79443
DOID:0110263	cataract 19 multiple types	3982
DOID:0110235	cataract 2 multiple types	1420
DOID:0110240	cataract 20 multiple types	1427
DOID:0110256	cataract 21 multiple types	4094
DOID:0110268	cataract 22 multiple types	1417
DOID:0110271	cataract 23	1413
DOID:0110257	cataract 24	1484
DOID:0110254	cataract 25	80770
DOID:0110246	cataract 26 multiple types	81863
DOID:0110233	cataract 27	266979
DOID:0110232	cataract 29	101867602
DOID:0110269	cataract 3 multiple types	1415
DOID:0110248	cataract 30	7431
DOID:0110265	cataract 31 multiple types	128866
DOID:0110227	cataract 32 multiple types	1483
DOID:0110264	cataract 33	631
DOID:0110230	cataract 34 multiple types	2301
DOID:0110261	cataract 35	619404
DOID:0110247	cataract 36	23424
DOID:0110252	cataract 37	100861439
DOID:0110245	cataract 38	55750
DOID:0110236	cataract 39 multiple types	1419
DOID:0110234	cataract 4 multiple types	1421
DOID:0110272	cataract 40	4810
DOID:0110267	cataract 44	4047
DOID:0110243	cataract 46 juvenile-onset	221496
DOID:0070353	cataract 47	387700
DOID:0070354	cataract 48	23268
DOID:0110255	cataract 5 multiple types	3299
DOID:0110229	cataract 6 multiple types	1969
DOID:0110260	cataract 7	878
DOID:0110228	cataract 8 multiple types	7792
DOID:0110266	cataract 9 multiple types	1409
DOID:0081122	Catel Manzke syndrome	23483
DOID:0060669	cerebral cavernous malformation	11235	889	83605
DOID:0080491	cerebral cavernous malformation 1	889
DOID:0090015	Cenani-Lenz syndactyly syndrome	4038
DOID:0060731	congenital central hypoventilation syndrome	8929
DOID:11465	autonomic nervous system disease	8929	6335
DOID:0111223	centronuclear myopathy 1	1785	64419
DOID:0111220	centronuclear myopathy 2	274
DOID:0111216	autosomal recessive centronuclear myopathy	274	51776	10290
DOID:0111222	centronuclear myopathy 5	10290
DOID:0111221	centronuclear myopathy 6 with fiber-type disproportion	51776
DOID:3329	benign epilepsy with centrotemporal spikes	100379198
DOID:0050704	childhood electroclinical syndrome	100379198	2903
DOID:0111587	Gordon Holmes syndrome	54476
DOID:0050032	mineral metabolism disease	846	2591	1175	54809	1356	2767
DOID:2351	iron metabolism disease	1356
DOID:0050711	aceruloplasminemia	1356
DOID:0050968	autosomal dominant cerebellar ataxia, deafness and narcolepsy	1786
DOID:0081276	cerebellar atrophy, visual impairment, and psychomotor retardation	23065
DOID:0050998	nonprogressive cerebellar ataxia with mental retardation	23261
DOID:0070339	cerebellar hyplasia/atrophy, epilepsy, and global developmental delay	55074
DOID:0080898	cerebellofaciodental syndrome	2972
DOID:9246	cerebral amyloid angiopathy	351	9445	1471
DOID:0070027	CST3-related cerebral amyloid angiopathy	1471
DOID:0070028	APP-related cerebral amyloid angiopathy	351
DOID:649	prion disease	5621	3119
DOID:4249	Gerstmann-Straussler-Scheinker syndrome	5621
DOID:0111035	CADASIL 1	4854
DOID:0111036	CADASIL 2	5654
DOID:0060670	cerebral cavernous malformation 2	83605
DOID:0060671	cerebral cavernous malformation 3	11235
DOID:0050800	cerebral creatine deficiency syndrome 1	6535
DOID:0050798	cerebral creatine deficiency syndrome	2593	2628	6535
DOID:0050799	guanidinoacetate methyltransferase deficiency	2593
DOID:0050712	AGAT deficiency	2628
DOID:0060337	CEDNIK syndrome	9342
DOID:0050670	ataxic cerebral palsy	60502
DOID:1969	cerebral palsy	120	60502	23189
DOID:0081360	spastic quadriplegic cerebral palsy 2	23189
DOID:0050669	spastic cerebral palsy	120	23189
DOID:10970	spastic quadriplegic cerebral palsy	120	23189
DOID:0081361	spastic quadriplegic cerebral palsy 3	120
DOID:0111248	cerebrocostomandibular syndrome	6628
DOID:0080911	cerebrooculofacioskeletal syndrome 1	2074
DOID:0080913	cerebrooculofacioskeletal syndrome 3	2073
DOID:0080914	cerebrooculofacioskeletal syndrome 4	2067
DOID:3345	xanthomatosis	1593
DOID:4810	cerebrotendinous xanthomatosis	1593
DOID:9455	lipid storage disease	79158	348	10577	2717	427	6609	5538	1509	4864	51099	54982	2720	57192	1593	1203	410	2629	2055	84572	4758	2760	2896	100462725	3988	5660	3073	1201	128486	8722	1200	3074	285362	2581	80331	256471
DOID:14503	neuronal ceroid lipofuscinosis	8722	2896	1200	54982	80331	1203	5538	1509	256471	1201	2055
DOID:0110721	neuronal ceroid lipofuscinosis 1	5538
DOID:0110725	neuronal ceroid lipofuscinosis 10	1509
DOID:0110732	neuronal ceroid lipofuscinosis 11	2896
DOID:0110727	neuronal ceroid lipofuscinosis 13	8722
DOID:0110726	neuronal ceroid lipofuscinosis 2	1200
DOID:0110731	neuronal ceroid lipofuscinosis 3	1201
DOID:0110720	neuronal ceroid lipofuscinosis 4	80331
DOID:0110728	neuronal ceroid lipofuscinosis 5	1203
DOID:0110729	neuronal ceroid lipofuscinosis 6A	54982
DOID:0110730	neuronal ceroid lipofuscinosis 6B	54982
DOID:0110722	neuronal ceroid lipofuscinosis 7	256471
DOID:0110723	neuronal ceroid lipofuscinosis 8	2055
DOID:0110724	neuronal ceroid lipofuscinosis 8 northern epilepsy variant	2055
DOID:4362	cervical cancer	2261
DOID:363	uterine cancer	199713	4437	999	27030	2956	2261
DOID:2253	cervix disease	2261
DOID:345	uterine disease	199713	4437	999	27030	2956	2261
DOID:120	female reproductive organ cancer	199713	4437	999	574048	27030	2956	2261
DOID:193	reproductive organ cancer	199713	574048	2956	50830	27030	2261	4437	999	7834
DOID:0050729	Chanarin-Dorfman syndrome	51099
DOID:0060563	Char syndrome	7021
DOID:13832	patent ductus arteriosus	7021	100996949
DOID:0110210	Charcot-Marie-Tooth disease X-linked recessive 5	5631
DOID:0110197	Charcot-Marie-Tooth disease dominant intermediate B	1785
DOID:0110155	Charcot-Marie-Tooth disease type 2A2A	9927
DOID:0111557	Charcot-Marie-Tooth disease type 2A2B	9927
DOID:0110180	Charcot-Marie-Tooth disease axonal type 2CC	4744
DOID:0111558	Charcot-Marie-Tooth disease type 2DD	476
DOID:0111559	Charcot-Marie-Tooth disease type 2EE	4358
DOID:0110163	Charcot-Marie-Tooth disease axonal type 2F	3315
DOID:0110202	Charcot-Marie-Tooth disease dominant intermediate A	8729
DOID:0110166	Charcot-Marie-Tooth disease axonal type 2H	619496
DOID:0110174	Charcot-Marie-Tooth disease axonal type 2L	26353
DOID:0110177	Charcot-Marie-Tooth disease axonal type 2N	16
DOID:0110175	Charcot-Marie-Tooth disease axonal type 2O	1778
DOID:0110169	Charcot-Marie-Tooth disease axonal type 2P	90678
DOID:0110171	Charcot-Marie-Tooth disease axonal type 2S	3508
DOID:0110160	Charcot-Marie-Tooth disease axonal type 2T	4311
DOID:0110173	Charcot-Marie-Tooth disease axonal type 2U	4141
DOID:0110162	Charcot-Marie-Tooth disease, axonal type 2W	3035
DOID:0110176	Charcot-Marie-Tooth disease axonal type 2X	80208
DOID:0110181	Charcot-Marie-Tooth disease axonal type 2Z	22880
DOID:0111560	Charcot-Marie-Tooth disease type 1G	5375
DOID:0050538	Charcot-Marie-Tooth disease type 1	5376	4359	9516	5375	1959	4747
DOID:0110199	Charcot-Marie-Tooth disease dominant intermediate C	8565
DOID:0110200	Charcot-Marie-Tooth disease dominant intermediate D	4359
DOID:0110205	Charcot-Marie-Tooth disease dominant intermediate E	64423
DOID:0110206	Charcot-Marie-Tooth disease dominant intermediate F	59345
DOID:0080294	Charcot-Marie-Tooth disease dominant intermediate G	4747
DOID:0111568	congenital vertical talus	3236
DOID:0110198	Charcot-Marie-Tooth disease recessive intermediate C	57449
DOID:0110203	Charcot-Marie-Tooth disease recessive intermediate D	1337
DOID:0110201	Charcot-Marie-Tooth disease recessive intermediate A	54332
DOID:0110148	Charcot-Marie-Tooth disease type 1A	5376
DOID:0110152	Charcot-Marie-Tooth disease type 1B	4359
DOID:0110151	Charcot-Marie-Tooth disease type 1C	9516
DOID:0110150	Charcot-Marie-Tooth disease type 1D	1959
DOID:0110153	Charcot-Marie-Tooth disease type 1E	5376
DOID:0110149	Charcot-Marie-Tooth disease type 1F	4747
DOID:0110154	Charcot-Marie-Tooth disease type 2A1	23095
DOID:0110159	Charcot-Marie-Tooth disease type 2B	7879
DOID:0110156	Charcot-Marie-Tooth disease type 2B1	4000
DOID:0110164	Charcot-Marie-Tooth disease type 2D	2617
DOID:0110165	Charcot-Marie-Tooth disease type 2E	4747
DOID:0110158	Charcot-Marie-Tooth disease type 2I	4359
DOID:0110157	Charcot-Marie-Tooth disease type 2J	4359
DOID:0110161	Charcot-Marie-Tooth disease type 2R	23321
DOID:0110168	Charcot-Marie-Tooth disease type 2Y	7415
DOID:0050541	Charcot-Marie-Tooth disease type 4	79628	6305	8898	81846	3098	121512	6834	10397	9896	54332	1959	57716
DOID:0110185	Charcot-Marie-Tooth disease type 4A	54332
DOID:0110191	Charcot-Marie-Tooth disease type 4B1	8898
DOID:0110190	Charcot-Marie-Tooth disease type 4B2	81846
DOID:0110194	Charcot-Marie-Tooth disease type 4B3	6305
DOID:0110183	Charcot-Marie-Tooth disease type 4C	79628
DOID:0110186	Charcot-Marie-Tooth disease type 4D	10397
DOID:0110193	Charcot-Marie-Tooth disease type 4F	57716
DOID:0110192	Charcot-Marie-Tooth disease type 4H	121512
DOID:0110184	Charcot-Marie-Tooth disease type 4J	9896
DOID:0110187	Charcot-Marie-Tooth disease type 4K	6834
DOID:0110209	Charcot-Marie-Tooth disease X-linked dominant 1	2705
DOID:0110208	Charcot-Marie-Tooth disease X-linked recessive 2	1253
DOID:0110211	Charcot-Marie-Tooth disease X-linked recessive 3	
DOID:2935	Chediak-Higashi syndrome	1130
DOID:1856	cherubism	6452
DOID:14268	sclerosing cholangitis	100653366
DOID:9741	biliary tract disease	9414	5205	9971	100653366	8647	5244
DOID:9446	cholangitis	100653366	5244
DOID:4138	bile duct disease	9414	5205	9971	100653366	8647	5244
DOID:0060643	primary sclerosing cholangitis	100653366
DOID:0070230	benign recurrent intrahepatic cholestasis	8647	5205
DOID:0070232	benign recurrent intrahepatic cholestasis 2	8647
DOID:13580	cholestasis	9414	5205	9971	8647	5244
DOID:1852	intrahepatic cholestasis	9414	5205	9971	8647	5244
DOID:0070231	benign recurrent intrahepatic cholestasis 1	5205
DOID:0070227	intrahepatic cholestasis of pregnancy	5205	5244
DOID:0070228	intrahepatic cholestasis of pregnancy 1	5205
DOID:0070229	intrahepatic cholestasis of pregnancy 3	5244
DOID:0070221	progressive familial intrahepatic cholestasis	9414	5205	9971	8647	5244
DOID:0070226	progressive familial intrahepatic cholestasis 1	5205
DOID:0070222	progressive familial intrahepatic cholestasis 2	8647
DOID:0070223	progressive familial intrahepatic cholestasis 3	5244
DOID:0070224	progressive familial intrahepatic cholestasis 4	9414
DOID:0070225	progressive familial intrahepatic cholestasis 5	9971
DOID:6691	Aagenaes syndrome	84565
DOID:0080217	lysosomal acid lipase deficiency	3988
DOID:1156	chondrocalcinosis	882
DOID:0060292	X-linked chondrodysplasia punctata 1	415
DOID:0112224	chondrodysplasia with joint dislocations gPAPP type	54928
DOID:0060387	chondrodysplasia Blomstrand type	5745
DOID:184	bone cancer	7157	8148	5925	8013	2131	11200
DOID:0080639	bone sarcoma	7157	8148	5925	8013	2131	11200
DOID:3371	chondrosarcoma	8013	2131	8148
DOID:4549	extraskeletal myxoid chondrosarcoma	8013	8148
DOID:12859	choreatic disease	7080
DOID:0050765	neuroacanthocytosis	7504	23230
DOID:0050766	choreaacanthocytosis	23230
DOID:9822	partial central choroid dystrophy	5961
DOID:9794	hereditary choroidal atrophy	5961
DOID:9821	choroideremia	1121
DOID:0060389	chromosome 10q23 deletion syndrome	
DOID:0060390	distal 10q deletion syndrome	
DOID:0060391	chromosome 13q14 deletion syndrome	
DOID:0060392	chromosome 14q11-q22 deletion syndrome	
DOID:0060393	chromosome 15q11.2 deletion syndrome	
DOID:0060394	chromosome 15q13.3 microdeletion syndrome	
DOID:0060396	chromosome 15q25 deletion syndrome	
DOID:0060397	chromosome 15q26-qter deletion syndrome	
DOID:0060398	chromosome 16p11.2 deletion syndrome	
DOID:0060430	chromosome 16p11.2 duplication syndrome	
DOID:0060429	chromosomal duplication syndrome	4204
DOID:0060399	chromosome 16p12.1 deletion syndrome	
DOID:0060400	chromosome 16p12.2-p11.2 deletion syndrome	
DOID:1933	Rubinstein-Taybi syndrome	2033
DOID:0060431	chromosome 16p13.3 duplication syndrome	
DOID:0060401	chromosome 16q22 deletion syndrome	
DOID:0060402	chromosome 17p13.1 deletion syndrome	
DOID:0060432	chromosome 17p13.3 duplication syndrome	
DOID:0060403	chromosome 17q11.2 deletion syndrome	
DOID:0060404	chromosome 17q12 deletion syndrome	
DOID:0060433	chromosome 17q12 duplication syndrome	
DOID:0060434	chromosome 17q21.31 duplication syndrome	
DOID:0060405	chromosome 17q23.1-q23.2 deletion syndrome	
DOID:0060406	chromosome 18p deletion syndrome	
DOID:0060407	chromosome 18q deletion syndrome	
DOID:0060426	chromosome 19p13.13 deletion syndrome	
DOID:0060408	chromosome 19q13.11 deletion syndrome	
DOID:0060410	chromosome 1p36 deletion syndrome	
DOID:0060411	chromosome 1q21.1 deletion syndrome	
DOID:0060435	chromosome 1q21.1 duplication syndrome	
DOID:0060412	chromosome 1q41-q42 deletion syndrome	
DOID:0060413	chromosome 22q11.2 deletion syndrome, distal	
DOID:0060436	chromosome 22q11.2 microduplication syndrome	
DOID:0060437	chromosome 22q13 duplication syndrome	
DOID:0060414	chromosome 2p12-p11.2 deletion syndrome	
DOID:0060415	chromosome 2p16.1-p15 deletion syndrome	
DOID:0060458	chromosome 2q31.1 duplication syndrome	
DOID:0060416	chromosome 2q31.2 deletion syndrome	
DOID:0111704	chromosome 2q37 deletion syndrome	
DOID:0060418	chromosome 3q13.31 deletion syndrome	
DOID:0060419	chromosome 3q29 microdeletion syndrome	
DOID:0060459	chromosome 3q29 microduplication syndrome	
DOID:0060420	chromosome 4q21 deletion syndrome	
DOID:0060460	chromosome 5p13 duplication syndrome	
DOID:0060421	chromosome 5q12 deletion syndrome	
DOID:0070050	neurodevelopmental disorder with hypotonia, stereotypic hand movements, and impaired language	4208
DOID:0060422	chromosome 6pter-p24 deletion syndrome	
DOID:0060423	chromosome 6q11-q14 deletion syndrome	
DOID:0060424	chromosome 6q24-q25 deletion syndrome	
DOID:0080926	7q11.23 duplication syndrome	
DOID:0060425	chromosome 8q21.11 deletion syndrome	
DOID:0060732	chromosome 9p deletion syndrome	
DOID:0060461	chromosome Xp11.23-p11.22 duplication syndrome	
DOID:0060427	chromosome Xp21 deletion syndrome	
DOID:0060339	chronic atrial and intestinal dysrhythmia	151648
DOID:3265	chronic granulomatous disease	1536	653361	1535	79415	4688	4689
DOID:0070192	autosomal recessive chronic granulomatous disease 1	653361
DOID:3262	phagocyte bactericidal dysfunction	1536	653361	1535	79415	4688	4689
DOID:0070191	autosomal recessive chronic granulomatous disease 2	4688
DOID:0070194	autosomal recessive chronic granulomatous disease 3	4689
DOID:0070193	autosomal recessive chronic granulomatous disease 4	1535
DOID:0070368	autosomal recessive chronic granulomatous disease 5	79415
DOID:0070195	X-linked chronic granulomatous disease	1536
DOID:0060357	chylomicron retention disease	51128
DOID:0110594	primary ciliary dyskinesia 1	27019
DOID:0110612	primary ciliary dyskinesia 10	55172
DOID:0110602	primary ciliary dyskinesia 11	345895
DOID:0110601	primary ciliary dyskinesia 12	221421
DOID:0110618	primary ciliary dyskinesia 13	123872
DOID:0110598	primary ciliary dyskinesia 14	339829
DOID:0110623	primary ciliary dyskinesia 15	55036
DOID:0110613	primary ciliary dyskinesia 16	83544
DOID:0110621	primary ciliary dyskinesia 17	388389
DOID:0110604	primary ciliary dyskinesia 18	54919
DOID:0110608	primary ciliary dyskinesia 19	23639
DOID:0110626	primary ciliary dyskinesia 2	352909
DOID:0110625	primary ciliary dyskinesia 20	93233
DOID:0110596	primary ciliary dyskinesia 21	92749
DOID:0110597	primary ciliary dyskinesia 22	51364
DOID:0110609	primary ciliary dyskinesia 23	55130
DOID:0110628	primary ciliary dyskinesia 24	89765
DOID:0110615	primary ciliary dyskinesia 25	161582
DOID:0110627	primary ciliary dyskinesia 26	56683
DOID:0110611	primary ciliary dyskinesia 27	85478
DOID:0110607	primary ciliary dyskinesia 28	6674
DOID:0110600	primary ciliary dyskinesia 29	10309
DOID:0110599	primary ciliary dyskinesia 3	1767
DOID:0110624	primary ciliary dyskinesia 30	115948
DOID:0110603	primary ciliary dyskinesia 32	83861
DOID:0110619	primary ciliary dyskinesia 33	2622
DOID:0110610	primary ciliary dyskinesia 34	374407
DOID:0110620	primary ciliary dyskinesia 35	83538
DOID:0111850	primary ciliary dyskinesia 36	139212
DOID:0080266	primary ciliary dyskinesia 37	25981
DOID:0111852	primary ciliary dyskinesia 38	85016
DOID:0111854	primary ciliary dyskinesia 39	115399
DOID:0110614	primary ciliary dyskinesia 4	408257
DOID:0111853	primary ciliary dyskinesia 40	1770
DOID:0111855	primary ciliary dyskinesia 42	345643
DOID:0111856	primary ciliary dyskinesia 43	2302
DOID:0111851	primary ciliary dyskinesia 44	152110
DOID:0111857	primary ciliary dyskinesia 45	54970
DOID:0110617	primary ciliary dyskinesia 5	54768
DOID:0110605	primary ciliary dyskinesia 7	8701
DOID:0110616	primary ciliary dyskinesia 8	100190786
DOID:0110622	primary ciliary dyskinesia 9	64446
DOID:0070340	classic citrullinemia	445
DOID:9273	citrullinemia	445	10165
DOID:0070342	adult-onset type II citrullinemia	10165
DOID:0070341	neonatal-onset type II citrullinemia	10165
DOID:0060773	cleft lip-palate-ectodermal dysplasia syndrome	5818
DOID:674	cleft palate	50945
DOID:0060613	X-linked cleft palate with or without ankyloglossia	50945
DOID:0111697	cleft palate, cardiac defects, and intellectual disabillity	4212
DOID:13994	cleidocranial dysplasia	860
DOID:11836	clubfoot	5307
DOID:0080907	Cockayne syndrome A	1161
DOID:0080908	Cockayne syndrome B	2074
DOID:0070238	primary coenzyme Q10 deficiency 1	27235
DOID:0070239	primary coenzyme Q10 deficiency 2	23590
DOID:0070240	primary coenzyme Q10 deficiency 3	57107
DOID:0070241	primary coenzyme Q10 deficiency 4	56997
DOID:0070242	primary coenzyme Q10 deficiency 5	57017
DOID:0070243	primary coenzyme Q10 deficiency 6	51004
DOID:0070244	primary coenzyme Q10 deficiency 7	51117
DOID:0070245	primary coenzyme Q10 deficiency 8	10229
DOID:3783	Coffin-Lowry syndrome	6197
DOID:1925	Coffin-Siris syndrome	6597	57492	8289	6605	5977	6601	6664	6598	29998	196528	6602	6659
DOID:0070042	Coffin-Siris syndrome 1	57492
DOID:0112371	Coffin-Siris syndrome 10	6659
DOID:0112372	Coffin-Siris syndrome 11	6602
DOID:0112370	Coffin-Siris syndrome 12	29998
DOID:0070044	Coffin-Siris syndrome 2	8289
DOID:0070045	Coffin-Siris syndrome 3	6598
DOID:0070046	Coffin-Siris syndrome 4	6597
DOID:0112368	Coffin-Siris syndrome 5	6605
DOID:0080297	Coffin-Siris syndrome 6	196528
DOID:0112369	Coffin-Siris syndrome 7	5977
DOID:0112367	Coffin-Siris syndrome 8	6601
DOID:0111590	Cohen syndrome	157680
DOID:0060294	cold-induced sweating syndrome	9244	55975	23529
DOID:0080329	cold-induced sweating syndrome 1	9244
DOID:0080330	cold-induced sweating syndrome 2	23529
DOID:0060438	Cole-Carpenter syndrome	9871
DOID:12347	osteogenesis imperfecta	1278	55603	6678	10491	871	60681	7471	649	11014	51360	5479	9871	5176	121340	64175	90993	387733	1277	23184	55151
DOID:0111249	uveal coloboma-cleft lip and palate-intellectual disability	10413
DOID:9256	colorectal cancer	6790	595	5782	5157	2261	5290	2033	673	5320	4163	1630	324	701	7157	6714	581	5795	1499	699	27030	201163	207	25788	10395	4893	7097	8313
DOID:13909	red-green color blindness	2652
DOID:13910	red color blindness	5956
DOID:11661	blue color blindness	611
DOID:3883	Lynch syndrome	5395	2956	27030	4436	7048	4292	4072
DOID:0070273	hereditary nonpolyposis colorectal cancer type 6	7048
DOID:0070276	hereditary nonpolyposis colorectal cancer type 7	27030
DOID:0111619	combined D-2- and L-2-hydroxyglutaric aciduria	6576
DOID:0050573	2-hydroxyglutaric aciduria	6576	728294	79944	3418
DOID:0111330	combined saposin deficiency	5660
DOID:1927	sphingolipidosis	2760	3074	2720	10577	285362	2717	348	6609	2581	5660	3073	410	2629	4864
DOID:0112253	combined cellular and humoral immune defects with granulomas	5897	5896
DOID:13809	familial combined hyperlipidemia	4023
DOID:1168	familial hyperlipidemia	344	2690	2053	336	338328	10842	348	64788	116519	3949	4023	26119
DOID:0111263	combined malonic and methylmalonic acidemia	197322
DOID:0111474	combined oxidative phosphorylation deficiency 1	85476
DOID:0111480	combined oxidative phosphorylation deficiency 10	25821
DOID:0111481	combined oxidative phosphorylation deficiency 11	55005
DOID:0111493	combined oxidative phosphorylation deficiency 12	124454
DOID:0111467	combined oxidative phosphorylation deficiency 13	87178
DOID:0111477	combined oxidative phosphorylation deficiency 14	10667
DOID:0111491	combined oxidative phosphorylation deficiency 15	123263
DOID:0111469	combined oxidative phosphorylation deficiency 16	65080
DOID:0111496	combined oxidative phosphorylation deficiency 17	60528
DOID:0111484	combined oxidative phosphorylation deficiency 18	119559
DOID:0111483	combined oxidative phosphorylation deficiency 2	51021
DOID:0111478	combined oxidative phosphorylation deficiency 20	57176
DOID:0111465	combined oxidative phosphorylation deficiency 21	80222
DOID:0111500	combined oxidative phosphorylation deficiency 23	84705
DOID:0111485	combined oxidative phosphorylation deficiency 24	79731
DOID:0111489	combined oxidative phosphorylation deficiency 27	79587
DOID:0111470	combined oxidative phosphorylation deficiency 28	115286
DOID:0111486	combined oxidative phosphorylation deficiency 3	10102
DOID:0111471	combined oxidative phosphorylation deficiency 30	54931
DOID:0111488	combined oxidative phosphorylation deficiency 31	4285
DOID:0111492	combined oxidative phosphorylation deficiency 32	65993
DOID:0111495	combined oxidative phosphorylation deficiency 33	708
DOID:0111464	combined oxidative phosphorylation deficiency 35	54802
DOID:0111482	combined oxidative phosphorylation deficiency 36	51116
DOID:0111499	combined oxidative phosphorylation deficiency 37	125988
DOID:0111475	combined oxidative phosphorylation deficiency 39	84340
DOID:0111494	combined oxidative phosphorylation deficiency 4	7284
DOID:0112117	combined oxidative phosphorylation deficiency 40	55278
DOID:0112118	combined oxidative phosphorylation deficiency 42	283459
DOID:0070424	combined oxidative phosphorylation deficiency 44	22868
DOID:0112112	combined oxidative phosphorylation deficiency 48	63899
DOID:0111473	combined oxidative phosphorylation deficiency 5	56945
DOID:0070425	combined oxidative phosphorylation deficiency 52	9054
DOID:0070426	combined oxidative phosphorylation deficiency 53	205327
DOID:0070427	combined oxidative phosphorylation deficiency 54	9692
DOID:0070428	combined oxidative phosphorylation deficiency 55	5442
DOID:0070429	combined oxidative phosphorylation deficiency 56	132001
DOID:0070430	combined oxidative phosphorylation deficiency 57	54675
DOID:0111502	combined oxidative phosphorylation deficiency 6	9131
DOID:0111487	combined oxidative phosphorylation deficiency 7	91574
DOID:0111479	combined oxidative phosphorylation deficiency 8	57505
DOID:0111472	combined oxidative phosphorylation deficiency 9	11222
DOID:0050419	complement factor I deficiency	3426
DOID:10611	protein-losing enteropathy	1604
DOID:0050572	cone-rod dystrophy	8754	101409267	64218	54109	3000	282809	83394	8842	6017	23093	57096	84839	778	1319	6103	24	1406	9364	92211	1275	157657	2978
DOID:0111006	X-linked cone-rod dystrophy 2	1275
DOID:0080314	cone-rod dystrophy 14	2978
DOID:0111017	cone-rod dystrophy 10	64218
DOID:0111018	cone-rod dystrophy 11	84839
DOID:0111019	cone-rod dystrophy 12	8842
DOID:0111016	cone-rod dystrophy 13	57096
DOID:0111021	cone-rod dystrophy 15	92211
DOID:0111022	cone-rod dystrophy 16	157657
DOID:0111023	cone-rod dystrophy 17	101409267
DOID:0111024	cone-rod dystrophy 18	9364
DOID:0111025	cone-rod dystrophy 19	23093
DOID:0111026	cone-rod dystrophy 20	282809
DOID:0111013	cone-rod dystrophy 3	24
DOID:0111010	cone-rod dystrophy 5	83394
DOID:0111011	cone-rod dystrophy 6	3000
DOID:0111012	cone-rod dystrophy 7	
DOID:0111014	cone-rod dystrophy 8	54109
DOID:0111020	cone-rod dystrophy 9	8754
DOID:14791	Leber congenital amaurosis	64802	80184	6121	3000	167691	3769	7287	3614	9227	57096	23746	145226	55812	1406	23418	343035	392255
DOID:0110332	Leber congenital amaurosis 4	23746
DOID:0111008	X-linked cone-rod dystrophy 1	6103
DOID:0111007	X-linked cone-rod dystrophy 3	778
DOID:0111009	cone-rod dystrophy 1	1319
DOID:0111005	cone-rod dystrophy 2	1406
DOID:0080205	CAKUT	25778	9096
DOID:0080206	CAKUT1	25778
DOID:0080207	CAKUT2	9096
DOID:0112359	congenital anomalies of kidney and urinary tract syndrome with or without hearing loss, abnormal ears, or developmental delay	5087
DOID:0111864	autosomal recessive congenital bilateral absence of vas deferens	1080
DOID:0111862	congenital bilateral absence of vas deferens	10149	1080
DOID:0111863	X-linked congenital bilateral absence of vas deferens	10149
DOID:0081048	congenital limbs-face contractures-hypotonia-developmental delay syndrome	259232
DOID:0060728	NGLY1-deficiency	55768
DOID:0070253	congenital disorder of glycosylation type IIa	4247
DOID:0070254	congenital disorder of glycosylation type IIb	7841
DOID:0070255	congenital disorder of glycosylation type IIc	55343
DOID:0070256	congenital disorder of glycosylation type IId	2683
DOID:0070257	congenital disorder of glycosylation type IIe	91949
DOID:0070258	congenital disorder of glycosylation type IIf	10559
DOID:0070259	congenital disorder of glycosylation type IIg	9382
DOID:0070260	congenital disorder of glycosylation type IIh	84342
DOID:0070261	congenital disorder of glycosylation type IIi	10466
DOID:0070262	congenital disorder of glycosylation type IIj	25839
DOID:0070263	congenital disorder of glycosylation type IIk	55858
DOID:0070264	congenital disorder of glycosylation type IIl	57511
DOID:0070265	congenital disorder of glycosylation type IIm	7355
DOID:0070266	congenital disorder of glycosylation type IIn	64116
DOID:0070267	congenital disorder of glycosylation type IIo	84317
DOID:0070268	congenital disorder of glycosylation type IIp	147007
DOID:0080552	congenital disorder of glycosylation Ia	5373
DOID:0080554	congenital disorder of glycosylation Ib	4351
DOID:0080555	congenital disorder of glycosylation Ic	29929
DOID:0111839	congenital disorder of glycosylation Icc	84061
DOID:0080556	congenital disorder of glycosylation Id	10195
DOID:0080557	congenital disorder of glycosylation Ie	8813
DOID:0080558	congenital disorder of glycosylation If	9526
DOID:0080559	congenital disorder of glycosylation Ig	79087
DOID:0080560	congenital disorder of glycosylation Ih	79053
DOID:0080561	congenital disorder of glycosylation Ii	85365
DOID:0080562	congenital disorder of glycosylation Ij	1798
DOID:0080563	congenital disorder of glycosylation Ik	56052
DOID:0080564	congenital disorder of glycosylation Il	79796
DOID:0080565	congenital disorder of glycosylation Im	22845
DOID:0080566	congenital disorder of glycosylation In	91869
DOID:0080567	congenital disorder of glycosylation Ip	440138
DOID:0080568	congenital disorder of glycosylation Iq	79644
DOID:0080569	congenital disorder of glycosylation Ir	1650
DOID:0080570	congenital disorder of glycosylation It	5236
DOID:0080571	congenital disorder of glycosylation Iu	8818
DOID:0080572	congenital disorder of glycosylation Iw	3703
DOID:0080573	congenital disorder of glycosylation Ix	201595
DOID:0080574	congenital disorder of glycosylation Iy	6748
DOID:0112247	congenital heart defects, dysmorphic facial features, and intellectual developmental disorder	8621
DOID:0111591	congenital heart defects, hamartomas of tongue, and polysyndactyly	51057
DOID:0060772	multiple types of congenital heart defects 6	2657
DOID:0111333	early-onset myopathy-areflexia-respiratory distress-dysphagia syndrome	84466
DOID:0081345	congenital myopathy 10B	84466
DOID:0060346	Native American myopathy	246329
DOID:0081346	congenital myopathy 14	4632
DOID:0081347	congenital myopathy 15	7125
DOID:0081348	congenital myopathy 16	4604
DOID:0081349	congenital myopathy 17	4654
DOID:0081350	congenital myopathy 18	779
DOID:0081351	congenital myopathy 19	5081
DOID:3529	congenital myopathy 1A	6261
DOID:0080991	congenital myopathy 1B	6261
DOID:0081352	congenital myopathy 20	6263
DOID:0081353	congenital myopathy 21	11080
DOID:0081354	congenital myopathy 22A	6329
DOID:0081355	congenital myopathy 22B	6329
DOID:3191	nemaline myopathy	1073	56203	84665	7138	4703	131377	58	390594	10324	7169	7170
DOID:0110932	nemaline myopathy 4	7169
DOID:0110933	nemaline myopathy 11	84665
DOID:0110927	nemaline myopathy 3	58
DOID:0081339	congenital myopathy 2B	58
DOID:0081340	congenital myopathy 2C	58
DOID:0110633	rigid spine muscular dystrophy 1	57190
DOID:0080102	congenital myopathy 4A	100188765	7170
DOID:0110926	nemaline myopathy 1	7170
DOID:0081341	congenital myopathy 5	7273
DOID:0080719	congenital myopathy 6	4620
DOID:0111267	hyaline body myopathy	4625
DOID:0111269	autosomal dominant hyaline body myopathy	4625
DOID:0111268	autosomal recessive hyaline body myopathy	4625
DOID:0081342	congenital myopathy 8	88
DOID:0081344	congenital myopathy 9B	8087
DOID:0050469	Costello syndrome	3265
DOID:5353	colonic disease	2065	100188850	2316
DOID:0080072	intestinal pseudo-obstruction	2065	2316
DOID:0080681	X-linked chronic idiopathic intestinal pseudo-obstruction	2316
DOID:1657	ventricular septal defect	6899	137814	1482	2627
DOID:6406	double outlet right ventricle	2627	137814	1482	6899
DOID:0111595	congenital contractural arachnodactyly	2201
DOID:0080110	contractures, pterygia, and spondylocarpotarsal fusion syndrome	1146	4621	1134	1144
DOID:0081321	contractures, pterygia, and spondylocarpotarsal fusion syndrome 1A	4621
DOID:0081322	contractures, pterygia, and spondylocarpotarsal fusion syndrome 1B	4621
DOID:13269	hereditary coproporphyria	1371
DOID:13268	porphyria	210	1371	7390	212	5498	3145	7389
DOID:3133	acute porphyria	210	1371	5498	212	3145	7389
DOID:0060287	cornea plana	11081
DOID:2566	corneal dystrophy	7045	1634	79977	200576	3859	100302510	100302509	83959	1296	4166	1308	123624	4070	6935	3850	58495	29914
DOID:12318	granular corneal dystrophy	7045
DOID:0060444	granular corneal dystrophy 2	7045
DOID:0060441	epithelial-stromal TGFBI dystrophy	7045
DOID:11555	Fuchs' endothelial dystrophy	123624
DOID:0060443	corneal endothelial dystrophy	123624	83959	100302510
DOID:0080530	granular corneal dystrophy 1	7045
DOID:0060440	epithelial and subepithelial dystrophy	7045	4070	3859	3850	100302509	1308
DOID:0060450	Lisch epithelial corneal dystrophy	100302509
DOID:0060453	Reis-Bucklers corneal dystrophy	7045
DOID:0060442	stromal dystrophy	1634	29914	200576	4166
DOID:0060456	Schnyder corneal dystrophy	29914
DOID:0060455	Thiel-Behnke corneal dystrophy	7045
DOID:0060445	congenital stromal corneal dystrophy	1634
DOID:0060446	X-linked endothelial corneal dystrophy	100302510
DOID:0060447	epithelial basement membrane dystrophy	7045
DOID:0060449	gelatinous drop-like corneal dystrophy	4070
DOID:8943	lattice corneal dystrophy	7045
DOID:0060452	posterior amorphous corneal dystrophy	
DOID:0110856	posterior polymorphous corneal dystrophy 2	1296
DOID:0060457	posterior polymorphous corneal dystrophy	1296	6935	79977	58495
DOID:0110855	posterior polymorphous corneal dystrophy 1	58495
DOID:0110857	posterior polymorphous corneal dystrophy 3	6935
DOID:0080669	posterior polymorphous corneal dystrophy 4	79977
DOID:0111620	corneal dystrophy-perceptive deafness syndrome	83959
DOID:0060649	congenital hereditary endothelial dystrophy of cornea	83959
DOID:0060448	Fleck corneal dystrophy	200576
DOID:11725	Cornelia de Lange syndrome	5885	8243	25836	55869	9126
DOID:0080505	Cornelia de Lange syndrome 1	25836
DOID:0080506	Cornelia de Lange syndrome 2	8243
DOID:0080507	Cornelia de Lange syndrome 3	9126
DOID:0080508	Cornelia de Lange syndrome 4	5885
DOID:0080509	Cornelia de Lange syndrome 5	55869
DOID:0090131	complex cortical dysplasia with other brain malformations	10381	203068	7283	347733	7280	3800	3796
DOID:0090137	complex cortical dysplasia with other brain malformations 1	10381
DOID:0070043	autosomal dominant intellectual developmental disorder 13	1778
DOID:0080922	bilateral frontoparietal polymicrogyria	9289
DOID:0080924	bilateral perisylvian polymicrogyria	9289
DOID:0090133	complex cortical dysplasia with other brain malformations 2	3800
DOID:0090134	complex cortical dysplasia with other brain malformations 3	3796
DOID:0090138	complex cortical dysplasia with other brain malformations 4	7283
DOID:0090135	complex cortical dysplasia with other brain malformations 5	7280
DOID:0090136	complex cortical dysplasia with other brain malformations 6	203068
DOID:0090132	complex cortical dysplasia with other brain malformations 7	347733
DOID:0090030	corticosteroid-binding globulin deficiency	866
DOID:0090141	cortisone reductase deficiency 1	9563
DOID:0090139	cortisone reductase deficiency	9563	3290
DOID:0090140	cortisone reductase deficiency 2	3290
DOID:0080665	warfarin resistance	79001	1559	1548
DOID:0110212	Charcot-Marie-Tooth disease X-linked recessive 4	9131
DOID:0050657	Bannayan-Riley-Ruvalcaba syndrome	5728
DOID:0081000	Cowden syndrome 4	100144748
DOID:0081001	Cowden syndrome 5	5290
DOID:0081002	Cowden syndrome 6	207
DOID:0080807	autosomal dominant craniodiaphyseal dysplasia	50964
DOID:0080032	craniodiaphyseal dysplasia	50964	79639
DOID:0080803	cranioectodermal dysplasia 1	55764
DOID:0080804	cranioectodermal dysplasia 2	57539
DOID:0080806	cranioectodermal dysplasia 4	57728
DOID:0081124	craniofacial dysmorphism, skeletal anomalies, and impaired intellectual development syndrome 1	54499
DOID:2907	Goldenhar syndrome	10992
DOID:0111336	craniofacial-deafness-hand syndrome	5077
DOID:14705	Pfeiffer syndrome	2260	2263
DOID:14737	craniofrontonasal syndrome	1947
DOID:0070307	craniolenticulosutural dysplasia	10484
DOID:0080801	autosomal dominant craniometaphyseal dysplasia	56172
DOID:0080033	craniometaphyseal dysplasia	56172	2697
DOID:0080802	autosomal recessive craniometaphyseal dysplasia	2697
DOID:14283	primary hypertrophic osteoarthropathy	3248
DOID:0112340	craniotubular dysplasia Ikegawa type	79639
DOID:0111338	isolated elevated serum creatine phosphokinase levels	859
DOID:11949	Creutzfeldt-Jakob disease	5621	3119
DOID:2741	bilirubin metabolic disorder	1244	54658
DOID:3803	Crigler-Najjar syndrome	54658
DOID:0111161	Crouzon syndrome-acanthosis nigricans syndrome	2261
DOID:2339	Crouzon syndrome	2263
DOID:0111717	isolated cryptophthalmia	341640
DOID:0111716	cryptophthalmia	341640
DOID:11383	cryptorchidism	3640
DOID:0080328	Culler-Jones syndrome	2736
DOID:0111546	Currarino syndrome	3110
DOID:0060280	primary pigmented nodular adrenocortical disease	8622
DOID:0070131	autosomal dominant cutis laxa 3	5832
DOID:0070130	autosomal dominant cutis laxa 1	2006
DOID:0070135	autosomal recessive cutis laxa type IA	10516
DOID:0070144	autosomal recessive cutis laxa type I	8425	10516	30008
DOID:0070133	autosomal recessive cutis laxa type IB	30008
DOID:0070139	autosomal recessive cutis laxa type IC	8425
DOID:0070141	autosomal recessive cutis laxa type II classic type	523	529	23545
DOID:0070134	autosomal recessive cutis laxa type IIA	23545
DOID:0070137	autosomal recessive cutis laxa type IIB	5831
DOID:0070140	autosomal recessive cutis laxa type IIC	529
DOID:0070129	autosomal recessive cutis laxa type IID	523
DOID:0070132	autosomal recessive cutis laxa type IIIA	5832
DOID:0070143	autosomal recessive cutis laxa type III	5831	5832
DOID:0070138	autosomal recessive cutis laxa type IIIB	5831
DOID:0090142	cystathioninuria	1491
DOID:1485	cystic fibrosis	7040	2212	1080
DOID:1064	cystinosis	1497
DOID:9266	cystinuria	11136	6519
DOID:1426	ureteral disease	11136	7148	6519
DOID:0050575	D-2-hydroxyglutaric aciduria	728294	3418
DOID:0111352	D-2-hydroxyglutaric aciduria 2	3418
DOID:0111351	D-2-hydroxyglutaric aciduria 1	728294
DOID:0090031	D-bifunctional protein deficiency	3295
DOID:0111626	D-glyceric aciduria	132158
DOID:0111627	DOORS syndrome	57465
DOID:2785	Dandy-Walker syndrome	1858
DOID:0050437	Danon disease	3920
DOID:2734	keratosis follicularis	488
DOID:0111628	high myopia-sensorineural deafness syndrome	84189
DOID:0080261	autosomal recessive nonsyndromic deafness 106	64787
DOID:0111739	X-linked deafness 1	5631
DOID:0111737	X-linked deafness 2	5456
DOID:0111736	X-linked deafness 3	1680
DOID:0111735	X-linked deafness 4	23676
DOID:0111741	X-linked deafness 5	9131
DOID:0111759	Y-linked deafness 1	724074
DOID:0110541	autosomal dominant nonsyndromic deafness 1	1729
DOID:0110542	autosomal dominant nonsyndromic deafness 10	2070
DOID:0110543	autosomal dominant nonsyndromic deafness 11	4647
DOID:0110545	autosomal dominant nonsyndromic deafness 13	1302
DOID:0110546	autosomal dominant nonsyndromic deafness 15	5459
DOID:0110547	autosomal dominant nonsyndromic deafness 16	1694
DOID:0110548	autosomal dominant nonsyndromic deafness 17	4627
DOID:0110549	autosomal dominant nonsyndromic deafness 18	85507
DOID:0110550	autosomal dominant nonsyndromic deafness 20	71
DOID:0110551	autosomal dominant nonsyndromic deafness 21	9750
DOID:0110552	autosomal dominant nonsyndromic deafness 22	4646
DOID:0110553	autosomal dominant nonsyndromic deafness 23	6495
DOID:0110554	autosomal dominant nonsyndromic deafness 24	23723
DOID:0110555	autosomal dominant nonsyndromic deafness 25	246213
DOID:0110556	autosomal dominant nonsyndromic deafness 27	5978
DOID:0110557	autosomal dominant nonsyndromic deafness 28	79977
DOID:0110558	autosomal dominant nonsyndromic deafness 2A	9132
DOID:0110559	autosomal dominant nonsyndromic deafness 2B	2707
DOID:0110560	autosomal dominant nonsyndromic deafness 30	23719
DOID:0110561	autosomal dominant nonsyndromic deafness 31	347737
DOID:0110562	autosomal dominant nonsyndromic deafness 33	29779
DOID:0080270	autosomal dominant nonsyndromic deafness 34	114548
DOID:0110563	autosomal dominant nonsyndromic deafness 36	117531
DOID:0110564	autosomal dominant nonsyndromic deafness 3A	2706
DOID:0110565	autosomal dominant nonsyndromic deafness 3B	10804
DOID:0110566	autosomal dominant nonsyndromic deafness 40	1428
DOID:0110567	autosomal dominant nonsyndromic deafness 41	22953
DOID:0110568	autosomal dominant nonsyndromic deafness 43	192676
DOID:0110570	autosomal dominant nonsyndromic deafness 47	246289
DOID:0110571	autosomal dominant nonsyndromic deafness 48	
DOID:0110572	autosomal dominant nonsyndromic deafness 49	317664
DOID:0110573	autosomal dominant nonsyndromic deafness 4A	79784
DOID:0110574	autosomal dominant nonsyndromic deafness 4B	388551
DOID:0110575	autosomal dominant nonsyndromic deafness 5	1687
DOID:0110576	autosomal dominant nonsyndromic deafness 50	407053
DOID:0110577	autosomal dominant nonsyndromic deafness 51	
DOID:0110578	autosomal dominant nonsyndromic deafness 52	
DOID:0110579	autosomal dominant nonsyndromic deafness 53	353347
DOID:0110580	autosomal dominant nonsyndromic deafness 54	448962
DOID:0110581	autosomal dominant nonsyndromic deafness 56	3371
DOID:0110582	autosomal dominant nonsyndromic deafness 58	100359395
DOID:0110583	autosomal dominant nonsyndromic deafness 59	100271924
DOID:0110584	autosomal dominant nonsyndromic deafness 6	7466
DOID:0110585	autosomal dominant nonsyndromic deafness 64	56616
DOID:0110586	autosomal dominant nonsyndromic deafness 65	57465
DOID:0110588	autosomal dominant nonsyndromic deafness 67	9885
DOID:0110590	autosomal dominant nonsyndromic deafness 69	4254
DOID:0110591	autosomal dominant nonsyndromic deafness 7	4009
DOID:0080269	autosomal dominant nonsyndromic deafness 73	374462
DOID:0112167	autosomal dominant nonsyndromic deafness 76	5357
DOID:0112159	autosomal dominant nonsyndromic deafness 78	6558
DOID:0110544	autosomal dominant nonsyndromic deafness 12	7007
DOID:0110593	autosomal dominant nonsyndromic deafness 9	1690
DOID:0111638	autosomal recessive nonsyndromic deafness 100	23262
DOID:0080262	autosomal recessive nonsyndromic deafness 107	23558
DOID:0111640	autosomal recessive nonsyndromic deafness 111	10205
DOID:0111636	autosomal recessive nonsyndromic deafness 113	388551
DOID:0111642	autosomal recessive nonsyndromic deafness 114	10750
DOID:0110467	autosomal recessive nonsyndromic deafness 12	64072	491
DOID:0110468	autosomal recessive nonsyndromic deafness 13	1705
DOID:0110469	autosomal recessive nonsyndromic deafness 14	1706
DOID:0110470	autosomal recessive nonsyndromic deafness 15	126326
DOID:0110471	autosomal recessive nonsyndromic deafness 16	161497
DOID:0110472	autosomal recessive nonsyndromic deafness 17	1709
DOID:0110473	autosomal recessive nonsyndromic deafness 18A	10083
DOID:0110474	autosomal recessive nonsyndromic deafness 18B	340990
DOID:0110475	autosomal recessive nonsyndromic deafness 1A	10804	2706	2707
DOID:0110476	autosomal recessive nonsyndromic deafness 1B	10804
DOID:0110477	autosomal recessive nonsyndromic deafness 2	4647
DOID:0110478	autosomal recessive nonsyndromic deafness 20	1713
DOID:0110479	autosomal recessive nonsyndromic deafness 21	7007
DOID:0110480	autosomal recessive nonsyndromic deafness 22	146183
DOID:0110481	autosomal recessive nonsyndromic deafness 23	65217
DOID:0110482	autosomal recessive nonsyndromic deafness 24	5962
DOID:0110483	autosomal recessive nonsyndromic deafness 25	389207
DOID:0110485	autosomal recessive nonsyndromic deafness 27	23713
DOID:0110486	autosomal recessive nonsyndromic deafness 28	11078
DOID:0110487	autosomal recessive nonsyndromic deafness 29	23562
DOID:0110488	autosomal recessive nonsyndromic deafness 3	51168
DOID:0110489	autosomal recessive nonsyndromic deafness 30	53904
DOID:0110490	autosomal recessive nonsyndromic deafness 31	25861
DOID:0110491	autosomal recessive nonsyndromic deafness 32	8556
DOID:0110492	autosomal recessive nonsyndromic deafness 33	170508
DOID:0110493	autosomal recessive nonsyndromic deafness 35	2103
DOID:0110494	autosomal recessive nonsyndromic deafness 36	83715
DOID:0110495	autosomal recessive nonsyndromic deafness 37	4646
DOID:0110496	autosomal recessive nonsyndromic deafness 38	337991
DOID:0110497	autosomal recessive nonsyndromic deafness 39	3082
DOID:0110498	autosomal recessive nonsyndromic deafness 4	3766	5172	2299
DOID:0110499	autosomal recessive nonsyndromic deafness 40	379003
DOID:0110500	autosomal recessive nonsyndromic deafness 42	286676
DOID:0110502	autosomal recessive nonsyndromic deafness 45	449483
DOID:0110503	autosomal recessive nonsyndromic deafness 46	449488
DOID:0110505	autosomal recessive nonsyndromic deafness 48	10518
DOID:0110506	autosomal recessive nonsyndromic deafness 49	153562
DOID:0110507	autosomal recessive nonsyndromic deafness 5	1697
DOID:0110508	autosomal recessive nonsyndromic deafness 51	448963
DOID:0110509	autosomal recessive nonsyndromic deafness 53	1302
DOID:0110510	autosomal recessive nonsyndromic deafness 55	494148
DOID:0111635	autosomal recessive nonsyndromic deafness 57	79955
DOID:0110511	autosomal recessive nonsyndromic deafness 59	494513
DOID:0110512	autosomal recessive nonsyndromic deafness 6	259236
DOID:0110514	autosomal recessive nonsyndromic deafness 62	692220
DOID:0110515	autosomal recessive nonsyndromic deafness 63	220074
DOID:0110516	autosomal recessive nonsyndromic deafness 65	692219
DOID:0110518	autosomal recessive nonsyndromic deafness 67	222662
DOID:0110519	autosomal recessive nonsyndromic deafness 68	9294
DOID:0110520	autosomal recessive nonsyndromic deafness 7	117531
DOID:0110521	autosomal recessive nonsyndromic deafness 70	87178
DOID:0110522	autosomal recessive nonsyndromic deafness 71	100302513
DOID:0110523	autosomal recessive nonsyndromic deafness 74	253827
DOID:0110524	autosomal recessive nonsyndromic deafness 76	163183
DOID:0110525	autosomal recessive nonsyndromic deafness 77	125336
DOID:0110526	autosomal recessive nonsyndromic deafness 79	286262
DOID:0110527	autosomal recessive nonsyndromic deafness 8	64699
DOID:0110528	autosomal recessive nonsyndromic deafness 83	100359400
DOID:0110529	autosomal recessive nonsyndromic deafness 84A	374462
DOID:0110530	autosomal recessive nonsyndromic deafness 84B	283310
DOID:0110531	autosomal recessive nonsyndromic deafness 85	100359399
DOID:0110532	autosomal recessive nonsyndromic deafness 86	57465
DOID:0110534	autosomal recessive nonsyndromic deafness 89	3735
DOID:0110537	autosomal recessive nonsyndromic deafness 93	51475
DOID:0110538	autosomal recessive nonsyndromic deafness 96	100861440
DOID:0111634	autosomal recessive nonsyndromic deafness 99	124842
DOID:0080720	autosomal dominant congenital deafness with onychodystrophy	526
DOID:0112123	deafness, dystonia, and cerebral hypomyelination	10134
DOID:0110504	autosomal recessive nonsyndromic deafness 47	449489
DOID:0111577	dehydrated hereditary stomatocytosis 2	3783
DOID:0111575	dehydrated hereditary stomatocytosis	9780	3783
DOID:0111576	dehydrated hereditary stomatocytosis 1	9780
DOID:0050540	Charcot-Marie-Tooth disease type 3	5376	4359	1959	57716
DOID:12217	Lewy body dementia	6622	6620	2629
DOID:0070029	ITM2B-related cerebral amyloid angiopathy 1	9445
DOID:0070030	ITM2B-related cerebral amyloid angiopathy 2	9445
DOID:0050699	Dent disease	4952	1184
DOID:0090143	brachyolmia-amelogenesis imperfecta syndrome	4054
DOID:0060162	dentatorubral-pallidoluysian atrophy	1822
DOID:701	dentin dysplasia	1834
DOID:4154	dentinogenesis imperfecta	1834
DOID:3764	Denys-Drash syndrome	7490
DOID:3507	dermatofibrosarcoma protuberans	5155
DOID:3355	fibrosarcoma	5155
DOID:0111342	dermatopathia pigmentosa reticularis	3861
DOID:0081126	DeSanto-Shinawi syndrome	51322
DOID:0060462	Desbuquois dysplasia	64131
DOID:0111349	hereditary desmoid disease	324
DOID:0080468	developmental and epileptic encephalopathy 1	170302
DOID:0070386	developmental and epileptic encephalopathy 100	23219
DOID:0070387	developmental and epileptic encephalopathy 101	2902
DOID:0070388	developmental and epileptic encephalopathy 102	10991
DOID:0070389	developmental and epileptic encephalopathy 103	3747
DOID:0070390	developmental and epileptic encephalopathy 104	535
DOID:0070391	developmental and epileptic encephalopathy 105	283987
DOID:0070392	developmental and epileptic encephalopathy 106	55325
DOID:0070393	developmental and epileptic encephalopathy 107	63908
DOID:0070394	developmental and epileptic encephalopathy 108	23031
DOID:0070378	developmental and epileptic encephalopathy 109	51343
DOID:0080421	developmental and epileptic encephalopathy 11	6326
DOID:0070395	developmental and epileptic encephalopathy 110	781
DOID:0080459	developmental and epileptic encephalopathy 12	23236
DOID:0080445	developmental and epileptic encephalopathy 13	6334
DOID:0080439	developmental and epileptic encephalopathy 14	57582
DOID:0080414	developmental and epileptic encephalopathy 15	6487
DOID:0080449	developmental and epileptic encephalopathy 16	57465
DOID:0080450	developmental and epileptic encephalopathy 17	2775
DOID:0080413	developmental and epileptic encephalopathy 18	23334
DOID:0080431	developmental and epileptic encephalopathy 19	2554
DOID:0080467	developmental and epileptic encephalopathy 2	6792
DOID:0080443	developmental and epileptic encephalopathy 21	25977
DOID:0080415	developmental and epileptic encephalopathy 23	85440
DOID:0080429	developmental and epileptic encephalopathy 24	348980
DOID:0080453	developmental and epileptic encephalopathy 25	284111
DOID:0080461	developmental and epileptic encephalopathy 26	3745
DOID:0080444	developmental and epileptic encephalopathy 27	2904
DOID:0080452	developmental and epileptic encephalopathy 28	51741
DOID:0080451	developmental and epileptic encephalopathy 29	16
DOID:0080440	developmental and epileptic encephalopathy 3	79751
DOID:0080465	developmental and epileptic encephalopathy 30	150094
DOID:0080437	developmental and epileptic encephalopathy 31A	1759
DOID:0070376	developmental and epileptic encephalopathy 31B	1759
DOID:0080416	developmental and epileptic encephalopathy 32	3737
DOID:0080463	developmental and epileptic encephalopathy 33	1917
DOID:0080460	developmental and epileptic encephalopathy 34	57468
DOID:0080458	developmental and epileptic encephalopathy 35	3704
DOID:0080470	developmental and epileptic encephalopathy 36	79868
DOID:0080435	developmental and epileptic encephalopathy 37	23732
DOID:0080417	developmental and epileptic encephalopathy 38	64801
DOID:0080349	developmental and epileptic encephalopathy 39	8604
DOID:0080436	developmental and epileptic encephalopathy 4	6812
DOID:0080442	developmental and epileptic encephalopathy 41	6506
DOID:0080454	developmental and epileptic encephalopathy 42	773
DOID:0080447	developmental and epileptic encephalopathy 43	2562
DOID:0080424	developmental and epileptic encephalopathy 44	79876
DOID:0080428	developmental and epileptic encephalopathy 45	2560
DOID:0080456	developmental and epileptic encephalopathy 46	2906
DOID:0080425	developmental and epileptic encephalopathy 47	2257
DOID:0080448	developmental and epileptic encephalopathy 48	8120
DOID:0080441	developmental and epileptic encephalopathy 49	23258
DOID:0080438	developmental and epileptic encephalopathy 5	6709
DOID:0080419	developmental and epileptic encephalopathy 50	790
DOID:0080433	developmental and epileptic encephalopathy 51	4191
DOID:0080455	developmental and epileptic encephalopathy 52	6324
DOID:0080464	developmental and epileptic encephalopathy 53	8867
DOID:0080418	developmental and epileptic encephalopathy 54	3192
DOID:0080283	developmental and epileptic encephalopathy 55	51227
DOID:0080282	developmental and epileptic encephalopathy 56	7532
DOID:0080284	developmental and epileptic encephalopathy 57	343450
DOID:0080285	developmental and epileptic encephalopathy 58	4915
DOID:0080291	developmental and epileptic encephalopathy 59	9568
DOID:0080432	developmental and epileptic encephalopathy 60	10695
DOID:0080434	developmental and epileptic encephalopathy 61	53616
DOID:0080420	developmental and epileptic encephalopathy 62	6328
DOID:0080426	developmental and epileptic encephalopathy 63	10815
DOID:0070375	developmental and epileptic encephalopathy 64	23221
DOID:0080430	developmental and epileptic encephalopathy 65	26999
DOID:0080446	developmental and epileptic encephalopathy 66	23241
DOID:0112203	developmental and epileptic encephalopathy 67	23316
DOID:0112204	developmental and epileptic encephalopathy 68	22906
DOID:0112205	developmental and epileptic encephalopathy 69	777
DOID:0070379	developmental and epileptic encephalopathy 6B	6323
DOID:0080462	developmental and epileptic encephalopathy 7	3785
DOID:0112206	developmental and epileptic encephalopathy 70	221692
DOID:0112207	developmental and epileptic encephalopathy 71	2744
DOID:0112208	developmental and epileptic encephalopathy 72	4761
DOID:0112209	developmental and epileptic encephalopathy 73	11342
DOID:0112210	developmental and epileptic encephalopathy 74	2566
DOID:0112211	developmental and epileptic encephalopathy 75	25973
DOID:0112212	developmental and epileptic encephalopathy 76	51412
DOID:0112214	developmental and epileptic encephalopathy 78	2555
DOID:0112215	developmental and epileptic encephalopathy 79	2558
DOID:0080215	developmental and epileptic encephalopathy 8	23229
DOID:0112216	developmental and epileptic encephalopathy 80	9488
DOID:0112217	developmental and epileptic encephalopathy 81	23312
DOID:0080715	developmental and epileptic encephalopathy 82	2806
DOID:0112218	developmental and epileptic encephalopathy 83	7360
DOID:0112219	developmental and epileptic encephalopathy 84	7358
DOID:0070380	developmental and epileptic encephalopathy 85	8243
DOID:0112221	developmental and epileptic encephalopathy 87	23097
DOID:0112223	developmental and epileptic encephalopathy 89	2571
DOID:0060848	developmental and epileptic encephalopathy 9	57526
DOID:0070381	developmental and epileptic encephalopathy 90	2258
DOID:0080472	developmental and epileptic encephalopathy 91	5530
DOID:0080471	developmental and epileptic encephalopathy 92	2561
DOID:0112275	developmental and epileptic encephalopathy 93	523
DOID:0081325	developmental and epileptic encephalopathy 94	1106
DOID:0070382	developmental and epileptic encephalopathy 95	94005
DOID:0070377	developmental and epileptic encephalopathy 96	4905
DOID:0070383	developmental and epileptic encephalopathy 97	10659
DOID:0070384	developmental and epileptic encephalopathy 98	477
DOID:0070385	developmental and epileptic encephalopathy 99	478
DOID:0080473	developmental delay and seizures with or without movement abnormalities	79947
DOID:0070476	diphthamide deficiency syndrome	1802	51611	1801
DOID:0070478	diphthamide deficiency syndrome 2	1802
DOID:0070477	diphthamide deficiency syndrome 1	1801
DOID:0070420	developmental delay, hypotonia, and impaired language	55294
DOID:11198	DiGeorge syndrome	6899
DOID:12387	nephrogenic diabetes insipidus	359	554
DOID:0081060	X-linked nephrogenic diabetes insipidus	554
DOID:9409	diabetes insipidus	359	554	551
DOID:0081061	nephrogenic diabetes insipidus type 2	359
DOID:12388	neurohypophyseal diabetes insipidus	551
DOID:0081055	central diabetes insipidus	551
DOID:9744	type 1 diabetes mellitus	3410	3569	3402	3412	26191	3559	3406	100303715	3414	3630	3405	3403	3407	8691	57044	6927	100271697	1234	3710	387082	1493
DOID:0110741	type 1 diabetes mellitus 2	3630
DOID:9351	diabetes mellitus	3410	3569	5078	3172	3414	3651	3767	3630	3403	3407	1056	100271697	1234	387082	100303715	1493	2645	3402	3412	26191	3559	3406	26060	4760	640	3405	8691	6928	50982	8462	57044	6927	3710	169792
DOID:4194	glucose metabolism disease	3410	3569	5078	6833	5230	3643	3172	3414	3651	3767	3630	3403	3407	1056	100271697	6566	1234	387082	1493	100303715	2645	55186	3402	3412	26191	3559	3406	26060	4760	640	7167	3405	8691	6928	50982	3033	8462	57044	6927	3710	208	169792	2746
DOID:0110757	type 1 diabetes mellitus 20	6927
DOID:0060638	neonatal diabetes mellitus with congenital hypothyroidism	169792
DOID:11717	neonatal diabetes	169792	2645	3767
DOID:9352	type 2 diabetes mellitus	50982
DOID:0060639	permanent neonatal diabetes mellitus	2645
DOID:0060334	transient neonatal diabetes mellitus	3767
DOID:0111894	Diamond-Blackfan anemia 15 with mandibulofacial dysostosis	6234
DOID:0111895	Diamond-Blackfan anemia 1	6223
DOID:0111888	Diamond-Blackfan anemia 10	6231
DOID:0111882	Diamond-Blackfan anemia 12	6138
DOID:0111889	Diamond-Blackfan anemia 13	6235
DOID:0111885	Diamond-Blackfan anemia 2	114086
DOID:0111890	Diamond-Blackfan anemia 4	6218
DOID:0111883	Diamond-Blackfan anemia 5	6165
DOID:0111879	Diamond-Blackfan anemia 6	6125
DOID:0111878	Diamond-Blackfan anemia 7	6135
DOID:0111881	Diamond-Blackfan anemia 8	6201
DOID:0111884	Diamond-Blackfan anemia 9	6204
DOID:0111887	Diamond-blackfan anemia 3	6229
DOID:3827	congenital diaphragmatic hernia	23414
DOID:10481	diaphragm disease	23414
DOID:0080664	diaphyseal medullary stenosis with malignant fibrous histiocytoma	4507
DOID:13250	diarrhea	1811	10653	4072	50674	2984	8694	6550	4645
DOID:0060296	congenital secretory chloride diarrhea 1	1811
DOID:0050129	secretory diarrhea	1811	10653	6550
DOID:0060774	congenital diarrhea	4072	50674	2984	8694	4645
DOID:0060775	microvillus inclusion disease	4645
DOID:0060781	congenital secretory sodium diarrhea 3	10653
DOID:0060779	congenital malabsorptive diarrhea 4	50674
DOID:0060776	congenital diarrhea 5 with tufting enteropathy	4072
DOID:0060780	congenital diarrhea 6	2984
DOID:0060778	congenital diarrhea 7 with exudative enteropathy	8694
DOID:0060777	congenital secretory sodium diarrhea 8	6550
DOID:14687	diastrophic dysplasia	1836
DOID:0060650	dicarboxylic aminoaciduria	6505
DOID:0080763	diffuse gastric cancer	999
DOID:0080764	hereditary diffuse gastric cancer	999
DOID:10534	stomach cancer	2064	3845	3659	3557	1316	5290	4595	3553	2263	999	843	324
DOID:76	stomach disease	2064	3845	3659	3557	1316	5290	4595	3553	2263	999	100270639	843	324
DOID:0111629	dihydropyrimidinase deficiency	1807
DOID:0050832	pyrimidine metabolic disorder	1807	7372
DOID:0080925	cytochrome P450 oxidoreductase deficiency	5447
DOID:14219	renal tubular acidosis	50617
DOID:0090144	Donnai-Barrow syndrome	4036
DOID:0050470	Donohue syndrome	3643
DOID:10123	pigmentation disease	102	8517	103	10058	5422	56983
DOID:0060256	Dowling-Degos disease	56983
DOID:14250	Down syndrome	
DOID:0060745	Doyne honeycomb retinal dystrophy	2202
DOID:0080422	Dravet syndrome	6323
DOID:540	strabismus	1123
DOID:9834	hyperopia	1123
DOID:12557	Duane retraction syndrome	1123
DOID:9835	refractive error	1123
DOID:0060747	Duane-radial ray syndrome	57167
DOID:12308	Dubin-Johnson syndrome	1244
DOID:11723	Duchenne muscular dystrophy	1756
DOID:12987	agranulocytosis	2672	84522	92579	10456	1991	1441	11311	6729	7454
DOID:615	leukopenia	2672	84522	92579	10456	1991	1441	11311	6729	7454
DOID:0112136	severe congenital neutropenia 4	92579
DOID:1227	neutropenia	2672	84522	92579	10456	1991	1441	11311	6729	7454
DOID:0050590	severe congenital neutropenia	2672	84522	92579	10456	1991	1441	11311	6729	7454
DOID:0111167	Dyggve-Melchior-Clausen disease	83452	54808
DOID:11589	Riley-Day syndrome	8518
DOID:0050548	hereditary sensory neuropathy	1786	65125	4914	8518	547	59335	51062	25923	9517	11280	4803	667	54463	378888	10558
DOID:0060257	dyschromatosis symmetrica hereditaria	103
DOID:0060304	dyschromatosis universalis hereditaria	10058
DOID:0111401	congenital dyserythropoietic anemia type II	10483
DOID:0111400	congenital dyserythropoietic anemia type IV	10661
DOID:0111396	congenital dyserythropoietic anemia type I	84529	146059
DOID:0111398	congenital dyserythropoietic anemia type Ia	146059
DOID:0111397	congenital dyserythropoietic anemia type Ib	84529
DOID:0070025	X-linked dyskeratosis congenita	1736
DOID:0070014	autosomal dominant dyskeratosis congenita 1	7012
DOID:0070016	autosomal dominant dyskeratosis congenita 2	7015
DOID:0070018	autosomal dominant dyskeratosis congenita 3	26277
DOID:0070022	autosomal recessive dyskeratosis congenita 5	51750
DOID:0070017	autosomal recessive dyskeratosis congenita 2	55651
DOID:0070019	autosomal recessive dyskeratosis congenita 3	55135
DOID:0070024	autosomal recessive dyskeratosis congenita 6	5073
DOID:0111592	plasminogen deficiency type I	5340
DOID:2235	prothrombin deficiency	2147
DOID:0090032	Silverman-Handmaker type dyssegmental dysplasia	3339
DOID:543	dystonia	1293	25953	100216344	63982	1861	6697	478	79734	112476	100188328	2643	100124415	115029024	8910	3778	10382	8575	93983	317714	3208	1866	6872	518	55145	100885773	6513	2774
DOID:0090037	torsion dystonia 13	93983
DOID:0050837	multifocal dystonia	2774	8575
DOID:0090048	dystonia 16	8575
DOID:0090038	torsion dystonia 2	3208
DOID:0090046	dystonia 21	100885773
DOID:0090051	dystonia 23	115029024
DOID:0050836	focal dystonia	1866	63982	6872	115029024
DOID:0090052	dystonia 24	63982
DOID:0090055	dystonia 25	2774
DOID:0090036	myoclonic dystonia 26	79734
DOID:0090033	myoclonic dystonia	8910	79734	317714
DOID:0050838	segmental dystonia	1293
DOID:0090050	dystonia 27	1293
DOID:0090041	torsion dystonia 4	10382
DOID:0090039	torsion dystonia 6	55145
DOID:0050835	generalized dystonia	55145	1861
DOID:0090044	dystonia 9	6513
DOID:0090043	dystonia 5	2643
DOID:0111168	sepiapterin reductase deficiency	6697
DOID:0070445	early-onset dystonia and/or spastic paraplegia	518
DOID:0060730	torsion dystonia 1	1861
DOID:0090034	myoclonic dystonia 11	8910
DOID:0090056	dystonia 12	478
DOID:0090035	myoclonic dystonia 15	317714
DOID:0090042	torsion dystonia 17	100216344
DOID:0090040	torsion dystonia 7	1866
DOID:0090057	X-linked dystonia-parkinsonism	6872
DOID:0111664	ectodermal dysplasia 1	1896
DOID:0111663	ectodermal dysplasia 10A	10913
DOID:0111665	ectodermal dysplasia 10B	10913
DOID:0111653	ectodermal dysplasia 11A	128178
DOID:0111654	ectodermal dysplasia 11B	128178
DOID:0111650	ectodermal dysplasia 13	83999
DOID:0111662	ectodermal dysplasia 14	54084
DOID:14693	Clouston syndrome	10804
DOID:6678	tooth and nail syndrome	4487
DOID:0111658	ectodermal dysplasia 4	3891
DOID:0111657	ectodermal dysplasia 5	101101769
DOID:0111659	ectodermal dysplasia 6	101101770
DOID:0111661	ectodermal dysplasia 8	101101768
DOID:0111656	ectodermal dysplasia 9	3229
DOID:0081077	ectodermal dysplasia and immune deficiency	4792	8517
DOID:0081078	ectodermal dysplasia and immunodeficiency 1	8517
DOID:0081079	ectodermal dysplasia and immunodeficiency 2	4792
DOID:0111649	ectodermal dysplasia, ectrodactyly, and macular dystrophy syndrome	1001
DOID:0111648	ectopia lentis with ectopia of pupil	54507
DOID:0111150	autosomal dominant isolated ectopia lentis 1	2200
DOID:0111148	isolated ectopia lentis	54507	2200
DOID:0111149	autosomal recessive isolated ectopia lentis 2	54507
DOID:0060783	ectrodactyly, ectodermal dysplasia, and cleft lip-palate syndrome 3	8626
DOID:0080727	Ehlers-Danlos syndrome arthrochalasia type 1	1277
DOID:0080728	Ehlers-Danlos syndrome arthrochalasia type 2	1278
DOID:0080730	Ehlers-Danlos syndrome cardiac valvular type	1278
DOID:14720	Ehlers-Danlos syndrome classic type 1	1289
DOID:0080726	Ehlers-Danlos syndrome classic type 2	1290
DOID:0080731	Ehlers-Danlos syndrome classic-like 1	7148
DOID:0080732	Ehlers-Danlos syndrome classic-like 2	165
DOID:0080733	Ehlers-Danlos syndrome dermatosparaxis type	9509
DOID:0080734	Ehlers-Danlos syndrome kyphoscoliotic type 1	5351
DOID:0080736	Ehlers-Danlos syndrome musculocontractural type 1	113189
DOID:0080735	Ehlers-Danlos syndrome kyphoscoliotic type 2	29940
DOID:0080737	Ehlers-Danlos syndrome musculocontractural type 2	29940
DOID:0080986	Ehlers-Danlos syndrome periodontal type 1	715
DOID:0080987	Ehlers-Danlos syndrome periodontal type 2	716
DOID:0080738	Ehlers-Danlos syndrome spondylodysplastic type 1	11285
DOID:0050802	Ehlers-Danlos syndrome spondylodysplastic type 2	126792
DOID:0080739	Ehlers-Danlos syndrome spondylodysplastic type 3	91252
DOID:14756	vascular type Ehlers-Danlos syndrome	1281
DOID:0111732	Eiken syndrome	5745
DOID:2373	hereditary elliptocytosis	6708
DOID:12714	Ellis-Van Creveld syndrome	132884	2121
DOID:0080631	Elsahy-Waters syndrome	1009
DOID:0070246	X-linked Emery-Dreifuss muscular dystrophy 1	2010
DOID:11726	Emery-Dreifuss muscular dystrophy	4000	2273	2010	23345	79188	23224
DOID:0070247	autosomal dominant Emery-Dreifuss muscular dystrophy 2	4000
DOID:0070248	autosomal recessive Emery-Dreifuss muscular dystrophy 3	4000
DOID:0070249	autosomal dominant Emery-Dreifuss muscular dystrophy 4	23345
DOID:0070250	autosomal dominant Emery-Dreifuss muscular dystrophy 5	23224
DOID:0070251	X-linked Emery-Dreifuss muscular dystrophy 6	2273
DOID:0070252	autosomal dominant Emery-Dreifuss muscular dystrophy 7	79188
DOID:13372	alpha 1-antitrypsin deficiency	5265
DOID:0050831	familial encephalopathy with neuroserpin inclusion bodies	5274
DOID:0070347	encephalopathy due to defective mitochondrial and peroxisomal fission 1	10059
DOID:0111932	severe congenital encephalopathy due to MECP2 mutation	4204
DOID:0070423	early onset progressive encephalopathy with brain atrophy and thin corpus callosum	6904
DOID:0060641	endocrine-cerebro-osteodysplasia syndrome	22858
DOID:0111698	proprotein convertase 1/3 deficiency	5122
DOID:289	endometriosis	199713	4437	999	2956	27030
DOID:1380	endometrial cancer	199713	4437	999	2956	27030
DOID:0080037	Worth syndrome	4041
DOID:205	hyperostosis	4041	4038	8792	2133	50964	94003	4982	57592	8878
DOID:0090059	enhanced S-cone syndrome	10002
DOID:0111667	enterokinase deficiency	5651
DOID:0111162	epidermal nevus	5290	2261	3265	4893
DOID:2730	epidermolysis bullosa	4312	3861	3914	3691	667	1294	5339	3852
DOID:8502	bullous skin disease	4312	3861	27032	3914	3691	667	1294	5339	3852
DOID:4959	epidermolysis bullosa dystrophica	4312	1294
DOID:0060642	recessive dystrophic epidermolysis bullosa	4312	1294
DOID:2723	dermatitis	117188	3914	117187	5339	105463125	105463126	3852	100310755	4312	2312	3861	27032	64069	3691	114477	667	1294
DOID:2731	vesiculobullous skin disease	4312	3861	3914	3691	667	1294	5339	3852
DOID:0111347	epidermolysis bullosa with congenital localized absence of skin and deformity of nails	1294
DOID:0080224	autosomal dominant dystrophic epidermolysis bullosa	1294
DOID:0060735	epidermolysis bullosa simplex Dowling-Meara type	3861
DOID:4644	epidermolysis bullosa simplex	5339	667	3852	3861
DOID:0080511	epidermolysis bullosa simplex generalized type	3861
DOID:0080510	epidermolysis bullosa simplex localized type	3861
DOID:0111346	epidermolysis bullosa simplex with mottled pigmentation	3852
DOID:0060736	epidermolysis bullosa simplex Ogna type	5339
DOID:0090017	epidermolysis bullosa simplex with muscular dystrophy	5339
DOID:3209	junctional epidermolysis bullosa	3691	3914
DOID:0060738	junctional epidermolysis bullosa non-Herlitz type	3914
DOID:0060737	junctional epidermolysis bullosa Herlitz type	3914
DOID:0060733	junctional epidermolysis bullosa with pyloric atresia	3691
DOID:0080988	pretibial dystrophic epidermolysis bullosa	1294
DOID:0081358	epidermolytic hyperkeratosis 1	3848
DOID:4603	epidermolytic hyperkeratosis	3848	3858
DOID:0081359	epidermolytic hyperkeratosis 2	3858
DOID:0060686	autosomal dominant nocturnal frontal lobe epilepsy 5	57582
DOID:0060681	autosomal dominant nocturnal frontal lobe epilepsy	1137	50971	1141	1135	57582
DOID:3331	frontal lobe epilepsy	1137	50971	1141	1135	57582
DOID:0112122	X-linked epilepsy with variable learning disabilities and behavior disorders	6853
DOID:0080769	early-onset vitamin B6-dependent epilepsy	11212
DOID:0070471	early-onset epilepsy 2	9739
DOID:0070472	early-onset epilepsy 3	527
DOID:0080768	pyridoxine-dependent epilepsy	501
DOID:0111690	familial adult myoclonic epilepsy 1	401474
DOID:0111692	familial adult myoclonic epilepsy 2	56910
DOID:0111695	familial adult myoclonic epilepsy 3	10299
DOID:0060748	familial temporal lobe epilepsy 1	9211
DOID:0060755	familial temporal lobe epilepsy 2	619399
DOID:0060750	familial temporal lobe epilepsy 3	100188848
DOID:0060753	familial temporal lobe epilepsy 4	100144434
DOID:0060752	familial temporal lobe epilepsy 5	57094
DOID:0060749	familial temporal lobe epilepsy 6	103106902
DOID:2538	Landau-Kleffner syndrome	2903
DOID:0081104	hot water epilepsy	100415904	100415903
DOID:2548	reflex epilepsy	100415904	100415903
DOID:0081106	hot water epilepsy 1	100415903
DOID:0081107	hot water epilepsy 2	100415904
DOID:0111321	idiopathic generalized epilepsy 7	50715
DOID:1827	idiopathic generalized epilepsy	112755	6324	50715	100653381	6096	348980	6529	846	2563	2554	780913	353124	6323	100188861	1181	785	1957	100190787	120325367	432400	100188796	57468	6513
DOID:4890	juvenile myoclonic epilepsy	449018	100126594	114327	100750238	22858
DOID:0111326	juvenile myoclonic epilepsy 3	449018
DOID:0060682	autosomal dominant nocturnal frontal lobe epilepsy 1	1137
DOID:0060684	autosomal dominant nocturnal frontal lobe epilepsy 3	1141
DOID:0060683	autosomal dominant nocturnal frontal lobe epilepsy 2	50971
DOID:0060169	benign familial infantile epilepsy	100271922	8181	6334	1135	6326	112476
DOID:0050703	infancy electroclinical syndrome	100271922	8181	1135	6326	57465	6334	112476
DOID:0081119	benign familial infantile seizures 6	1135
DOID:0060685	autosomal dominant nocturnal frontal lobe epilepsy 4	1135
DOID:3535	Unverricht-Lundborg syndrome	144165	1476
DOID:0111452	progressive myoclonus epilepsy 1A	1476
DOID:0111448	progressive myoclonus epilepsy 1B	144165
DOID:3534	Lafora disease	7957	378884
DOID:0111446	progressive myoclonus epilepsy 3	154881
DOID:0111444	progressive myoclonus epilepsy 4	950
DOID:0111449	progressive myoclonus epilepsy 6	9570
DOID:0111447	progressive myoclonus epilepsy 7	3746
DOID:0111451	progressive myoclonus epilepsy 8	10715
DOID:0111645	Rolandic epilepsy-paroxysmal exercise-induced dystonia-writer's cramp syndrome	57465
DOID:0070316	Miura type epiphyseal chondrodysplasia	4882
DOID:0070303	multiple epiphyseal dysplasia 1	1311
DOID:0070298	multiple epiphyseal dysplasia 2	1298
DOID:0070304	multiple epiphyseal dysplasia 3	1299
DOID:0070300	multiple epiphyseal dysplasia 4	1836
DOID:0070299	multiple epiphyseal dysplasia 5	4148
DOID:0070302	multiple epiphyseal dysplasia 7	124583
DOID:963	episodic ataxia	6507	780905	785	100188859	3736	773	104326187
DOID:0050990	episodic ataxia type 2	773
DOID:0050991	episodic ataxia type 3	780905
DOID:0050993	episodic ataxia type 5	785
DOID:0050994	episodic ataxia type 6	6507
DOID:0050995	episodic ataxia type 7	100188859
DOID:0050996	episodic ataxia type 8	104326187
DOID:0050989	episodic ataxia type 1	3736
DOID:0090053	episodic kinesigenic dyskinesia 1	112476
DOID:0090054	episodic kinesigenic dyskinesia 2	100124415
DOID:0111730	familial episodic pain syndrome 2	6336
DOID:0111731	familial episodic pain syndrome 3	11280
DOID:0070337	epithelial recurrent erosion dystrophy	1308
DOID:9240	erythromelalgia	6335
DOID:10780	primary polycythemia	3039	10019	3040	2057	669	3717	3043	2056	7428	2034	54583
DOID:8432	polycythemia	3039	10019	3040	2057	669	3717	3043	2056	7428	2034	54583
DOID:0060474	familial erythrocytosis 2	7428
DOID:0080338	familial erythrocytosis 3	54583
DOID:0080339	familial erythrocytosis 4	2034
DOID:0080290	familial erythrocytosis 5	2056
DOID:0111632	familial erythrocytosis 6	3043
DOID:0111631	familial erythrocytosis 7	3039	3040
DOID:0111630	familial erythrocytosis 8	669
DOID:0060652	familial erythrocytosis 1	3717	10019	2057
DOID:0111195	erythrokeratodermia variabilis et progressiva 1	2707
DOID:0050467	erythrokeratodermia variabilis	54795	2531	127534	3889	2707	2697
DOID:0080248	erythrokeratodermia variabilis et progressiva 2	127534
DOID:0080249	erythrokeratodermia variabilis et progressiva 3	2697
DOID:0080250	erythrokeratodermia variabilis et progressiva 4	2531
DOID:0080251	erythrokeratodermia variabilis et progressiva 5	3889
DOID:0080766	erythrokeratodermia variabilis et progressiva 6	54795
DOID:5041	esophageal cancer	7048	51741	6049	11178	1630
DOID:0111429	essential tremor 2	2112
DOID:4990	essential tremor	26011	1814	100996717	2112	101027378	2521
DOID:0111430	essential tremor 3	101027378
DOID:0111431	essential tremor 4	2521
DOID:0111432	essential tremor 5	26011
DOID:0060640	ethylmalonic encephalopathy	23474
DOID:3369	Ewing sarcoma	2130
DOID:1115	sarcoma	199713	2130	5077	5081	2308	5002
DOID:203	exostosis	2133
DOID:206	hereditary multiple exostoses	2133
DOID:0111412	exudative vitreoretinopathy 1	8322
DOID:0111413	X-linked exudative vitreoretinopathy 2	4693
DOID:0111409	exudative vitreoretinopathy 3	81864
DOID:0111411	exudative vitreoretinopathy 4	4041
DOID:0111408	exudative vitreoretinopathy 5	23554
DOID:0080264	exudative vitreoretinopathy 7	1499
DOID:14499	Fabry disease	2717
DOID:11727	facioscapulohumeral muscular dystrophy	23347
DOID:0111192	facioscapulohumeral muscular dystrophy 1	
DOID:2216	factor V deficiency	2153
DOID:2229	factor XI deficiency	2160
DOID:2231	factor XII deficiency	2161
DOID:2211	factor XIII deficiency	2165
DOID:0111341	primary failure of tooth eruption	5745
DOID:2987	familial Mediterranean fever	4210
DOID:0080411	familial adenomatous polyposis 3	4913
DOID:0080412	familial adenomatous polyposis 4	4437
DOID:0090063	familial cold autoinflammatory syndrome 2	91662
DOID:0090064	familial cold autoinflammatory syndrome 3	5336
DOID:0090062	familial cold autoinflammatory syndrome 1	114548
DOID:0111095	Fanconi anemia complementation group A	2175
DOID:0111098	Fanconi anemia complementation group B	2187
DOID:0111087	Fanconi anemia complementation group C	2176
DOID:0111089	Fanconi anemia complementation group D1	675
DOID:0111083	Fanconi anemia complementation group D2	2177
DOID:0111084	Fanconi anemia complementation group E	2178
DOID:0111088	Fanconi anemia complementation group F	2188
DOID:0111086	Fanconi anemia complementation group G	2189
DOID:0111091	Fanconi anemia complementation group I	55215
DOID:0111097	Fanconi anemia complementation group J	83990
DOID:0111082	Fanconi anemia complementation group L	55120
DOID:0111094	Fanconi anemia complementation group N	79728
DOID:0111096	Fanconi anemia complementation group O	5889
DOID:0111092	Fanconi anemia complementation group P	84464
DOID:0111093	Fanconi anemia complementation group Q	2072
DOID:0111090	Fanconi anemia complementation group R	5888
DOID:0111081	Fanconi anemia complementation group T	29089
DOID:0080757	Fanconi renotubular syndrome 1	2628
DOID:0080760	Fanconi renotubular syndrome 4	3172
DOID:0080761	Fanconi renotubular syndrome 5	137682
DOID:0050464	Farber lipogranulomatosis	427
DOID:0111193	facioscapulohumeral muscular dystrophy 2	23347
DOID:0111307	familial febrile seizures 1	2233
DOID:0111304	familial febrile seizures 10	100271923
DOID:0111308	familial febrile seizures 11	57094
DOID:0111310	familial febrile seizures 2	610
DOID:0060170	generalized epilepsy with febrile seizures plus	112755	6324	100653381	348980	100190787	120325367	100188796	6323
DOID:0111294	generalized epilepsy with febrile seizures plus 2	6323
DOID:0111306	familial febrile seizures 5	619398
DOID:0111309	familial febrile seizures 6	619397
DOID:0111311	familial febrile seizures 7	100049160
DOID:0111298	familial febrile seizures 8	2566
DOID:0111303	familial febrile seizures 9	100188849
DOID:0060464	Feingold syndrome	
DOID:0111377	fetal akinesia deformation sequence syndrome 1	4593
DOID:0111375	fetal akinesia deformation sequence syndrome	4927	285489	5913	4593
DOID:0111378	fetal akinesia deformation sequence syndrome 2	5913
DOID:0111376	fetal akinesia deformation sequence syndrome 3	285489
DOID:0111379	fetal akinesia deformation sequence syndrome 4	4927
DOID:0080672	fibrochondrogenesis 1	1301
DOID:0060465	fibrochondrogenesis	1302	1301
DOID:0080673	fibrochondrogenesis 2	1302
DOID:13374	fibrodysplasia ossificans progressiva	90
DOID:0080280	gingival fibromatosis 5	5978
DOID:0080143	congenital fibrosis of the extraocular muscles	10381	401	55605	574049	84570
DOID:0081015	congenital fibrosis of the extraocular muscles 1	55605
DOID:0081016	congenital fibrosis of the extraocular muscles 2	401
DOID:0081017	congenital fibrosis of the extraocular muscles 3A	10381
DOID:0081019	congenital fibrosis of the extraocular muscles 3C	
DOID:0081020	congenital fibrosis of the extraocular muscles 5	84570
DOID:0112194	Filippi syndrome	150468
DOID:0111358	Floating-Harbor syndrome	10847
DOID:2120	focal dermal hypoplasia	64840
DOID:0111133	focal segmental glomerulosclerosis 8	54443
DOID:2921	glomerulonephritis	286204	23607	54443	4643	64423	81	5076	60498	7225
DOID:10952	nephritis	286204	23607	54443	4643	22909	64423	81	5076	60498	7225
DOID:1312	focal segmental glomerulosclerosis	286204	64423	81	23607	54443	5076	4643	7225
DOID:0050851	glomerulosclerosis	286204	64423	81	23607	54443	5076	4643	7225
DOID:0111134	focal segmental glomerulosclerosis 9	286204
DOID:0111678	hereditary folate malabsorption	113235
DOID:14261	fragile X syndrome	2332
DOID:0050879	fragile X-associated tremor/ataxia syndrome	2332
DOID:0111782	otopalatodigital syndrome spectrum disorder	285590	6885	2316
DOID:0111789	Frank-Ter Haar syndrome	285590
DOID:0090001	Fraser syndrome	341640	80144	23426
DOID:0111405	Fraser syndrome 1	80144
DOID:0111407	Fraser syndrome 2	341640
DOID:0111406	Fraser syndrome 3	23426
DOID:0050438	Frasier syndrome	7490
DOID:0111219	Friedreich ataxia 2	2420
DOID:12705	Friedreich ataxia	2420	2395
DOID:0111218	Friedreich ataxia 1	2395
DOID:0111785	frontometaphyseal dysplasia	6885	2316
DOID:0111786	frontometaphyseal dysplasia 1	2316
DOID:0111787	frontometaphyseal dysplasia 2	6885
DOID:0081044	frontonasal dysplasia	8092	60529	257
DOID:0081045	frontonasal dysplasia 1	257
DOID:0081046	frontonasal dysplasia 2	60529
DOID:0081047	frontonasal dysplasia 3	8092
DOID:0060213	frontotemporal dementia and/or amyotrophic lateral sclerosis-1	203228
DOID:0060214	frontotemporal dementia and/or amyotrophic lateral sclerosis-2	400916
DOID:0110068	frontotemporal dementia and/or amyotrophic lateral sclerosis-3	8878
DOID:0110069	frontotemporal dementia and/or amyotrophic lateral sclerosis-4	29110
DOID:0060205	frontotemporal dementia and/or amyotrophic lateral sclerosis-6	7415
DOID:0111227	chromosome 3-linked frontotemporal dementia	25978
DOID:9869	hereditary fructose intolerance syndrome	229
DOID:5204	fructose-1,6-bisphosphatase deficiency	2203
DOID:14500	fucosidosis	2517
DOID:0090067	Fuhrmann syndrome	7476
DOID:0111261	fumarase deficiency	2271
DOID:11105	fundus albipunctatus	6017	5961	6010	5959
DOID:0050817	Stargardt disease	8842
DOID:0060174	GABA aminotransferase deficiency	18
DOID:0060176	gamma-amino butyric acid metabolism disorder	18	7915
DOID:0070048	GAND syndrome	57459
DOID:0112249	GAPO syndrome	84168
DOID:0090045	childhood onset GLUT1 deficiency syndrome 2	6513
DOID:3322	GM1 gangliosidosis	2720
DOID:2368	gangliosidosis	2760	3073	2720	3074
DOID:0080502	GM1 gangliosidosis type 1	2720
DOID:0080501	GM1 gangliosidosis type 2	2720
DOID:0080489	GM1 gangliosidosis type 3	2720
DOID:4795	GM2 gangliosidosis, AB variant	2760
DOID:3321	GM2 gangliosidosis	2760	3073	3074
DOID:3320	Tay-Sachs disease	3073
DOID:0111455	GRACILE syndrome	617
DOID:9870	galactosemia	2582	2584	2592
DOID:14695	galactokinase deficiency	2584
DOID:0111458	galactose epimerase deficiency	2582
DOID:0111459	classic galactosemia	2592
DOID:0080540	galactosialidosis	5476
DOID:1949	cholecystitis	5244
DOID:0060262	gallbladder disease	64241
DOID:0080694	Galloway-Mowat syndrome	112858	84942	51002	8270	55644
DOID:0060364	Galloway-Mowat syndrome 1	84942
DOID:0080244	Galloway-Mowat syndrome 2	8270
DOID:0080245	Galloway-Mowat syndrome 3	55644
DOID:0080246	Galloway-Mowat syndrome 4	112858
DOID:0080247	Galloway-Mowat syndrome 5	51002
DOID:8534	gastroesophageal reflux disease	59330
DOID:14671	multiple intestinal atresia	57217
DOID:9253	gastrointestinal stromal tumor	3815	6390	6391
DOID:1926	Gaucher's disease	5660	2629
DOID:0110961	atypical Gaucher's disease due to saposin c deficiency	5660
DOID:0110960	Gaucher's disease perinatal lethal	2629
DOID:0110957	Gaucher's disease type I	2629
DOID:0110958	Gaucher's disease type II	2629
DOID:0110959	Gaucher's disease type III	2629
DOID:0112250	Gaucher's disease type IIIC	2629
DOID:0111725	geleophysic dysplasia 1	9719
DOID:0111724	geleophysic dysplasia	2200	9719	4054
DOID:0111726	geleophysic dysplasia 2	2200
DOID:0111727	geleophysic dysplasia 3	4054
DOID:0111302	generalized epilepsy with febrile seizures plus 1	6324
DOID:0111296	generalized epilepsy with febrile seizures plus 10	348980
DOID:0111293	generalized epilepsy with febrile seizures plus 4	100188796
DOID:0111300	generalized epilepsy with febrile seizures plus 6	100190787
DOID:0111295	generalized epilepsy with febrile seizures plus 7	120325367
DOID:0111299	generalized epilepsy with febrile seizures plus 8	100653381
DOID:0111301	generalized epilepsy with febrile seizures plus 9	112755
DOID:2519	testicular disease	50830
DOID:5557	testicular germ cell cancer	50830
DOID:2998	testicular cancer	50830
DOID:3856	male reproductive organ cancer	50830	7834
DOID:0111266	geroderma osteodysplasticum	92344
DOID:0112251	Ghosal hematodiaphyseal syndrome	6916
DOID:0090068	giant axonal neuropathy 1	8139
DOID:0111578	Gillespie syndrome	3708
DOID:0050450	Gitelman syndrome	6559
DOID:2219	Glanzmann's thrombasthenia	3674
DOID:0060428	SATB2-associated syndrome	23314
DOID:1686	glaucoma	4053	574078	4016	4653	10133	1545
DOID:1067	open-angle glaucoma	4653	574078	10133
DOID:1070	primary open angle glaucoma	4653	10133
DOID:1068	juvenile glaucoma	4653
DOID:0050593	primary congenital glaucoma	4053	1545
DOID:11211	buphthalmos	1545
DOID:11212	hydrophthalmos	1545
DOID:0111128	focal segmental glomerulosclerosis 1	81
DOID:0111129	focal segmental glomerulosclerosis 2	7225
DOID:0112245	focal segmental glomerulosclerosis 3	23607
DOID:0111130	focal segmental glomerulosclerosis 5	64423
DOID:0111131	focal segmental glomerulosclerosis 6	4643
DOID:0111132	focal segmental glomerulosclerosis 7	5076
DOID:0080620	familial glucocorticoid deficiency	4158
DOID:0080621	glucocorticoid deficiency 1	4158
DOID:0111679	glutamate formiminotransferase deficiency	10841
DOID:0060358	multiple acyl-CoA dehydrogenase deficiency	2109	2110	2108
DOID:0112246	glutaric acidemia type 3	79783
DOID:0111254	glutaric acidemia I	2639
DOID:0080699	glutathione synthetase deficiency	2937
DOID:0081034	glutatione synthetase deficiency with 5-oxoprolinuria	2937
DOID:0060363	glycerol kinase deficiency	2710
DOID:0111037	glycine N-methyltransferase deficiency	27232
DOID:0050544	hypermethioninemia	191	27232	132
DOID:9268	glycine encephalopathy	2731
DOID:2752	glycogen storage disease II	2548
DOID:2748	glycogen storage disease III	178
DOID:2750	glycogen storage disease IV	2632
DOID:0050594	glycogen storage disease IX	5261	5257	5255	5256
DOID:0111043	glycogen storage disease IXc	5261
DOID:2749	glycogen storage disease Ia	2538
DOID:0081329	glycogen storage disease I	2542	2538
DOID:0081330	glycogen storage disease Ib	2542
DOID:0081331	glycogen storage disease Ic	2542
DOID:2754	glycogen storage disease VI	5836
DOID:11721	glycogen storage disease VII	5213
DOID:0090101	lethal congenital glycogen storage disease of heart	51422
DOID:0111042	glycogen storage disease IXa	5256
DOID:0070431	hyperphosphatasia with impaired intellectual development syndrome	93210	27315	84720	84992	284098	55650
DOID:0070432	hyperphosphatasia with impaired intellectual development syndrome 5	284098
DOID:0081223	glycosylphosphatidylinositol biosynthesis defect 16	5279
DOID:0111533	gnathodiaphyseal dysplasia	203859
DOID:12176	goiter	94337
DOID:0050489	multinodular goiter	94337
DOID:0060481	Goldberg-Shprintzen syndrome	26128
DOID:0111260	phosphoribosylpyrophosphate synthetase superactivity	5631
DOID:12132	granulomatosis with polyangiitis	474168
DOID:0060050	autoimmune disease of blood	474168
DOID:0111044	gray platelet syndrome	23218
DOID:0111588	Greenberg dysplasia	3930
DOID:14761	Greig cephalopolysyndactyly syndrome	2737
DOID:0060832	Griscelli syndrome type 1	4644
DOID:0060831	Griscelli syndrome	5873	79083	4644
DOID:0060833	Griscelli syndrome type 2	5873
DOID:0060834	Griscelli syndrome type 3	79083
DOID:0060857	septooptic dysplasia	8820
DOID:0060873	isolated growth hormone deficiency type IA	2688
DOID:0060870	isolated growth hormone deficiency	2688	695
DOID:0060874	isolated growth hormone deficiency type IB	2688
DOID:0060872	isolated growth hormone deficiency type II	2688
DOID:0080836	growth hormone insensitivity syndrome with immune dysregulation 1	6777
DOID:0080837	growth hormone insensitivity syndrome with immune dysregulation 2	6777
DOID:0081123	X-linked mental retardation Gustavson type	8258
DOID:1415	gyrate atrophy	4942
DOID:0080957	primary hypoalphalipoproteinemia 1	19
DOID:0081168	HMG-CoA synthase 2 deficiency	3158
DOID:0060810	syndromic X-linked intellectual disability type 10	3028
DOID:9182	pemphigus	27032
DOID:0050429	Hailey-Hailey disease	27032
DOID:2736	Hajdu-Cheney syndrome	4853
DOID:0060739	hand-foot-genital syndrome	3209
DOID:1060	Hartnup disease	340024
DOID:0111362	hawkinsinuria	3242
DOID:0090119	ankyloblepharon-ectodermal defects-cleft lip/palate syndrome	8626
DOID:0111074	progressive familial heart block type IA	6331
DOID:0111073	progressive familial heart block	54795	105463127	6331
DOID:0080623	Heimler syndrome 1	5189
DOID:0080377	peroxisomal biogenesis disorder	5189	5194	5830	5824	55670	5195	5192	8504	5828	9409	5190	8799	5193
DOID:0080624	Heimler syndrome 2	5190
DOID:2861	congenital nonspherocytic hemolytic anemia	3039	2821	3040	5313	3043
DOID:0111363	Heinz body anemia	3039	3040	3043
DOID:0070058	Helsmoortel-Van Der Aa Syndrome	23394
DOID:0111365	benign familial hematuria	1286
DOID:0111029	hemochromatosis type 1	650	3077
DOID:0111034	hemochromatosis type 2	57817	148738
DOID:0111027	hemochromatosis type 2A	148738
DOID:0111032	hemochromatosis type 2B	57817
DOID:0111030	hemochromatosis type 3	7036
DOID:0111028	hemochromatosis type 4	30061
DOID:0110031	hemoglobin H disease	3039	3040
DOID:0111681	glutamate-cysteine ligase deficiency	2729
DOID:0112252	glutathione synthetase deficiency of erythrocytes	2937
DOID:0050884	triosephosphate isomerase deficiency	7167
DOID:0110921	familial hemophagocytic lymphohistiocytosis 1	27259
DOID:0050120	hemophagocytic lymphohistiocytosis	201294	27259	6813	5551	8676
DOID:0110922	familial hemophagocytic lymphohistiocytosis 2	5551
DOID:0110923	familial hemophagocytic lymphohistiocytosis 3	201294
DOID:0110924	familial hemophagocytic lymphohistiocytosis 4	8676
DOID:0110925	familial hemophagocytic lymphohistiocytosis 5	6813
DOID:12134	factor VIII deficiency	2157
DOID:12259	hemophilia B	2158
DOID:0070408	Hengel-Maroofian-Schols syndrome	54828
DOID:0060366	Hennekam syndrome	79633
DOID:3117	hepatobiliary benign neoplasm	6927
DOID:0060089	endocrine organ benign neoplasm	9101	6389	4149	5979	7428	6927	2778	9049	64072	55654	83550
DOID:657	adenoma	9101	6927	2778	9049	64072	83550
DOID:0111366	familial hepatic adenoma	6927
DOID:916	liver benign neoplasm	6927
DOID:0050868	hepatocellular adenoma	6927
DOID:0112254	hepatic venoocclusive disease with immunodeficiency	3431
DOID:0080355	hepatobiliary system cancer	4233	841	3482	7157	8312	5157	1499	5290	324
DOID:684	hepatocellular carcinoma	4233	841	3482	7157	8312	5157	1499	5290	324
DOID:686	liver carcinoma	4233	841	3482	7157	8312	5157	1499	5290	324
DOID:3571	liver cancer	4233	841	3482	7157	8312	5157	1499	5290	324
DOID:170	endocrine gland cancer	4233	3482	8312	3845	5157	5290	5979	91	79577	57522	9562	324	841	7157	4089	1499	3265	51079	7080	4893	6794
DOID:0080067	Charcot-Marie-Tooth disease type 5	101059903
DOID:0080068	Charcot-Marie-Tooth disease type 6	91137
DOID:0110182	Charcot-Marie-Tooth disease axonal type 2C	59341
DOID:0060539	Hermansky-Pudlak syndrome 1	3257
DOID:0060540	Hermansky-Pudlak syndrome 2	8546
DOID:0060541	Hermansky-Pudlak syndrome 3	84343
DOID:0060542	Hermansky-Pudlak syndrome 4	89781
DOID:0060543	Hermansky-Pudlak syndrome 5	11234
DOID:0060544	Hermansky-Pudlak syndrome 6	79803
DOID:0060545	Hermansky-Pudlak syndrome 7	84062
DOID:0060546	Hermansky-Pudlak syndrome 8	388552
DOID:758	situs inversus	4838
DOID:0111278	histiocytosis-lymphadenopathy plus syndrome	55315
DOID:0070065	autosomal dominant intellectual developmental disorder 35	5528
DOID:859	holocarboxylase synthetase deficiency	3141
DOID:4621	holoprosencephaly	7546	50937	7050	619406	5727	3244	6496	117190	6469	2736
DOID:0110881	holoprosencephaly 1	3244
DOID:0110877	holoprosencephaly 11	50937
DOID:0110872	holoprosencephaly 2	6496
DOID:0110875	holoprosencephaly 3	6469
DOID:0110880	holoprosencephaly 4	7050
DOID:0110878	holoprosencephaly 5	7546
DOID:0110874	holoprosencephaly 6	117190
DOID:0110876	holoprosencephaly 7	5727
DOID:0110879	holoprosencephaly 8	619406
DOID:0110873	holoprosencephaly 9	2736
DOID:0060468	Holt-Oram syndrome	6910
DOID:9263	homocystinuria	875
DOID:0050716	methylmalonic aciduria and homocystinuria type cblD	27249
DOID:14749	methylmalonic acidemia	51293	3054	27249	25974	5052	326625	4594	55788	166785
DOID:0112255	homocystinuria-megaloblastic anemia cblE type	4552
DOID:0112256	homocystinuria-megaloblastic anemia cblG type	4548
DOID:0070066	autosomal dominant intellectual developmental disorder 36	5518
DOID:12858	Huntington's disease	3064
DOID:0090103	Huntington's disease-like 1	5621
DOID:0090104	Huntington's disease-like 2	57338
DOID:3911	progeria	4000
DOID:0081332	progeroid syndrome	4000	11128	7486	8815	2072
DOID:0111669	hyaline fibromatosis syndrome	118429
DOID:3590	gestational trophoblastic neoplasm	199713
DOID:4085	trophoblastic neoplasm	199713
DOID:2994	germ cell cancer	199713
DOID:3095	germ cell and embryonal cancer	199713
DOID:3393	coronary artery disease	100233226	100188877
DOID:0112238	X-linked lissencephaly 2	170302
DOID:1572	normal pressure hydrocephalus	80217
DOID:1573	communicating hydrocephalus	80217
DOID:0111355	hydrolethalus syndrome 1	219844
DOID:3261	hyper IgE recurrent infection syndrome 1	6774
DOID:0080545	hyper IgE syndrome	3572	6774	81704	84905
DOID:2959	hyperimmunoglobulin syndrome	7374	6774	57379	958	3572	81704	84905
DOID:0080594	hyper IgE recurrent infection syndrome 2	81704
DOID:0080595	hyper IgE recurrent infection syndrome 3	84905
DOID:0080596	hyper IgE recurrent infection syndrome 4	3572
DOID:0111369	hyperalphalipoproteinemia 1	1071
DOID:0111371	isolated hyperchlorhidrosis	771
DOID:13810	familial hypercholesterolemia	2690	2053	336	10842	3949	26119
DOID:0090105	autosomal recessive hypercholesterolemia	26119
DOID:1171	hyperlipoproteinemia type V	116519
DOID:0111417	familial chylomicronemia syndrome	344	338328	64788	116519	4023
DOID:0111421	familial apolipoprotein A5 deficiency	116519
DOID:0060696	hyperekplexia 1	2741
DOID:0060695	hyperekplexia	9152	2743	2741
DOID:0060697	hyperekplexia 2	2743
DOID:0060698	hyperekplexia 3	9152
DOID:0111256	hyperferritinemia-cataract syndrome	2512
DOID:9993	hypoglycemia	2645	55186	6833	3033	3643	6566	208	2746	3767
DOID:13317	hyperinsulinemic hypoglycemia	2645	6566	55186	6833	2746	3767	3033	3643
DOID:0070219	familial hyperinsulinemic hypoglycemia 1	6833
DOID:0070218	familial hyperinsulinemic hypoglycemia 2	3767
DOID:0070216	familial hyperinsulinemic hypoglycemia 3	2645
DOID:0070215	familial hyperinsulinemic hypoglycemia 4	3033
DOID:0070220	familial hyperinsulinemic hypoglycemia 5	3643
DOID:0070214	familial hyperinsulinemic hypoglycemia 7	6566
DOID:0081328	familial hyperinsulinemic hypoglycemia 8	55186
DOID:0070217	familial hyperinsulinemic hypoglycemia 6	2746
DOID:1029	familial periodic paralysis	6329
DOID:14451	hyperkalemic periodic paralysis	6329
DOID:0111420	familial GPIHBP1 deficiency	338328
DOID:3145	hyperlipoproteinemia type III	348
DOID:0111418	familial apolipoprotein C-II deficiency	344
DOID:9274	hyperlysinemia	10157
DOID:0080535	hypermanganesemia with dystonia	23516	55532
DOID:0080536	hypermanganesemia with dystonia 1	55532
DOID:0080537	hypermanganesemia with dystonia 2	23516
DOID:0111038	hypermethioninemia due to adenosine kinase deficiency	132
DOID:0111039	hypermethioninemia with deficiency of S-adenosylhomocysteine hydrolase	191
DOID:0050720	ornithine translocase deficiency	10166
DOID:0111670	primary hyperoxaluria type 1	189
DOID:2977	primary hyperoxaluria	9380	189	112817
DOID:0111671	primary hyperoxaluria type 2	9380
DOID:0111672	primary hyperoxaluria type 3	112817
DOID:13543	hyperparathyroidism	79577
DOID:11201	parathyroid gland disease	79577	5741
DOID:0081132	tetrahydrobiopterin (BH4)-deficient hyperphenylalaninemia	5860	5805	5092	2643
DOID:0090106	BH4-deficient hyperphenylalaninemia A	5805
DOID:0112225	BH4-deficient hyperphenylalaninemia B	2643
DOID:0081130	BH4-deficient hyperphenylalaninemia C	5860
DOID:0081131	BH4-deficient hyperphenylalaninemia D	5092
DOID:0070433	hyperphosphatasia with impaired intellectual development syndrome 1	55650
DOID:0070434	hyperphosphatasia with impaired intellectual development syndrome 2	84720
DOID:0070435	hyperphosphatasia with impaired intellectual development syndrome 3	27315
DOID:0070436	hyperphosphatasia with impaired intellectual development syndrome 4	93210
DOID:0070437	hyperphosphatasia with impaired intellectual development syndrome 6	84992
DOID:0111373	familial progressive hyperpigmentation with or without hypopigmentation	4254
DOID:0080542	hyperprolinemia type 1	5625
DOID:0080541	hyperprolinemia	8659	5625
DOID:0080543	hyperprolinemia type 2	8659
DOID:0111247	hypertension and brachydactyly syndrome	5139
DOID:10825	essential hypertension	100188321
DOID:7998	hyperthyroidism	7068	7253
DOID:0081102	familial gestational hyperthyroidism	7253
DOID:0081101	nonautoimmune hyperthyroidism	7253
DOID:0060569	hypertrichotic osteochondrodysplasia Cantu type	10060
DOID:1920	hyperuricemia	3251
DOID:0112127	HRPT-related hyperuricemia	3251
DOID:0060062	familial juvenile hyperuricemic nephropathy	5972
DOID:0080626	corticosterone methyloxidase deficiency 1	1585
DOID:0080958	primary hypoalphalipoproteinemia 2	335
DOID:1390	hypobetalipoproteinemia	27329	338
DOID:0111062	familial hypobetalipoproteinemia 1	338
DOID:0111061	familial hypobetalipoproteinemia 2	27329
DOID:0090109	autosomal dominant hypocalcemia	846	2767
DOID:0090108	autosomal dominant hypocalcemia 2	2767
DOID:0090107	autosomal dominant hypocalcemia 1	846
DOID:12678	hypercalcemia	1175	846	2767
DOID:0060700	familial hypocalciuric hypercalcemia 1	846
DOID:10575	calcium metabolism disease	846	2591	1175	54809	2767
DOID:0060699	familial hypocalciuric hypercalcemia	1175	846	2767
DOID:0060701	familial hypocalciuric hypercalcemia 2	2767
DOID:0060702	familial hypocalciuric hypercalcemia 3	1175
DOID:0080041	hypochondroplasia	2261
DOID:0112262	leucine-sensitive hypoglycemia of infancy	6833
DOID:0090094	hypogonadotropic hypogonadism 1 with or without anosmia	3730
DOID:0090089	hypogonadotropic hypogonadism 10 with or without anosmia	6866
DOID:0090071	hypogonadotropic hypogonadism 11 with or without anosmia	6870
DOID:0090087	hypogonadotropic hypogonadism 14 with or without anosmia	55717
DOID:0090079	hypogonadotropic hypogonadism 17 with or without anosmia	81848
DOID:0090076	hypogonadotropic hypogonadism 18 with or without anosmia	54756
DOID:0090090	hypogonadotropic hypogonadism 19 with or without anosmia	1848
DOID:0090083	hypogonadotropic hypogonadism 2 with or without anosmia	2260
DOID:0090082	hypogonadotropic hypogonadism 20 with or without anosmia	8822
DOID:0090093	hypogonadotropic hypogonadism 21 with or without anosmia	23767
DOID:0090081	hypogonadotropic hypogonadism 22 with or without anosmia	389549
DOID:0090091	hypogonadotropic hypogonadism 23 with or without anosmia	3972
DOID:0090088	hypogonadotropic hypogonadism 24 without anosmia	2488
DOID:0090092	hypogonadotropic hypogonadism 3 with or without anosmia	128674
DOID:0090077	hypogonadotropic hypogonadism 4 with or without anosmia	60675
DOID:0090084	hypogonadotropic hypogonadism 5 with or without anosmia	55636
DOID:0090086	hypogonadotropic hypogonadism 6 with or without anosmia	2253
DOID:0090078	hypogonadotropic hypogonadism 7 with or without anosmia	2798
DOID:0090074	hypogonadotropic hypogonadism 8 with or without anosmia	84634
DOID:0090085	hypogonadotropic hypogonadism 9 with or without anosmia	26012
DOID:0112263	hypoinsulinemic hypoglycemia with hemihypertrophy	208
DOID:14452	hypokalemic periodic paralysis	6329
DOID:0060883	intestinal hypomagnesemia 1	140803
DOID:0060885	renal hypomagnesemia 2	486
DOID:0060880	renal hypomagnesemia 3	10686
DOID:0060881	renal hypomagnesemia 5 with ocular involvement	149461
DOID:0060884	renal hypomagnesemia 6	54805
DOID:0110195	Charcot-Marie-Tooth disease type 4E	1959
DOID:0111388	X-linked hypoparathyroidism	
DOID:11199	hypoparathyroidism	5741
DOID:0111387	familial isolated hypoparathyroidism	5741
DOID:0060878	hypoparathyroidism-deafness-renal disease syndrome	2625
DOID:0060348	hypoparathyroidism-retardation-dysmorphism syndrome	6905
DOID:14213	hypophosphatasia	249
DOID:0110913	adult hypophosphatasia	249
DOID:0110915	childhood hypophosphatasia	249
DOID:0110914	infantile hypophosphatasia	249
DOID:0050947	hereditary hypophosphatemic rickets with hypercalciuria	142680
DOID:10609	rickets	8074	5251	5167	142680	1184
DOID:0080353	X-linked recessive hypophosphatemic rickets	1184
DOID:0050949	autosomal recessive hypophosphatemic rickets	5167
DOID:0050445	X-linked dominant hypophosphatemic rickets	5251
DOID:0050948	autosomal dominant hypophosphatemic rickets	8074
DOID:9955	hypoplastic left heart syndrome	1482
DOID:0111564	hypoplastic or aplastic tibia with polydactyly	64327
DOID:10892	hypospadias	100689214
DOID:0111140	IGSF1 deficiency syndrome	3547
DOID:0050328	congenital hypothyroidism	1482	7253	6907	7173	389434	7849	7067	780915	7252	7201	7038	50506	8471	6528	405753
DOID:0070125	congenital nongoitrous hypothyroidism 5	1482
DOID:0070124	congenital nongoitrous hypothyroidism 2	7849
DOID:0070123	congenital nongoitrous hypothyroidism 4	7252
DOID:0070126	congenital nongoitrous hypothyroidism 1	7253
DOID:0070127	congenital nongoitrous hypothyroidism 3	780915
DOID:0070128	congenital nongoitrous hypothyroidism 6	7067
DOID:0111836	congenital nongoitrous hypothyroidism 7	7201
DOID:0111837	congenital nongoitrous hypothyroidism 8	6907
DOID:0111835	congenital nongoitrous hypothyroidism 9	8471
DOID:0081176	hypotonia, ataxia, and delayed development syndrome	253738
DOID:0060858	hypotonia-cystinuria syndrome	
DOID:0110698	hypotrichosis 1	147495
DOID:0110707	hypotrichosis 10	100736251
DOID:0110708	hypotrichosis 11	6635
DOID:0110709	hypotrichosis 12	6144
DOID:0080582	hypotrichosis 14	4047
DOID:0110699	hypotrichosis 2	1041
DOID:0110701	hypotrichosis 4	120766137
DOID:0110703	hypotrichosis 6	147409
DOID:0110704	hypotrichosis 7	200879
DOID:0110705	hypotrichosis 8	10161
DOID:0110706	hypotrichosis 9	100736250
DOID:0110711	congenital hypotrichosis with juvenile macular dystrophy	1001
DOID:0111361	hypotrichosis-lymphedema-telangiectasia syndrome	54345
DOID:0111360	hypotrichosis-lymphedema-telangiectasia-renal defect syndrome	54345
DOID:0111821	ichthyosis follicularis-alopecia-photophobia syndrome 1	51360
DOID:0050885	IMAGe syndrome	1028
DOID:0060877	bullous congenital ichthyosiform erythroderma	3849
DOID:1702	ichthyosis vulgaris	2312
DOID:1700	X-linked ichthyosis	412
DOID:0060656	autosomal recessive congenital ichthyosis 1	7051
DOID:0060655	autosomal recessive congenital ichthyosis	242	6768	126410	26154	643418	6820	101202686	204219	7051	121214	285848	348938	59344
DOID:0060719	autosomal recessive congenital ichthyosis 10	285848
DOID:0060720	autosomal recessive congenital ichthyosis 11	6768
DOID:0080257	autosomal recessive congenital ichthyosis 13	121214
DOID:0080258	autosomal recessive congenital ichthyosis 14	6820
DOID:0060710	autosomal recessive congenital ichthyosis 2	242
DOID:0060711	autosomal recessive congenital ichthyosis 3	59344
DOID:0060712	autosomal recessive congenital ichthyosis 4A	26154
DOID:0060713	autosomal recessive congenital ichthyosis 4B	26154
DOID:0060714	autosomal recessive congenital ichthyosis 5	126410
DOID:0060715	autosomal recessive congenital ichthyosis 6	348938
DOID:0060716	autosomal recessive congenital ichthyosis 7	101202686
DOID:0060717	autosomal recessive congenital ichthyosis 8	643418
DOID:0060718	autosomal recessive congenital ichthyosis 9	204219
DOID:2361	macrocytic anemia	6005	1719
DOID:13382	megaloblastic anemia	1719
DOID:0111970	immunodeficiency 10	6786
DOID:0090014	severe combined immunodeficiency, autosomal recessive, T cell-negative, B cell-positive, Nk cell-positive	3575
DOID:0111957	immunodeficiency 11A	84433
DOID:0111958	immunodeficiency 11B	84433
DOID:0111988	immunodeficiency 12	10892
DOID:0111936	immunodeficiency 14	5293
DOID:0111960	immunodeficiency 15A	3551
DOID:0111959	immunodeficiency 15B	3551
DOID:0111973	immunodeficiency 17	917
DOID:0111971	immunodeficiency 18	916
DOID:0111972	immunodeficiency 19	915
DOID:0111941	immunodeficiency 20	2214
DOID:0111947	immunodeficiency 21	2624
DOID:0111953	immunodeficiency 23	5238
DOID:0111938	immunodeficiency 24	1503
DOID:0111961	immunodeficiency 26	5591
DOID:0111955	immunodeficiency 27A	3459
DOID:0111956	immunodeficiency 27B	3459
DOID:0111995	immunodeficiency 28	3460
DOID:0111950	immunodeficiency 29	3593
DOID:0111990	immunodeficiency 30	3594
DOID:0111945	immunodeficiency 31A	6772
DOID:0111944	immunodeficiency 31B	6772
DOID:0111946	immunodeficiency 31C	6772
DOID:0111963	dendritic cell deficiency	3394
DOID:0111986	immunodeficiency 32A	3394
DOID:0111985	immunodeficiency 32B	3394
DOID:0111966	monocyte, dendritic cell, and NK cell deficiency	3394
DOID:0112003	immunodeficiency 33	8517
DOID:0112000	immunodeficiency 34	1536
DOID:0111989	immunodeficiency 35	7297
DOID:0111949	immunodeficiency 36	5295
DOID:0111934	immunodeficiency 38	9636
DOID:0111951	immunodeficiency 40	1794
DOID:0111968	immunodeficiency 41	3559
DOID:0111940	immunodeficiency 42	6097
DOID:0111981	immunodeficiency 43	567
DOID:0111975	immunodeficiency 44	6773
DOID:0111994	immunodeficiency 45	3455
DOID:0111948	immunodeficiency 46	7037
DOID:0112002	immunodeficiency 47	537
DOID:0111943	immunodeficiency 48	7535
DOID:0111979	immunodeficiency 49	64919
DOID:0112001	immunodeficiency 50	4478
DOID:0111996	immunodeficiency 51	23765
DOID:0111983	immunodeficiency 52	27040
DOID:0080709	NK cell deficiency	4173
DOID:0111967	immunodeficiency 54	4173
DOID:0111993	immunodeficiency 55	9837
DOID:0111982	immunodeficiency 56	50615
DOID:0111952	immunodeficiency 57	8737
DOID:0111984	immunodeficiency 58	146206
DOID:0111954	immunodeficiency 60	60468
DOID:0111997	immunodeficiency 63	3560
DOID:0111980	immunodeficiency 64	10125
DOID:0111965	T cell, B cell, and NK cell deficiency	10125
DOID:0111978	immunodeficiency 65	10379
DOID:0111977	immunodeficiency 7	28755
DOID:0112005	immunodeficiency 70	10625
DOID:0112004	immunodeficiency 71	10095
DOID:0112015	immunodeficiency 72	3071
DOID:0112064	immunodeficiency 73a with defective neutrophil chemotaxis and leukocytosis	5880
DOID:0112061	immunodeficiency 73b with defective neutrophil chemotaxis and lymphopenia	5880
DOID:0112063	X-Linked immunodeficiency 74	51284
DOID:0112277	immunodeficiency 79	920
DOID:0060019	coronin-1A deficiency	11151
DOID:0111976	immunodeficiency 9	84876
DOID:5813	purine nucleoside phosphorylase deficiency	4860
DOID:0060759	immunodeficiency with hyper IgM type 5	7374
DOID:0080544	hyper IgM syndrome	7374	958	57379
DOID:0060758	immunodeficiency with hyper-IgM type 2	57379
DOID:0060023	immunodeficiency with hyper IgM type 3	958
DOID:0060022	CD40 ligand deficiency	959
DOID:0080319	X-linked immunodeficiency with magnesium defect, Epstein-Barr virus infection, and neoplasia	84061
DOID:0081144	common variable immunodeficiency 1	29851
DOID:0081152	common variable immunodeficiency 10	4791
DOID:0081154	common variable immunodeficiency 12	4790
DOID:0081155	common variable immunodeficiency 13	10320
DOID:0081145	common variable immunodeficiency 2	23495
DOID:0081146	common variable immunodeficiency 3	930
DOID:0081147	common variable immunodeficiency 4	115650
DOID:0081149	common variable immunodeficiency 6	975
DOID:0081151	common variable immunodeficiency 8	987
DOID:0090008	immunodeficiency-centromeric instability-facial anomalies syndrome 1	1789
DOID:0090007	immunodeficiency-centromeric instability-facial anomalies syndrome	83879	3070	1789	9841
DOID:0090009	immunodeficiency-centromeric instability-facial anomalies syndrome 2	9841
DOID:0090010	immunodeficiency-centromeric instability-facial anomalies syndrome 3	83879
DOID:0090011	immunodeficiency-centromeric instability-facial anomalies syndrome 4	3070
DOID:0090110	immune dysregulation-polyendocrinopathy-enteropathy-X-linked syndrome	50943
DOID:0060025	immunoglobulin alpha deficiency	23495
DOID:0081121	inclusion body myopathy and brain white matter abnormalities	311
DOID:0111385	inclusion body myopathy with early-onset Paget disease of bone with or without frontotemporal dementia 1	7415
DOID:12305	Bloch-Sulzberger syndrome	8517
DOID:0050883	infantile cerebellar-retinal degeneration	50
DOID:0110735	neurodegeneration with brain iron accumulation 2a	8398
DOID:0110734	neurodegeneration with brain iron accumulation	83636	2512	8398	80347	11152	80025
DOID:0110909	inflammatory bowel disease 25	3588
DOID:0110899	inflammatory bowel disease 28	3587
DOID:0070146	hereditary sensory neuropathy type 4	4914
DOID:0050433	fatal familial insomnia	5621
DOID:0070204	familial partial lipodystrophy type 3	5468
DOID:0060807	syndromic X-linked intellectual disability Najm type	8573
DOID:0081265	intellectual developmental disorder with abnormal behavior, microcephaly, and short stature	54517
DOID:0081262	intellectual developmental disorder with hypotonia, impaired speech, and dysmorphic facies	30000
DOID:0111331	intellectual disability-severe speech delay-mild dysmorphism syndrome	27086
DOID:0070057	Coffin-Siris syndrome 9	6664
DOID:0081301	intellectual developmental disorder with ocular anomalies and distinctive facial features	92154
DOID:0111674	intellectual developmental disorder with short stature and behavioral abnormalities	9922
DOID:0112038	non-syndromic X-linked intellectual disability 1	23096
DOID:0112040	non-syndromic X-linked intellectual disability 100	24137
DOID:0112020	non-syndromic X-linked intellectual disability 103	80311
DOID:0112018	non-syndromic X-linked intellectual disability 104	9758
DOID:0112036	non-syndromic X-linked intellectual disability 105	389856
DOID:0080240	non-syndromic X-linked intellectual disability 106	8473
DOID:0111844	X-linked intellectual developmental disorder 108	84679
DOID:0080984	X-linked intellectual developmental disorder 109	2334
DOID:0112056	X-linked intellectual disability-short stature-overweight syndrome	57187
DOID:0112027	non-syndromic X-linked intellectual disability 14	4378
DOID:0112019	non-syndromic X-linked intellectual disability 19	6197
DOID:0112016	non-syndromic X-linked intellectual disability 2	
DOID:0112023	non-syndromic X-linked intellectual disability 20	4384
DOID:0112022	non-syndromic X-linked intellectual disability 21	11141
DOID:0112049	non-syndromic X-linked intellectual disability 23	4387
DOID:0112021	non-syndromic X-linked intellectual disability ARX-related	170302
DOID:0112051	non-syndromic X-linked intellectual disability 30	5063
DOID:0112058	non-syndromic X-linked intellectual disability 41	2664
DOID:0112057	non-syndromic X-linked intellectual disability 42	4406
DOID:0112028	non-syndromic X-linked intellectual disability 45	
DOID:0112055	non-syndromic X-linked intellectual disability 46	
DOID:0112029	non-syndromic X-linked intellectual disability 50	6853
DOID:0112047	non-syndromic X-linked intellectual disability 53	4416
DOID:0112024	non-syndromic X-linked intellectual disability 58	7102
DOID:0112050	non-syndromic X-linked intellectual disability 63	2182
DOID:0112059	non-syndromic X-linked intellectual disability 72	116442
DOID:0112017	non-syndromic X-linked intellectual disability 73	23694
DOID:0112039	non-syndromic X-linked intellectual disability 77	93991
DOID:0112033	non-syndromic X-linked intellectual disability 81	266678
DOID:0112052	non-syndromic X-linked intellectual disability 82	378484
DOID:0112030	non-syndromic X-linked intellectual disability 84	378882
DOID:0112053	non-syndromic X-linked intellectual disability 88	105463129
DOID:0112031	non-syndromic X-linked intellectual disability 89	
DOID:0112034	non-syndromic X-linked intellectual disability 9	24140
DOID:0112041	non-syndromic X-linked intellectual disability 90	1741
DOID:0112043	non-syndromic X-linked intellectual disability 91	
DOID:0112032	non-syndromic X-linked intellectual disability 92	102775565
DOID:0112045	non-syndromic X-linked intellectual disability 93	254065
DOID:0112035	non-syndromic X-linked intellectual disability 96	6855
DOID:0112046	non-syndromic X-linked intellectual disability 97	7552
DOID:0112044	non-syndromic X-linked intellectual disability 98	340533
DOID:0112026	non-syndromic X-linked intellectual disability 99	8239
DOID:0112025	female-restricted syndromic X-linked intellectual disability 99	8239
DOID:0060827	X-linked intellectual disability-psychosis-macroorchidism syndrome	4204
DOID:0060821	syndromic X-linked intellectual disability 14	65109
DOID:0060803	syndromic X-linked intellectual disability 17	100739996
DOID:0060817	syndromic X-linked intellectual disability 34	4841
DOID:0080241	syndromic X-linked mental retardation 35	6134
DOID:0060808	syndromic X-linked intellectual disability 7	4429
DOID:0060813	syndromic X-linked intellectual disability Shrimpton type	
DOID:0060818	syndromic X-linked intellectual disability Abidi type	57792
DOID:0050764	Armfield syndrome	9130
DOID:0080311	X-linked mental retardation with cerebellar hypoplasia and distinctive facial appearance	4983
DOID:0060822	syndromic X-linked intellectual disability Cabezas type	8450
DOID:0060825	Christianson syndrome	10479
DOID:0060819	syndromic X-linked intellectual disability Chudley-Schwartz type	100820761
DOID:0060809	syndromic X-linked intellectual disability Claes-Jensen type	8242
DOID:0060806	syndromic X-linked intellectual disability Hedera type	10159
DOID:0080242	syndromic X-linked mental retardation Hough type	22866
DOID:0060799	syndromic X-linked intellectual disability Lubs type	4204
DOID:0060820	syndromic X-linked intellectual disability Nascimento type	7319
DOID:0070422	syndromic X-linked intellectual disability Pilorge type	2742
DOID:0060824	syndromic X-linked intellectual disability Raymond type	51114
DOID:0060812	syndromic X-linked intellectual disability Siderius type	23133
DOID:0060802	syndromic X-linked intellectual disability Snyder type	6611
DOID:0060811	syndromic X-linked intellectual disability Turner type	10075
DOID:0060823	syndromic X-linked intellectual disability 94	2892
DOID:0112126	Stocco Dos Santos type X-linked intellectual disability	
DOID:0070031	autosomal dominant intellectual developmental disorder 1	55777
DOID:0070032	autosomal dominant intellectual developmental disorder 2	
DOID:0070051	autosomal dominant intellectual developmental disorder 21	10664
DOID:0070052	autosomal dominant intellectual developmental disorder 22	10472
DOID:0070053	autosomal dominant intellectual developmental disorder 23	55209
DOID:0070056	autosomal dominant intellectual developmental disorder 26	26053
DOID:0070059	autosomal dominant intellectual developmental disorder 29	26040
DOID:0070033	autosomal dominant intellectual developmental disorder 3	1013
DOID:0070060	autosomal dominant intellectual developmental disorder 30	10771
DOID:0070063	autosomal dominant intellectual developmental disorder 33	1804
DOID:0070064	autosomal dominant intellectual developmental disorder 34	10087
DOID:0070068	autosomal dominant intellectual developmental disorder 38	1917
DOID:0070069	autosomal dominant intellectual developmental disorder 39	23040
DOID:0070034	autosomal dominant intellectual developmental disorder 4	112441440
DOID:0070071	autosomal dominant intellectual developmental disorder 41	79718
DOID:0070072	autosomal dominant intellectual developmental disorder 42	2782
DOID:0070073	autosomal dominant intellectual developmental disorder 43	3097
DOID:0070074	autosomal dominant intellectual developmental disorder 44	7204
DOID:0080236	autosomal dominant intellectual developmental disorder 45	23152
DOID:0080237	autosomal dominant intellectual developmental disorder 46	56479
DOID:0080238	autosomal dominant intellectual developmental disorder 47	10274
DOID:0080235	autosomal dominant intellectual developmental disorder 48	5879
DOID:0080234	Clark-Baraitser syndrome	9320
DOID:0070035	autosomal dominant intellectual developmental disorder 5	8831
DOID:0080233	autosomal dominant intellectual developmental disorder 50	80155
DOID:0080232	autosomal dominant intellectual developmental disorder 51	51111
DOID:0080231	autosomal dominant intellectual developmental disorder 52	55870
DOID:0080228	autosomal dominant intellectual developmental disorder 53	815
DOID:0080230	autosomal dominant intellectual developmental disorder 54	816
DOID:0080227	autosomal dominant intellectual developmental disorder 55	116150
DOID:0080226	autosomal dominant intellectual developmental disorder 56	1213
DOID:0070036	autosomal dominant intellectual developmental disorder 6	2904
DOID:0070037	autosomal dominant intellectual developmental disorder 7	1859
DOID:0081177	autosomal recessive intellectual developmental disorder 1	8492
DOID:0081185	autosomal recessive intellectual developmental disorder 10/20	100101425
DOID:0081186	autosomal recessive intellectual developmental disorder 11	100101426
DOID:0081180	autosomal recessive intellectual developmental disorder 12	6487
DOID:0081098	autosomal recessive intellectual developmental disorder 13	83696
DOID:0081188	autosomal recessive intellectual developmental disorder 14	9524
DOID:0081189	autosomal recessive intellectual developmental disorder 16	100689014
DOID:0081190	autosomal recessive intellectual developmental disorder 18	9439
DOID:0081178	autosomal recessive intellectual developmental disorder 2	51185
DOID:0081196	autosomal recessive intellectual developmental disorder 23	100852398
DOID:0081197	autosomal recessive intellectual developmental disorder 24	100852402
DOID:0081198	autosomal recessive intellectual developmental disorder 25	100852403
DOID:0081193	autosomal recessive intellectual developmental disorder 27	55180
DOID:0081199	autosomal recessive intellectual developmental disorder 28	100852396
DOID:0081192	autosomal recessive intellectual developmental disorder 29	100852393
DOID:0081179	autosomal recessive intellectual developmental disorder 3	54862
DOID:0081195	autosomal recessive intellectual developmental disorder 30	100852401
DOID:0081191	autosomal recessive intellectual developmental disorder 31	100852399
DOID:0081194	autosomal recessive intellectual developmental disorder 33	100852394
DOID:0081200	autosomal recessive intellectual developmental disorder 34	8738
DOID:0081201	autosomal recessive intellectual developmental disorder 35	101409266
DOID:0081202	autosomal recessive intellectual developmental disorder 37	288
DOID:0081203	autosomal recessive intellectual developmental disorder 38	8924
DOID:0081204	autosomal recessive intellectual developmental disorder 39	80185
DOID:0081187	autosomal recessive intellectual developmental disorder 4	100009675
DOID:0081205	autosomal recessive intellectual developmental disorder 40	6873
DOID:0081206	autosomal recessive intellectual developmental disorder 41	11133
DOID:0081207	autosomal recessive intellectual developmental disorder 43	23325
DOID:0081208	autosomal recessive intellectual developmental disorder 44	124512
DOID:0081210	autosomal recessive intellectual developmental disorder 46	3340
DOID:0081211	autosomal recessive intellectual developmental disorder 47	56776
DOID:0081212	autosomal recessive intellectual developmental disorder 48	388662
DOID:0081181	autosomal recessive intellectual developmental disorder 5	54888
DOID:0081214	autosomal recessive intellectual developmental disorder 51	3176
DOID:0081216	autosomal recessive intellectual developmental disorder 54	23043
DOID:0081217	autosomal recessive intellectual developmental disorder 56	79882
DOID:0081219	autosomal recessive intellectual developmental disorder 57	79143
DOID:0081220	autosomal recessive intellectual developmental disorder 58	55250
DOID:0081221	autosomal recessive intellectual developmental disorder 59	3612
DOID:0081182	autosomal recessive intellectual developmental disorder 6	2898
DOID:0081222	autosomal recessive intellectual developmental disorder 60	6884
DOID:0080239	autosomal recessive intellectual developmental disorder 61	9853
DOID:0081225	autosomal recessive intellectual developmental disorder 64	84894
DOID:0081226	autosomal recessive intellectual developmental disorder 65	10765
DOID:0081227	autosomal recessive intellectual developmental disorder 66	57102
DOID:0081228	autosomal recessive intellectual developmental disorder 67	8665
DOID:0081229	autosomal recessive intellectual developmental disorder 68	55621
DOID:0081230	autosomal recessive intellectual developmental disorder 69	27107
DOID:0081183	autosomal recessive intellectual developmental disorder 7	7991
DOID:0081231	autosomal recessive intellectual developmental disorder 70	51319
DOID:0081232	autosomal recessive intellectual developmental disorder 71	91801
DOID:0080765	autosomal recessive intellectual developmental disorder 72	29081
DOID:0081233	autosomal recessive intellectual developmental disorder 73	51126
DOID:14748	Sotos syndrome	10297	64324	4784
DOID:0112104	Sotos syndrome 3	10297
DOID:0081218	autosomal recessive intellectual developmental disorder 74	10297
DOID:0081234	autosomal recessive intellectual developmental disorder 75	55367
DOID:0081236	autosomal recessive intellectual developmental disorder 77	9731
DOID:0081184	autosomal recessive intellectual developmental disorder 9/26	100101424
DOID:0050156	idiopathic pulmonary fibrosis	727897	729238
DOID:3082	interstitial lung disease	727897	729238
DOID:3770	pulmonary fibrosis	727897	729238
DOID:0060911	karyomegalic interstitial nephritis	22909
DOID:1063	interstitial nephritis	22909
DOID:0050731	vitamin B12 deficiency	6948	2694
DOID:0050734	congenital intrinsic factor deficiency	2694
DOID:0111382	ischiocoxopodopatellar syndrome	9496
DOID:0060875	isolated growth hormone deficiency type III	695
DOID:14753	isovaleric acidemia	3712
DOID:0111337	Jackson-Weiss syndrome	2260	2263
DOID:0111723	Jacobsen Syndrome	
DOID:0111404	Jalili syndrome	26504
DOID:2842	Jervell-Lange Nielsen syndrome	3784
DOID:14694	Johanson-Blizzard syndrome	197131
DOID:0050777	Joubert syndrome	23322	8481	79867	79848	51524	54903	80184	91147	4867	57545	153241	9731	79583	23247	80210	10464	200894	56623	65250	5147	79600	95681	26123	9786	65062	54806	51259	51684	27077
DOID:0110980	Joubert syndrome 1	56623
DOID:0110981	Joubert syndrome 10	8481
DOID:0110982	Joubert syndrome 13	79600
DOID:0110983	Joubert syndrome 14	65062
DOID:0110984	Joubert syndrome 15	95681
DOID:0110985	Joubert syndrome 16	51524
DOID:0110986	Joubert syndrome 17	65250
DOID:0110987	Joubert syndrome 18	26123
DOID:0111122	nephronophthisis 14	23090
DOID:0110988	Joubert syndrome 2	51259
DOID:0110989	Joubert syndrome 20	79583
DOID:0110990	Joubert syndrome 21	79848
DOID:0110991	Joubert syndrome 22	5147
DOID:0110992	Joubert syndrome 23	9786
DOID:0110993	Joubert syndrome 24	79867
DOID:0110994	Joubert syndrome 25	9731
DOID:0110995	Joubert syndrome 26	23247
DOID:0110996	Joubert syndrome 27	27077
DOID:0110997	Joubert syndrome 28	54903
DOID:0110998	Joubert syndrome 3	54806
DOID:0080275	Joubert syndrome 30	80210
DOID:0080277	Joubert syndrome 31	153241
DOID:0080278	Joubert syndrome 32	51684
DOID:0080279	Joubert syndrome 33	10464
DOID:0110999	Joubert syndrome 4	4867
DOID:0111000	Joubert syndrome 5	80184
DOID:0111001	Joubert syndrome 6	91147
DOID:0111002	Joubert syndrome 7	23322
DOID:0111003	Joubert syndrome 8	200894
DOID:0111004	Joubert syndrome 9	57545
DOID:0111543	juvenile polyposis-hereditary hemorrhagic telangiectasia syndrome	4089
DOID:14780	KBG syndrome	29123
DOID:0112383	KINSSHIP syndrome	3899
DOID:0060473	Kabuki syndrome	7403
DOID:0111712	Kagami-Ogata syndrome	
DOID:0050807	Kahrizi syndrome	79644
DOID:0112319	Kanzaki disease	4668
DOID:0112317	Schindler disease	4668
DOID:0111456	Kaufman oculocerebrofacial syndrome	89910
DOID:0111842	Keipert syndrome	2239
DOID:0080722	Kenny-Caffey syndrome type 1	6905
DOID:0080724	Kenny-Caffey syndrome	6905	63901
DOID:0080723	Kenny-Caffey syndrome type 2	63901
DOID:4677	keratitis	5080
DOID:0111383	autosomal dominant keratitis	5080
DOID:0060871	autosomal dominant keratitis-ichthyosis-deafness syndrome	2706
DOID:10126	keratoconus	100885803
DOID:0080214	punctate palmoplantar keratoderma type I	101154752
DOID:0111505	palmoplantar keratoderma-deafness syndrome	2706
DOID:0080754	X-linked keratosis follicularis spinulosa decalvans	51360
DOID:0080753	keratosis follicularis spinulosa decalvans	51360
DOID:0081108	keratosis palmoplantaris striata 1	1828
DOID:0081105	keratosis palmoplantaris striata	3848	1832	1828
DOID:0081109	keratosis palmoplantaris striata 2	1832
DOID:0081110	keratosis palmoplantaris striata 3	3848
DOID:3168	squamous cell neoplasm	5290
DOID:174	acanthoma	5290
DOID:6498	seborrheic keratosis	5290
DOID:0060472	Kindler syndrome	55612
DOID:0080597	Kleefstra syndrome	58508	79813
DOID:0060352	Kleefstra syndrome 1	79813
DOID:0080598	Kleefstra syndrome 2	58508
DOID:0080589	Klippel-Feil syndrome 1	392255
DOID:10426	Klippel-Feil syndrome	392255	4222	84700	9573
DOID:0080590	Klippel-Feil syndrome 2	4222
DOID:0080591	Klippel-Feil syndrome 3	9573
DOID:0080592	Klippel-Feil syndrome 4	84700
DOID:2926	Klippel-Trenaunay syndrome	791122
DOID:0080045	Kniest dysplasia	1280
DOID:0111668	Kohlschutter-Tonz syndrome	79641
DOID:0050880	Koolen de Vries syndrome	284058
DOID:10587	Krabbe disease	2581
DOID:14330	Parkinson's disease	8398	4287	23400	8867	51142	5071	4137	120892	2747	5072	108353827	6622	25793	9829	11315	55737	6315	54832	6908	2629	6311	126	65018
DOID:0050890	synucleinopathy	8398	4287	23400	8867	51142	5071	4137	120892	2747	5072	108353827	6622	25793	9829	11315	23636	55737	54832	6315	6908	2629	6311	126	65018
DOID:0060894	early-onset Parkinson's disease	25793	9829	11315	5071	54832	23400	8867	65018
DOID:0060556	Kufor-Rakeb syndrome	23400
DOID:0050574	L-2-hydroxyglutaric aciduria	79944
DOID:0081370	LADD syndrome	2255	2261	2263
DOID:0050331	lacrimoauriculodentodigital syndrome 1	2263
DOID:0081371	lacrimoauriculodentodigital syndrome 2	2261
DOID:0081372	lacrimoauriculodentodigital syndrome 3	2255
DOID:14291	Noonan syndrome with multiple lentigines	5781	673	5894
DOID:0080548	Noonan syndrome with multiple lentigines 1	5781
DOID:0080549	Noonan syndrome with multiple lentigines 2	5894
DOID:0080550	Noonan syndrome with multiple lentigines 3	673
DOID:0060021	DNA ligase IV deficiency	3981
DOID:0111646	congenital lactase deficiency	3938
DOID:10604	lactose intolerance	4175
DOID:3649	pyruvate decarboxylase deficiency	54704
DOID:0070197	distal myopathy 1	4625
DOID:9521	Laron syndrome	2690
DOID:14764	Larsen syndrome	2317
DOID:0111343	lateral meningocele syndrome	4854
DOID:0111350	Laurin-Sandrow syndrome	64327
DOID:0110078	Leber congenital amaurosis 1	3000
DOID:0110291	Leber congenital amaurosis 10	80184
DOID:0110216	Leber congenital amaurosis 11	3614
DOID:0110080	Leber congenital amaurosis 12	343035
DOID:0110330	Leber congenital amaurosis 13	145226
DOID:0110188	Leber congenital amaurosis 14	9227
DOID:0110189	Leber congenital amaurosis 15	7287
DOID:0110118	Leber congenital amaurosis 16	3769
DOID:0110217	Leber congenital amaurosis 17	392255
DOID:0110383	retinitis pigmentosa 7	6094	5961
DOID:0110016	Leber congenital amaurosis 2	6121
DOID:0110331	Leber congenital amaurosis 3	55812
DOID:0110215	Leber congenital amaurosis 5	167691
DOID:0110329	Leber congenital amaurosis 6	57096
DOID:0110333	Leber congenital amaurosis 7	1406
DOID:0110079	Leber congenital amaurosis 8	23418
DOID:0110005	Leber congenital amaurosis 9	64802
DOID:0112240	Leber congenital amaurosis with early-onset deafness	10383
DOID:0060480	left ventricular noncompaction	1837
DOID:8125	osteochondrosis	1280
DOID:0080008	ischemic bone disease	176	1280
DOID:14415	Legg-Calve-Perthes disease	1280
DOID:0070484	Legius syndrome	161742
DOID:0111507	Lenz-Majewski hyperostotic dwarfism	9791
DOID:0060847	Leri-Weill dyschondrosteosis	6473
DOID:1919	Lesch-Nyhan syndrome	3251
DOID:0060559	lethal congenital contracture syndrome 1	2733
DOID:8552	chronic myeloid leukemia	613	25
DOID:9952	acute lymphoblastic leukemia	8009
DOID:12603	acute leukemia	8009
DOID:1037	lymphoid leukemia	100270642	8009
DOID:0060318	acute promyelocytic leukemia	4926	5914
DOID:2226	myeloproliferative neoplasm	5159	2623	8205	3717
DOID:0060888	transient myeloproliferative syndrome	8205	2623
DOID:0050873	follicular lymphoma	596
DOID:6612	leukocyte adhesion deficiency	83706	3689
DOID:0110910	leukocyte adhesion deficiency 1	3689
DOID:0110912	leukocyte adhesion deficiency 3	83706
DOID:0060785	adult-onset autosomal dominant demyelinating leukodystrophy	4001
DOID:0060788	hypomyelinating leukodystrophy 10	29920
DOID:0060792	hypomyelinating leukodystrophy 11	9533
DOID:0060796	hypomyelinating leukodystrophy 12	55823
DOID:0060795	hypomyelinating leukodystrophy 13	51501
DOID:0080296	hypomyelinating leukodystrophy 14	51569
DOID:0070398	hypomyelinating leukodystrophy 15	2058
DOID:0070405	hypomyelinating leukodystrophy 16	54664
DOID:0070404	hypomyelinating leukodystrophy 17	7965
DOID:0070399	hypomyelinating leukodystrophy 18	8560
DOID:0070400	hypomyelinating leukodystrophy 19	9725
DOID:0060787	hypomyelinating leukodystrophy 2	57165
DOID:0070407	hypomyelinating leukodystrophy 21	51728
DOID:0070402	hypomyelinating leukodystrophy 22	5010
DOID:0070397	hypomyelinating leukodystrophy 23	55182
DOID:0070401	hypomyelinating leukodystrophy 25	81615
DOID:0070403	hypomyelinating leukodystrophy 26	347734
DOID:0060790	hypomyelinating leukodystrophy 3	9255
DOID:0060789	hypomyelinating leukodystrophy 4	3329
DOID:0060793	hypomyelinating leukodystrophy 5	84668
DOID:0060798	hypomyelinating leukodystrophy 6	10382
DOID:0060794	hypomyelinating leukodystrophy 7	11128
DOID:0060797	hypomyelinating leukodystrophy 8	55703
DOID:0060791	hypomyelinating leukodystrophy 9	5917
DOID:0060868	leukoencephalopathy with vanishing white matter	8893	1967	8891	8890	8892
DOID:0070374	leukoencephalopathy with vanishing white matter 1	1967
DOID:0070373	leukoencephalopathy with vanishing white matter 2	8892
DOID:0070372	leukoencephalopathy with vanishing white matter 3	8891
DOID:0070371	leukoencephalopathy with vanishing white matter 4	8890
DOID:0070367	leukoencephalopathy with vanishing white matter 5	8893
DOID:0081007	RNASET2-deficient cystic leukoencephalopathy	8635
DOID:0080523	adult-onset leukoencephalopathy with axonal spheroids and pigmented glia	1436
DOID:0070396	progressive leukoencephalopathy with ovarian failure	57505
DOID:0111545	familial male-limited precocious puberty	3973
DOID:0112259	Leydig cell hypoplasia	3973
DOID:3765	pseudohermaphroditism	269	268	3293	3973
DOID:0112260	Leydig cell hypoplasia type I	3973
DOID:0111503	Li-Fraumeni syndrome 1	7157
DOID:3012	Li-Fraumeni syndrome	7157	11200
DOID:0080065	autosomal recessive spinocerebellar ataxia 19	6548
DOID:0050477	Liddle syndrome	6338
DOID:0111808	linear skin defects with multiple congenital anomalies 1	3052
DOID:0111875	MLS syndrome	54539	1349	3052
DOID:0111877	linear skin defects with multiple congenital anomalies 2	1349
DOID:0111876	linear skin defects with multiple congenital anomalies 3	54539
DOID:0111422	familial lipase maturation factor 1 deficiency	64788
DOID:0080298	complete generalized lipodystrophy	10555	857	26580	284119
DOID:0111135	congenital generalized lipodystrophy type 1	10555
DOID:0050585	congenital generalized lipodystrophy	10555	857	26580	284119
DOID:0111136	congenital generalized lipodystrophy type 2	26580
DOID:0111137	congenital generalized lipodystrophy type 3	857
DOID:0111138	congenital generalized lipodystrophy type 4	284119
DOID:0070202	familial partial lipodystrophy type 2	4000
DOID:0070205	familial partial lipodystrophy type 4	5346
DOID:0070206	familial partial lipodystrophy type 6	3991
DOID:14116	multiple symmetric lipomatosis	9927
DOID:3153	lipomatosis	9927
DOID:14118	familial lipoprotein lipase deficiency	4023
DOID:0112237	lissencephaly 1	5048
DOID:0112229	lissencephaly 10	387119
DOID:0060902	Norman-Roberts syndrome	5649
DOID:0112232	lissencephaly 3	7846
DOID:0112235	lissencephaly 4	54820
DOID:0112234	microlissencephaly	54820	10300
DOID:0112230	lissencephaly 5	3912
DOID:0112236	lissencephaly 6	10300
DOID:0112233	lissencephaly 8	160418
DOID:0112228	lissencephaly 9 with complex brainstem malformation	23499
DOID:0112239	X-linked lissencephaly 1	1641
DOID:0080778	transient infantile liver failure	55687
DOID:0081008	intellectual developmental disorder with cardiac arrhythmia	10681
DOID:0070235	Loeys-Dietz syndrome 1	7046
DOID:0050466	Loeys-Dietz syndrome	7048	4088	7042	7046	7043
DOID:0070234	Loeys-Dietz syndrome 2	7048
DOID:0070237	Loeys-Dietz syndrome 3	4088
DOID:0070233	Loeys-Dietz syndrome 4	7042
DOID:0070236	Loeys-Dietz syndrome 5	7043
DOID:0110644	long QT syndrome 1	3784
DOID:0110653	long QT syndrome 12	6640
DOID:0110654	long QT syndrome 13	3762
DOID:0110655	long QT syndrome 14	801
DOID:0110656	long QT syndrome 15	805
DOID:0110645	long QT syndrome 2	144245	3757
DOID:0110646	long QT syndrome 3	6331
DOID:0110647	long QT syndrome 5	3753
DOID:0110648	long QT syndrome 6	9992
DOID:0110650	long QT syndrome 9	859
DOID:1056	oculocerebrorenal syndrome	4952
DOID:0080985	syndromic X-linked intellectual disorder Lujan-Fryns-type	9968
DOID:0070416	Luo-Schoch-Yamamoto syndrome	6045
DOID:3319	lymphangioleiomyomatosis	7248	7249
DOID:0050580	hereditary lymphedema	100188865	7424	57165	2324
DOID:0070210	hereditary lymphedema IA	2324
DOID:4977	lymphedema	100188865	7424	57165	2324
DOID:0070211	hereditary lymphedema IB	100188865
DOID:0070208	hereditary lymphedema IC	57165
DOID:0070209	hereditary lymphedema ID	7424
DOID:0081030	central conducting lymphatic anomaly	2050
DOID:0111509	lymphedema-distichiasis syndrome	2303
DOID:0050909	extranodal marginal zone lymphoma of mucosa-associated lymphoid tissue	8915
DOID:0050748	marginal zone lymphoma	8915
DOID:0060707	lymphoproliferative syndrome 1	3702
DOID:0060704	lymphoproliferative syndrome	4068	3702	331	939
DOID:0060708	lymphoproliferative syndrome 2	939
DOID:0060705	X-linked lymphoproliferative syndrome 1	4068
DOID:0060706	X-linked lymphoproliferative syndrome 2	331
DOID:0070271	Lynch syndrome 1	4436
DOID:0070274	hereditary nonpolyposis colorectal cancer type 2	4292
DOID:0070275	hereditary nonpolyposis colorectal cancer type 4	5395
DOID:0070272	hereditary nonpolyposis colorectal cancer type 5	2956
DOID:0070270	hereditary nonpolyposis colorectal cancer type 8	4072
DOID:0060439	lysinuric protein intolerance	9056
DOID:0060246	MASA syndrome	3897
DOID:0060483	MEDNIK syndrome	1174
DOID:0060801	MEHMO syndrome	1968
DOID:0111865	MEND syndrome	10682
DOID:0050524	maturity-onset diabetes of the young	640	3630	2645	5078	6928	8462	1056	3172	3651	6927	26060	4760	3767
DOID:0111099	maturity-onset diabetes of the young type 1	3172
DOID:0111100	maturity-onset diabetes of the young type 2	2645
DOID:0111102	maturity-onset diabetes of the young type 3	6927
DOID:0111103	maturity-onset diabetes of the young type 4	3651
DOID:1440	Machado-Joseph disease	4287
DOID:0060867	macrocephaly-autism syndrome	5728
DOID:0090016	chromosome 5q deletion syndrome	6208
DOID:0060901	lymphoplasmacytic lymphoma	100188811
DOID:0060651	MYH-9 related disease	4627
DOID:1588	thrombocytopenia	81027	4352	2623
DOID:0090102	autosomal dominant macrothrombocytopenia TUBB1-related	81027
DOID:2565	macular corneal dystrophy	4166
DOID:0112157	X-linked atrophic macular degeneration	6103
DOID:0110022	age related macular degeneration 10	
DOID:0070438	retinal macular dystrophy	317668	7123	111365204
DOID:0070439	North Carolina macular dystrophy	111365204
DOID:0060864	patterned macular dystrophy 2	1495
DOID:6929	retinal edema	1541
DOID:4449	macular retinal edema	1541
DOID:4447	cystoid macular edema	1541
DOID:0060866	patterned macular dystrophy 1	5961
DOID:0070440	retinal macular dystrophy 3	317668
DOID:0070441	retinal macular dystrophy 4	7123
DOID:0050661	vitelliform macular dystrophy	50939
DOID:3324	mood disorder	431708	121278	431709	2289	3356
DOID:1595	melancholic depression	431708	121278	431709	2289	3356
DOID:1596	depressive disorder	431708	121278	431709	2289	3356
DOID:1470	major depressive disorder	431708	121278	431709	2289	3356
DOID:0112102	Sotos syndrome 2	4784
DOID:0111584	dilated cardiomyopathy-hypergonadotropic hypogonadism syndrome	4000
DOID:0081127	mandibuloacral dysplasia	4000	10269
DOID:0081129	mandibuloacral dysplasia type B lipodystrophy	10269
DOID:0081128	mandibuloacral dysplasia type A lipodystrophy	4000
DOID:0060365	mandibulofacial dysostosis with alopecia	1909
DOID:0080196	mandibulofacial dysostosis, Guion-Almeida type	9343
DOID:3413	alpha-mannosidosis	4125
DOID:3633	beta-mannosidosis	4126
DOID:14323	Marfan syndrome	2200
DOID:0080195	Marinesco-Sjogren syndrome	64374
DOID:0111510	Marshall syndrome	1301
DOID:0050858	Marshall-Smith syndrome	4784
DOID:0060830	deafness-intellectual disability, Martin-Probst type syndrome	574047
DOID:0111586	Martsolf syndrome	25782
DOID:0060245	Mast syndrome	51324
DOID:350	mastocytosis	3815
DOID:0111104	maturity-onset diabetes of the young type 6	4760
DOID:0111108	maturity-onset diabetes of the young type 10	3630
DOID:0111109	maturity-onset diabetes of the young type 11	640
DOID:0111110	maturity-onset diabetes of the young type 13	3767
DOID:0111107	maturity-onset diabetes of the young type 9	5078
DOID:0111106	maturity-onset diabetes of the young type 7	8462
DOID:0111105	maturity-onset diabetes of the young type 8	1056
DOID:2746	glycogen storage disease V	5837
DOID:1858	McCune Albright syndrome	2778
DOID:0111255	McKusick-Kaufman syndrome	8195
DOID:0112107	McLeod syndrome	7504
DOID:0070115	Meckel syndrome 1	54903
DOID:0070116	Meckel syndrome 2	51259
DOID:0070117	Meckel syndrome 3	91147
DOID:0070118	Meckel syndrome 4	80184
DOID:0070119	Meckel syndrome 5	23322
DOID:0070120	Meckel syndrome 6	57545
DOID:0070121	Meckel syndrome 7	27031
DOID:0050547	familial medullary thyroid carcinoma	5979
DOID:3973	thyroid gland medullary carcinoma	5979
DOID:3963	thyroid gland carcinoma	57522	7080	51079	9562	4893	3265	5979
DOID:1781	thyroid cancer	57522	7080	51079	9562	4893	3265	5979
DOID:4706	infratentorial cancer	23432	8518	675	51684	1499	8643
DOID:0050902	medulloblastoma	23432	8518	675	51684	1499	8643
DOID:1319	brain cancer	23432	6598	8518	675	51684	1499	8643
DOID:3093	nervous system cancer	23432	8518	675	1499	6598	8930	51684	5925	8643
DOID:3620	central nervous system cancer	23432	6598	8518	675	51684	1499	8643
DOID:0060451	Meesmann corneal dystrophy	3859	3850
DOID:0080670	Meesmann corneal dystrophy 1	3859
DOID:0080671	Meesmann corneal dystrophy 2	3850
DOID:0111861	Meester-Loeys syndrome	633
DOID:0111403	mega-corpus-callosum syndrome with cerebellar hypoplasia and cortical malformations	22983
DOID:0112014	congenital megabladder	93649
DOID:0080316	megalencephalic leukoencephalopathy with subcortical cysts 1	23209
DOID:0080315	megalencephalic leukoencephalopathy with subcortical cysts	220296	23209
DOID:0080318	megalencephalic leukoencephalopathy with subcortical cysts 2A	220296
DOID:0080317	megalencephalic leukoencephalopathy with subcortical cysts 2B	220296
DOID:0060305	megalocornea	91851
DOID:0080512	Meier-Gorlin syndrome 1	4998
DOID:0080513	Meier-Gorlin syndrome 2	5000
DOID:0080514	Meier-Gorlin syndrome 3	23594
DOID:0080515	Meier-Gorlin syndrome 4	81620
DOID:0080517	Meier-Gorlin syndrome 6	51053
DOID:0080518	Meier-Gorlin syndrome 7	8318
DOID:0111359	large congenital melanocytic nevus	4893	3265
DOID:0060862	mal de Meleda	57152
DOID:0111788	Melnick-Needles syndrome	2316
DOID:4253	melorheostosis	5604
DOID:1838	Menkes disease	538
DOID:1790	malignant mesothelioma	7490	8915
DOID:0111813	syndactyly type 8	8823
DOID:11193	syndactyly	2192	780914	8823	64327	3239	2697
DOID:0111512	metachondromatosis	5781
DOID:10581	metachromatic leukodystrophy	410
DOID:0080020	Jansen's metaphyseal chondrodysplasia	5745
DOID:0080019	metaphyseal dysplasia	79705	5745	1300
DOID:0080021	Schmid metaphyseal chondrodysplasia	1300
DOID:0111513	metaphyseal dysplasia-maxillary hypoplasia-brachydactyly syndrome	860
DOID:0111514	metatropic dysplasia	59341
DOID:0112316	methemoglobinemia and ambiguous genitalia	1528
DOID:0111814	methylmalonic acidemia and homocysteinemia cblX type	3054
DOID:0050715	methylmalonic aciduria and homocystinuria type cblC	5052	25974
DOID:0050717	methylmalonic aciduria and homocystinuria type cblF	55788
DOID:0060740	methylmalonic aciduria due to methylmalonyl-CoA mutase deficiency	4594
DOID:0060741	methylmalonic acidemia due to transcobalamin receptor defect	51293
DOID:0060742	methylmalonic acidemia cblA type	166785
DOID:0060743	methylmalonic acidemia cblB type	326625
DOID:0050452	mevalonic aciduria	4598
DOID:0060608	microcephalic osteodysplastic primordial dwarfism type I	100151683
DOID:0060609	microcephalic osteodysplastic primordial dwarfism type II	5116
DOID:0070285	primary autosomal recessive microcephaly 1	79648
DOID:0070294	primary autosomal recessive microcephaly 10	63925
DOID:0070279	primary autosomal recessive microcephaly 14	163786
DOID:0070289	primary autosomal recessive microcephaly 16	23141
DOID:0070288	primary autosomal recessive microcephaly 17	11113
DOID:0070293	primary autosomal recessive microcephaly 2 with or without cortical malformations	284403
DOID:0070286	primary autosomal recessive microcephaly 3	55755
DOID:0070291	primary autosomal recessive microcephaly 4	57082
DOID:0070280	primary autosomal recessive microcephaly 5	259266
DOID:0070290	primary autosomal recessive microcephaly 6	55835
DOID:0070278	primary autosomal recessive microcephaly 7	6491
DOID:0070282	primary autosomal recessive microcephaly 8	9662
DOID:0070292	primary autosomal recessive microcephaly 9	22995
DOID:0080105	microcephaly and chorioretinopathy 1	85378
DOID:0080106	microcephaly and chorioretinopathy 2	10733
DOID:0080107	microcephaly and chorioretinopathy 3	27229
DOID:0060349	microcephaly with or without chorioretinopathy, lymphedema, or mental retardation	3832
DOID:0081051	microcephaly, growth deficiency, seizures, and brain malformations	10785
DOID:0111262	infantile cerebral and cerebellar atrophy with postnatal progressive microcephaly	9440
DOID:0080457	microcephaly, seizures, and developmental delay	11284
DOID:0060861	microphthalmia with limb anomalies	64093
DOID:0060840	isolated microphthalmia 1	8113
DOID:0080637	isolated microphthalmia	338917	646960	220	83552	30062	392255	9573	8113
DOID:0060839	isolated microphthalmia 2	338917
DOID:0060836	isolated microphthalmia 4	392255
DOID:0060837	isolated microphthalmia 5	83552
DOID:0060835	isolated microphthalmia 6	646960
DOID:0060838	isolated microphthalmia 7	9573
DOID:0060841	isolated microphthalmia 8	220
DOID:0111807	syndromic microphthalmia 9	64220
DOID:0111799	syndromic microphthalmia 1	8260
DOID:0111800	syndromic microphthalmia 12	5915
DOID:0060842	isolated microphthalmia 3	30062
DOID:0111809	syndromic microphthalmia 2	54880
DOID:0111801	syndromic microphthalmia 3	6657
DOID:0111806	syndromic microphthalmia 5	5015
DOID:0111805	syndromic microphthalmia 6	652
DOID:0111803	syndromic microphthalmia 8	
DOID:0111802	syndromic microphthalmia 14	10586
DOID:0111859	midface hypoplasia, hearing impairment, elliptocytosis, and nephrocalcinosis	9949
DOID:0111182	familial hemiplegic migraine 2	477
DOID:0060178	familial hemiplegic migraine	773	477	6323
DOID:10024	migraine with aura	773	477	6323	100415943
DOID:6364	migraine	7124	338342	773	477	100415943	2099	1909	6323	192115
DOID:0111181	familial hemiplegic migraine 1	773
DOID:0111183	familial hemiplegic migraine 3	6323
DOID:0111259	postaxial acrofacial dysostosis	1723
DOID:0060469	Miller-Dieker lissencephaly syndrome	
DOID:0112182	mismatch repair cancer syndrome	4292
DOID:0080119	mitochondrial DNA depletion syndrome 1	1890
DOID:0080129	mitochondrial DNA depletion syndrome 11	92667
DOID:0080130	mitochondrial DNA depletion syndrome 12a	291
DOID:0080335	mitochondrial DNA depletion syndrome 12b	291
DOID:0080131	mitochondrial DNA depletion syndrome 13	26235
DOID:0080120	mitochondrial DNA depletion syndrome 2	7084
DOID:0070451	mitochondrial DNA depletion syndrome 20	3980
DOID:0080121	mitochondrial DNA depletion syndrome 3	1716
DOID:0080122	Alpers-Huttenlocher syndrome	5428
DOID:0080123	mitochondrial DNA depletion syndrome 4b	5428
DOID:0080124	mitochondrial DNA depletion syndrome 5	8803
DOID:0080125	mitochondrial DNA depletion syndrome 6	4358
DOID:0080126	mitochondrial DNA depletion syndrome 7	56652
DOID:0080127	mitochondrial DNA depletion syndrome 8a	50484
DOID:0070331	mitochondrial DNA depletion syndrome 8b	50484
DOID:0080128	mitochondrial DNA depletion syndrome 9	8802
DOID:0112074	nuclear type mitochondrial complex I deficiency 1	4724
DOID:0112075	nuclear type mitochondrial complex I deficiency 10	91942
DOID:0112089	nuclear type mitochondrial complex I deficiency 11	51103
DOID:0112099	nuclear type mitochondrial complex I deficiency 12	4694
DOID:0112076	nuclear type mitochondrial complex I deficiency 13	4695
DOID:0112094	nuclear type mitochondrial complex I deficiency 14	126328
DOID:0112077	nuclear type mitochondrial complex I deficiency 15	29078
DOID:0112096	nuclear type mitochondrial complex I deficiency 16	79133
DOID:0112078	nuclear type mitochondrial complex I deficiency 17	137682
DOID:0112070	nuclear type mitochondrial complex I deficiency 18	25915
DOID:0112085	nuclear type mitochondrial complex I deficiency 19	55572
DOID:0112083	nuclear type mitochondrial complex I deficiency 2	4728
DOID:0112072	nuclear type mitochondrial complex I deficiency 20	28976
DOID:0112088	nuclear type mitochondrial complex I deficiency 21	80224
DOID:0112069	nuclear type mitochondrial complex I deficiency 22	4705
DOID:0112087	nuclear type mitochondrial complex I deficiency 23	55967
DOID:0112067	nuclear type mitochondrial complex I deficiency 25	4709
DOID:0112086	nuclear type mitochondrial complex I deficiency 26	4704
DOID:0112090	nuclear type mitochondrial complex I deficiency 27	123263
DOID:0112084	nuclear type mitochondrial complex I deficiency 29	55863
DOID:0112093	nuclear type mitochondrial complex I deficiency 3	374291
DOID:0112071	nuclear type mitochondrial complex I deficiency 31	51300
DOID:0112080	nuclear type mitochondrial complex I deficiency 32	4714
DOID:0112097	nuclear type mitochondrial complex I deficiency 33	4700
DOID:0112091	nuclear type mitochondrial complex I deficiency 34	284184
DOID:0112082	nuclear type mitochondrial complex I deficiency 4	4723
DOID:0112068	nuclear type mitochondrial complex I deficiency 5	4719
DOID:0112066	nuclear type mitochondrial complex I deficiency 6	4720
DOID:0112092	nuclear type mitochondrial complex I deficiency 7	4729
DOID:0112081	nuclear type mitochondrial complex I deficiency 8	4722
DOID:0112073	nuclear type mitochondrial complex I deficiency 9	4726
DOID:0060537	mitochondrial complex II deficiency	6389
DOID:0080111	mitochondrial complex III deficiency nuclear type 1	617
DOID:0060351	mitochondrial complex III deficiency nuclear type 2	54902
DOID:0080112	mitochondrial complex III deficiency nuclear type 3	7381
DOID:0080113	mitochondrial complex III deficiency nuclear type 4	27089
DOID:0080114	mitochondrial complex III deficiency nuclear type 5	7385
DOID:0080115	mitochondrial complex III deficiency nuclear type 6	1537
DOID:0080116	mitochondrial complex III deficiency nuclear type 7	84300
DOID:0080117	mitochondrial complex III deficiency nuclear type 8	90624
DOID:0080360	mitochondrial complex IV deficiency nuclear type 13	388753
DOID:0080357	mitochondrial complex IV deficiency nuclear type 2	9997
DOID:0111180	French Canadian Leigh disease	10128
DOID:0080358	mitochondrial complex IV deficiency nuclear type 6	1355
DOID:0070463	mitochondrial complex V (ATP synthase) deficiency nuclear type 5	513
DOID:0060331	mitochondrial complex V (ATP synthase) deficiency nuclear type 2	54968
DOID:0060332	mitochondrial complex V (ATP synthase) deficiency nuclear type 3	514
DOID:0070461	mitochondrial complex V (ATP synthase) deficiency nuclear type 4A	498
DOID:0111749	mitochondrial complex V (ATP synthase) deficiency nuclear type 6	84833
DOID:0070464	mitochondrial complex V (ATP synthase) deficiency nuclear type 7	539
DOID:0080363	mitochondrial pyruvate carrier deficiency	51660
DOID:0111276	sensory ataxic neuropathy, dysarthria, and ophthalmoparesis	5428
DOID:0111277	mitochondrial trifunctional protein deficiency	3030
DOID:0070199	Miyoshi muscular dystrophy 1	8291
DOID:0070198	Miyoshi muscular dystrophy	203859	100505381	8291
DOID:0070200	Miyoshi muscular dystrophy 2	100505381
DOID:0070201	Miyoshi muscular dystrophy 3	203859
DOID:0050757	deafness-dystonia-optic neuronopathy syndrome	1678
DOID:0111164	molybdenum cofactor deficiency type A	4337
DOID:0111165	molybdenum cofactor deficiency	4338	10243	4337
DOID:0111163	molybdenum cofactor deficiency type B	4338
DOID:0111166	molybdenum cofactor deficiency type C	10243
DOID:0050472	monilethrix	3887	3892	3889
DOID:0080141	mosaic variegated aneuploidy syndrome 1	701
DOID:0080688	mosaic variegated aneuploidy syndrome	701	9319	9702
DOID:0080142	mosaic variegated aneuploidy syndrome 2	9702
DOID:0080689	mosaic variegated aneuploidy syndrome 3	9319
DOID:0060485	Mowat-Wilson syndrome	9839
DOID:13099	Moyamoya disease	57674
DOID:0050854	Muckle-Wells syndrome	114548
DOID:0080488	mucolipidosis	79158	4758	84572	57192
DOID:0080070	mucolipidosis II alpha/beta	79158
DOID:0080071	mucolipidosis III alpha/beta	79158
DOID:0080678	mucolipidosis III gamma	84572
DOID:0080490	mucolipidosis type IV	57192
DOID:12799	mucopolysaccharidosis II	3423
DOID:12798	mucopolysaccharidosis	411	2720	2799	138050	4669	6448	3425	2588	3423	2990	3373
DOID:12804	mucopolysaccharidosis IV	2588	2720
DOID:0111391	mucopolysaccharidosis IVA	2588
DOID:12802	mucopolysaccharidosis I	3425
DOID:0111390	mucopolysaccharidosis Ih	3425
DOID:0111389	mucopolysaccharidosis Ih/s	3425
DOID:0060222	Scheie syndrome	3425
DOID:12803	Sly syndrome	2990
DOID:12801	mucopolysaccharidosis III	6448	2799	138050	4669
DOID:0111395	mucopolysaccharidosis type IIIA	6448
DOID:0111394	mucopolysaccharidosis type IIIB	4669
DOID:0111393	mucopolysaccharidosis type IIIC	138050
DOID:0111402	mucopolysaccharidosis type IIID	2799
DOID:0111392	mucopolysaccharidosis type IVB	2720
DOID:0050809	mucopolysaccharidosis IX	3373
DOID:12800	mucopolysaccharidosis VI	411
DOID:0060703	Muenke Syndrome	2261
DOID:0050465	Muir-Torre syndrome	4292	4436
DOID:0111714	Mulchandani-Bhoj-Conlin syndrome	
DOID:0050436	mulibrey nanism	4591
DOID:0111845	Mullegama-Klein-Martinez syndrome	10735
DOID:0111526	Mullerian aplasia and hyperandrogenism	54361
DOID:0111534	multicentric carpotarsal osteolysis syndrome	9935
DOID:0080327	multinucleated neurons, anhydramnios, renal dysplasia, cerebellar hypoplasia and hydranencephaly	55165
DOID:0080503	multiple congenital anomalies-hypotonia-seizures syndrome	51604	5277	9091	23556
DOID:0080138	multiple congenital anomalies-hypotonia-seizures syndrome 1	23556
DOID:0080139	multiple congenital anomalies-hypotonia-seizures syndrome 2	5277
DOID:0080140	multiple congenital anomalies-hypotonia-seizures syndrome 3	51604
DOID:0112213	multiple congenital anomalies-hypotonia-seizures syndrome 4	9091
DOID:3125	multiple endocrine neoplasia	1027	5979	4221
DOID:10017	multiple endocrine neoplasia type 1	4221
DOID:0050430	multiple endocrine neoplasia type 2A	5979
DOID:10016	multiple endocrine neoplasia type 2B	5979
DOID:0080137	multiple endocrine neoplasia type 4	1027
DOID:0080575	Larsen-like syndrome B3GAT3 type	26229
DOID:0080133	multiple mitochondrial dysfunctions syndrome 1	27247
DOID:0070330	multiple mitochondrial dysfunctions syndrome	200205	27247	81689	9512	122961	388962
DOID:0080134	multiple mitochondrial dysfunctions syndrome 2	388962
DOID:0080135	multiple mitochondrial dysfunctions syndrome 3	200205
DOID:0080136	multiple mitochondrial dysfunctions syndrome 4	122961
DOID:0080274	multiple mitochondrial dysfunctions syndrome 5	81689
DOID:0070332	multiple mitochondrial dysfunctions syndrome 6	9512
DOID:0050441	mucosulfatidosis	285362
DOID:0050794	multiple synostoses syndrome	2254	9241	8200	392255
DOID:0081317	multiple synostoses syndrome 1	9241
DOID:0081318	multiple synostoses syndrome 2	8200
DOID:0081319	multiple synostoses syndrome 3	2254
DOID:0081320	multiple synostoses syndrome 4	392255
DOID:0111040	glycogen storage disease IXd	5255
DOID:0110634	congenital muscular dystrophy 1B	53368
DOID:0110640	congenital muscular dystrophy due to LMNA mutation	4000
DOID:0110639	congenital muscular dystrophy due to integrin alpha-7 deficiency	3679
DOID:0110632	megaconial type congenital muscular dystrophy	1120
DOID:0110636	congenital merosin-deficient muscular dystrophy 1A	3908
DOID:0080197	congenital muscular dystrophy with cataracts and intellectual disability	51763
DOID:0110305	autosomal dominant limb-girdle muscular dystrophy type 1	10049
DOID:0110273	autosomal dominant limb-girdle muscular dystrophy	10049	100529230	9987	23534
DOID:0110304	autosomal dominant limb-girdle muscular dystrophy type 2	23534
DOID:0110306	autosomal dominant limb-girdle muscular dystrophy type 3	9987
DOID:0110275	autosomal recessive limb-girdle muscular dystrophy type 2A	825
DOID:0110283	autosomal recessive limb-girdle muscular dystrophy type 2J	7273
DOID:0110284	autosomal recessive limb-girdle muscular dystrophy type 2L	203859
DOID:0110285	autosomal recessive limb-girdle muscular dystrophy type 2Q	5339
DOID:0110287	autosomal recessive limb-girdle muscular dystrophy type 2S	60684
DOID:0110276	autosomal recessive limb-girdle muscular dystrophy type 2B	8291
DOID:0080762	autosomal recessive limb-girdle muscular dystrophy type 2Z	56983
DOID:0110290	autosomal recessive limb-girdle muscular dystrophy type 2X	11149
DOID:0110278	autosomal recessive limb-girdle muscular dystrophy type 2D	6442
DOID:0110279	autosomal recessive limb-girdle muscular dystrophy type 2E	6443
DOID:0110277	autosomal recessive limb-girdle muscular dystrophy type 2C	6445
DOID:0110280	autosomal recessive limb-girdle muscular dystrophy type 2F	6444
DOID:0110281	autosomal recessive limb-girdle muscular dystrophy type 2G	8557
DOID:0110282	autosomal recessive limb-girdle muscular dystrophy type 2H	22954
DOID:0110303	autosomal dominant limb-girdle muscular dystrophy type 1H	100529230
DOID:0111237	congenital muscular dystrophy-dystroglycanopathy type A1	10585
DOID:0111229	congenital muscular dystrophy-dystroglycanopathy type A	11041	79147	84197	9215	55624	84892	729920	2218	1605	10585	148789	29925	29954	10329
DOID:0111239	congenital muscular dystrophy-dystroglycanopathy type A10	10329
DOID:0111230	congenital muscular dystrophy-dystroglycanopathy type A11	148789
DOID:0111235	congenital muscular dystrophy-dystroglycanopathy type A12	84197
DOID:0111238	congenital muscular dystrophy-dystroglycanopathy type A13	11041
DOID:0111233	congenital muscular dystrophy-dystroglycanopathy A14	29925
DOID:0111240	congenital muscular dystrophy-dystroglycanopathy type A2	29954
DOID:0111236	congenital muscular dystrophy-dystroglycanopathy type A3	55624
DOID:0050559	Fukuyama congenital muscular dystrophy	2218
DOID:0111241	congenital muscular dystrophy-dystroglycanopathy type A5	79147
DOID:0111242	congenital muscular dystrophy-dystroglycanopathy type A6	9215
DOID:0111234	congenital muscular dystrophy-dystroglycanopathy A7	729920
DOID:0111231	congenital muscular dystrophy-dystroglycanopathy type A8	84892
DOID:0111232	congenital muscular dystrophy-dystroglycanopathy type A9	1605
DOID:0050588	muscular dystrophy-dystroglycanopathy type B1	10585
DOID:0112377	muscular dystrophy-dystroglycanopathy type B14	29925
DOID:0112380	muscular dystrophy-dystroglycanopathy type B2	29954
DOID:0112378	muscular dystrophy-dystroglycanopathy type B3	55624
DOID:0110637	muscular dystrophy-dystroglycanopathy type B6	9215
DOID:0110635	muscular dystrophy-dystroglycanopathy type B5	79147
DOID:0112379	muscular dystrophy-dystroglycanopathy type B4	2218
DOID:0112382	muscular dystrophy-dystroglycanopathy type C8	84892
DOID:0110297	autosomal recessive limb-girdle muscular dystrophy type 2K	10585
DOID:0110294	autosomal recessive limb-girdle muscular dystrophy type 2T	29925
DOID:0110298	autosomal recessive limb-girdle muscular dystrophy type 2N	29954
DOID:0110292	autosomal recessive limb-girdle muscular dystrophy type 2O	55624
DOID:0110296	autosomal recessive limb-girdle muscular dystrophy type 2M	2218
DOID:0110299	autosomal recessive limb-girdle muscular dystrophy type 2I	79147
DOID:0110295	autosomal recessive limb-girdle muscular dystrophy type 2U	729920
DOID:0110293	autosomal recessive limb-girdle muscular dystrophy type 2P	1605
DOID:0110660	congenital myasthenic syndrome 12	2673
DOID:0110668	congenital myasthenic syndrome 10	285489
DOID:0110675	congenital myasthenic syndrome 11	5913
DOID:0110676	congenital myasthenic syndrome 13	1798
DOID:0110669	congenital myasthenic syndrome 14	85365
DOID:0110682	congenital myasthenic syndrome 16	6329
DOID:0110673	congenital myasthenic syndrome 19	1305
DOID:0110663	congenital myasthenic syndrome 1A	1134
DOID:0110662	congenital myasthenic syndrome 1B	1134
DOID:0110661	congenital myasthenic syndrome 20	60482
DOID:0110672	congenital myasthenic syndrome 21	6572
DOID:0080587	congenital myasthenic syndrome 22	9581
DOID:0110681	congenital myasthenic syndrome 2A	1140
DOID:0110665	congenital myasthenic syndrome 3B	1144
DOID:0110678	congenital myasthenic syndrome 4A	1145
DOID:0110677	congenital myasthenic syndrome 4B	1145
DOID:0110679	congenital myasthenic syndrome 4C	1145
DOID:0110667	congenital myasthenic syndrome 5	8292
DOID:0110671	congenital myasthenic syndrome 6	1103
DOID:0110659	congenital myasthenic syndrome 7	127833
DOID:0110657	congenital myasthenic syndrome 8	375790
DOID:0110670	congenital myasthenic syndrome 9	4593
DOID:0050908	myelodysplastic syndrome	171023	54790	2624	23451	2782
DOID:4971	myelofibrosis	3717	10019	4352	811
DOID:0060591	WHIM syndrome	7852
DOID:0111344	myeloproliferative disorder with eosinophilia	5159
DOID:0111327	juvenile myoclonic epilepsy 4	100126594
DOID:0060475	myoclonic-atonic epilepsy	6529
DOID:0080307	myofibrillar myopathy	1410	7273	11155	9499	6840	1674	2318	339855	9531	79912	146862
DOID:0112108	myofibrillar myopathy 10	6840
DOID:0081338	myofibrillar myopathy 11	146862
DOID:0080108	myoglobinuria	23175
DOID:0050702	neonatal period electroclinical syndrome	3786
DOID:14264	benign neonatal seizures	3786
DOID:0111335	myopathy with extrapyramidal signs	10367
DOID:0050760	X-linked myopathy with excessive autophagy	203547
DOID:0111225	centronuclear myopathy X-linked	4534
DOID:0111226	X-linked congenital myopathy with fiber-type disproportion	100188765
DOID:0111190	distal muscular dystrophy 4	2318
DOID:0111191	distal muscular dystrophy Tateyama type	859
DOID:0111187	distal muscular dystrophy with anterior tibial onset	8291
DOID:0081363	distal myopathy with rimmed vacuoles	8878
DOID:0080099	myopathy, lactic acidosis, and sideroblastic anemia	51067	80324
DOID:0111185	myopathy, lactic acidosis, and sideroblastic anemia 1	80324
DOID:0111186	myopathy, lactic acidosis, and sideroblastic anemia 2	51067
DOID:0080092	myofibrillar myopathy 1	1674
DOID:0080093	myofibrillar myopathy 2	1410
DOID:0080094	myofibrillar myopathy 3	9499
DOID:0080095	myofibrillar myopathy 4	11155
DOID:0080096	myofibrillar myopathy 5	2318
DOID:0080097	myofibrillar myopathy 6	9531
DOID:0080098	myofibrillar myopathy 7	339855
DOID:0080308	myofibrillar myopathy 8	79912
DOID:0111188	myofibrillar myopathy 9	7273
DOID:0080309	fatal infantile hypertonic myofibrillar myopathy	1410
DOID:0080089	tubular aggregate myopathy 1	6786
DOID:0080686	tubular aggregate myopathy 2	84876
DOID:11830	myopia	
DOID:0081336	Thomsen disease	1180
DOID:2106	myotonia congenita	1180
DOID:450	myotonic disease	7555	1760
DOID:11722	myotonic dystrophy type 1	1760
DOID:0050759	myotonic dystrophy type 2	7555
DOID:5363	myxoid liposarcoma	
DOID:3382	liposarcoma	
DOID:0112258	N-acetylglutamate synthase deficiency	162417
DOID:0070039	NESCAV syndrome	547
DOID:0111528	Naegeli-Franceschetti-Jadassohn syndrome	3861
DOID:0080079	nonsyndromic congenital nail disorder 1	8323
DOID:0080081	nonsyndromic congenital nail disorder 3	5333
DOID:0080085	nonsyndromic congenital nail disorder 7	81866
DOID:0080086	nonsyndromic congenital nail disorder 8	1294
DOID:0080087	nonsyndromic congenital nail disorder 9	100682325
DOID:9467	nail-patella syndrome	4010
DOID:0060599	Nance-Horan syndrome	4810
DOID:0080634	nanophthalmos	23691
DOID:0060119	pharynx cancer	100312951
DOID:9261	nasopharynx carcinoma	100312951
DOID:9561	nasopharyngeal disease	100312951
DOID:974	upper respiratory tract disease	100312951	3596
DOID:0110931	nemaline myopathy 10	56203
DOID:0110928	nemaline myopathy 2	4703
DOID:0110936	nemaline myopathy 5A	7138
DOID:0081374	nemaline myopathy 5B	7138
DOID:0081375	nemaline myopathy 5C	7138
DOID:0110935	nemaline myopathy 6	390594
DOID:0110934	nemaline myopathy 7	1073
DOID:0110930	nemaline myopathy 8	131377
DOID:0110929	nemaline myopathy 9	10324
DOID:0112121	nephrogenic syndrome of inappropriate antidiuresis	554
DOID:0111798	X-linked nephrolithiasis type I	1184
DOID:0080077	hypophosphatemic nephrolithiasis/osteoporosis 1	6569
DOID:0080655	hypophosphatemic nephrolithiasis/osteoporosis	6569	9368
DOID:0080078	hypophosphatemic nephrolithiasis/osteoporosis 2	9368
DOID:0111112	nephronophthisis 1	4867
DOID:0111118	nephronophthisis 11	91147
DOID:0111119	nephronophthisis 12	79809
DOID:0111121	nephronophthisis 13	57728
DOID:0111123	nephronophthisis 15	22897
DOID:0111124	nephronophthisis 16	203286
DOID:0111125	nephronophthisis 18	51134
DOID:0111126	nephronophthisis 19	51473
DOID:0111113	nephronophthisis 2	27130
DOID:0111127	nephronophthisis 20	23005
DOID:0111114	nephronophthisis 3	27031
DOID:0111115	nephronophthisis 4	261734
DOID:0111116	nephronophthisis 7	84662
DOID:0111117	nephronophthisis-like nephropathy 1	63929
DOID:0080390	nephrotic syndrome type 1	4868
DOID:0080386	nephrotic syndrome type 10	2013
DOID:0080385	nephrotic syndrome type 11	57122
DOID:0080387	nephrotic syndrome type 12	9688
DOID:0080271	nephrotic syndrome type 15	9863
DOID:0080272	nephrotic syndrome type 16	25959
DOID:0080392	nephrotic syndrome type 17	79902
DOID:0080393	nephrotic syndrome type 18	55746
DOID:0080379	nephrotic syndrome type 2	7827
DOID:0070357	nephrotic syndrome type 20	54885
DOID:0112267	nephrotic syndrome type 21	10677
DOID:0112268	nephrotic syndrome type 22	9722
DOID:0112266	nephrotic syndrome type 23	55243
DOID:0080382	nephrotic syndrome type 3	51196
DOID:0080383	nephrotic syndrome type 4	7490
DOID:0080380	nephrotic syndrome type 5	3913
DOID:0080384	nephrotic syndrome type 6	5800
DOID:0080388	nephrotic syndrome type 7	8526
DOID:0080389	nephrotic syndrome type 8	396
DOID:0080391	nephrotic syndrome type 9	79934
DOID:0081334	Nestor-Guillermo progeria syndrome	8815
DOID:0050474	Netherton syndrome	11005
DOID:0080076	Neu-Laxova syndrome 1	26227
DOID:0080075	Neu-Laxova syndrome 2	29968
DOID:0050719	cerebral folate receptor alpha deficiency	2348
DOID:0081364	neurodegeneration with ataxia, dystonia, and gaze palsy, childhood-onset	8878
DOID:3981	pantothenate kinase-associated neurodegeneration	80025
DOID:0110736	neurodegeneration with brain iron accumulation 2b	8398
DOID:0110737	neurodegeneration with brain iron accumulation 3	2512
DOID:0110738	neurodegeneration with brain iron accumulation 4	83636
DOID:0110739	neurodegeneration with brain iron accumulation 5	11152
DOID:0110740	neurodegeneration with brain iron accumulation 6	80347
DOID:0070352	stress-induced childhood-onset neurodegeneration with variable ataxia and seizures	54936
DOID:0081099	neurodevelopmental disorder with brain abnormalities, poor growth, and dysmorphic facies	113179
DOID:0070346	neurodevelopmental disorder with cataracts, poor growth, and dysmorphic facies	26173
DOID:0070443	neurodevelopmental disorder with cerebellar atrophy and motor dysfunction	25929
DOID:0070469	neurodevelopmental disorder with dysmorphic facies and thin corpus callosum	11198
DOID:0081275	neurodevelopmental disorder with eye movement abnormalities and ataxia	84978
DOID:0070070	autosomal dominant intellectual developmental disorder 40	283489
DOID:0112276	neurodevelopmental disorder with involuntary movements	2775
DOID:0070444	neurodevelopmental disorder with language delay and seizures	7074
DOID:0081263	neurodevelopmental disorder with microcephaly, cataracts, and renal abnormalities	50628
DOID:0070061	autosomal dominant intellectual developmental disorder 31	5813
DOID:0070038	autosomal dominant intellectual developmental disorder 8	2902
DOID:0070277	primary autosomal recessive microcephaly 15	84879
DOID:0081327	neurodevelopmental disorder with regression, abnormal movements, loss of speech, and seizures	64207
DOID:0070479	neurodevelopmental disorder with short stature, prominent forehead, and feeding difficulties	51611
DOID:0070049	autosomal dominant intellectual developmental disorder 19	1499
DOID:0070421	neurodevelopmental disorder with spasticity and poor growth	51506
DOID:0070417	neurodevelopmental disorder with speech impairment and dysmorphic facies	9739
DOID:8712	neurofibromatosis	4763
DOID:0070482	spinal neurofibromatosis	4763
DOID:0111253	neurofibromatosis 1	4763
DOID:0111683	neurofibromatosis-Noonan syndrome	4763
DOID:0050526	Gamstorp-Wohlfart syndrome	3094
DOID:0081294	neuronal intranuclear inclusion disease	100996717
DOID:0111196	X-linked distal spinal muscular atrophy 3	538
DOID:0111200	distal hereditary motor neuronopathy type 1	
DOID:0111202	distal hereditary motor neuronopathy type 7B	1639
DOID:0111199	distal hereditary motor neuronopathy type 7	1639	60482
DOID:0111208	distal hereditary motor neuronopathy type 2A	26353
DOID:0111207	distal hereditary motor neuropathy type 2B	3315
DOID:0111204	distal hereditary motor neuronopathy type 5A	2617
DOID:0111210	distal hereditary motor neuronopathy type 2D	81545
DOID:0111201	distal hereditary motor neuronopathy type 7A	60482
DOID:0111215	distal hereditary motor neuronopathy type 8	59341
DOID:0111212	distal hereditary motor neuronopathy type 9	7453
DOID:0111064	distal spinal muscular atrophy 1	3508
DOID:0111211	distal spinal muscular atrophy type 3	246751
DOID:0111213	distal spinal muscular atrophy type 4	57449
DOID:0111214	distal spinal muscular atrophy type 5	3300
DOID:0081376	sorbitol dehydrogenase deficiency with peripheral neuropathy	6652
DOID:0111675	neurooculocardiogenitourinary syndrome	22884
DOID:0110196	Charcot-Marie-Tooth disease type 4G	3098
DOID:0070152	hereditary sensory and autonomic neuropathy type 1A	10558
DOID:0070162	hereditary sensory and autonomic neuropathy type 1	9517	10558	25923	51062
DOID:0070157	hereditary sensory and autonomic neuropathy type 1C	9517
DOID:0070161	hereditary sensory and autonomic neuropathy type 2	54463	547	65125
DOID:0070155	hereditary sensory and autonomic neuropathy type 2A	65125
DOID:0070150	hereditary sensory and autonomic neuropathy type 2B	54463
DOID:0110801	hereditary spastic paraplegia 49	9895
DOID:0070145	hereditary sensory and autonomic neuropathy type 5	4803
DOID:0070151	hereditary sensory and autonomic neuropathy type 6	667
DOID:0070149	hereditary sensory and autonomic neuropathy type 7	11280
DOID:0070153	hereditary sensory and autonomic neuropathy type 8	59335
DOID:0070148	hereditary sensory neuropathy type 1B	378888
DOID:0070156	hereditary sensory neuropathy type 1D	51062
DOID:0070158	hereditary sensory neuropathy type 1E	1786
DOID:0070154	hereditary sensory neuropathy type 1F	25923
DOID:0070147	hereditary sensory neuropathy type 2C	547
DOID:0060843	hereditary neuropathy with liability to pressure palsies	5376
DOID:5339	cyclic hematopoiesis	1991
DOID:0080625	severe congenital neutropenia 1	1991
DOID:0112131	severe congenital neutropenia 2	2672
DOID:0112130	autosomal dominant severe congenital neutropenia	2672	6729
DOID:0112133	severe congenital neutropenia 3	10456
DOID:0112132	severe congenital neutropenia 5	11311
DOID:0112134	severe congenital neutropenia 6	84522
DOID:0112129	severe congenital neutropenia 7	1441
DOID:0112135	severe congenital neutropenia 8	6729
DOID:0112128	X-linked severe congenital neutropenia	7454
DOID:0111015	Newfoundland cone-rod dystrophy	6017
DOID:0070111	Niemann-Pick disease type A	6609
DOID:14504	Niemann-Pick disease	6609	4864	10577
DOID:0070112	Niemann-Pick disease type B	6609
DOID:0070113	Niemann-Pick disease type C1	4864
DOID:0070114	Niemann-Pick disease type C2	10577
DOID:0050534	congenital stationary night blindness	2784	778	60506	5158	6010	2779	345193	6011	440435	4308	9187	6295	2916
DOID:8498	hereditary night blindness	2784	778	60506	5158	6010	2779	345193	6011	440435	4308	9187	6295	2916
DOID:0110870	congenital stationary night blindness 1A	60506
DOID:8499	night blindness	2784	778	60506	5158	6010	2779	345193	6011	440435	4308	9187	6295	2916
DOID:0110865	congenital stationary night blindness 1B	2916
DOID:0110867	congenital stationary night blindness 1C	4308
DOID:0110868	congenital stationary night blindness 1D	9187
DOID:0110869	congenital stationary night blindness 1E	440435
DOID:0110864	congenital stationary night blindness 1F	345193
DOID:0110871	congenital stationary night blindness 2A	778
DOID:0110862	congenital stationary night blindness autosomal dominant 1	6010
DOID:0110863	congenital stationary night blindness autosomal dominant 2	5158
DOID:0110715	congenital stationary night blindness autosomal dominant 3	2779
DOID:0110714	congenital stationary night blindness 1G	2779
DOID:0110866	congenital stationary night blindness 1H	2784
DOID:7400	Nijmegen breakage syndrome	4683
DOID:0060644	chondrodysplasia-pseudohermaphroditism syndrome	55733
DOID:0080718	GNE myopathy	10020
DOID:3490	Noonan syndrome	6654	3845	5781	22800	673	4893	5594	22808	6655	5894	8216	6016
DOID:0060578	Noonan syndrome 1	5781
DOID:0060588	Noonan syndrome 10	8216
DOID:0112169	Noonan syndrome 11	22808
DOID:0112170	Noonan syndrome 12	22800
DOID:0112161	Noonan syndrome 13	5594
DOID:0060580	Noonan syndrome 2	8216
DOID:0060581	Noonan syndrome 3	3845
DOID:0060582	Noonan syndrome 4	6654
DOID:0060583	Noonan syndrome 5	5894
DOID:0060584	Noonan syndrome 6	4893
DOID:0060585	Noonan syndrome 7	673
DOID:0060586	Noonan syndrome 8	6016
DOID:0060587	Noonan syndrome 9	6655
DOID:0080691	Noonan syndrome-like disorder with loose anagen hair	8036	5500
DOID:0080693	Noonan syndrome-like disorder with loose anagen hair 2	5500
DOID:0080692	Noonan syndrome-like disorder with loose anagen hair 1	8036
DOID:0060844	Norrie disease	4693
DOID:1391	Norum disease	3931
DOID:0111790	congenital nystagmus 1	90167
DOID:0111792	congenital nystagmus 2	4933
DOID:0111793	congenital nystagmus 3	4934
DOID:0111796	congenital nystagmus 5	780901
DOID:0111795	congenital nystagmus 6	4935
DOID:0111791	congenital nystagmus 7	
DOID:654	overnutrition	5468	5167	181	9607	9672	5443	7352	51738	8431	155
DOID:374	nutrition disease	5468	5167	2989	181	9607	9672	5443	7352	51738	8431	155
DOID:9970	obesity	5468	5167	181	9607	9672	5443	7352	51738	8431	155
DOID:0111334	congenital leptin deficiency	3952
DOID:0111272	occipital horn syndrome	538
DOID:0050578	occult macular dystrophy	94137
DOID:0050633	ocular albinism 1	4935
DOID:0060680	pigment dispersion syndrome	7986
DOID:0060482	oculoauricular syndrome	3166
DOID:0060291	oculodentodigital dysplasia	2697
DOID:0111705	oculoectodermal syndrome	3845
DOID:0080849	ocular motor apraxia, Cogan type	266710
DOID:11719	oculopharyngeal muscular dystrophy	8106
DOID:0081297	oculopharyngodistal myopathy 1	29967
DOID:0081296	oculopharyngodistal myopathy	100996717	29967	353116	10755
DOID:0081298	oculopharyngodistal myopathy 2	10755
DOID:0081299	oculopharyngodistal myopathy 3	100996717
DOID:0081300	oculopharyngodistal myopathy 4	353116
DOID:0050781	Ogden syndrome	8260
DOID:0110712	Oguchi disease-1	6295
DOID:0110713	Oguchi disease-2	6011
DOID:0060289	Ohdo syndrome	9968	23522
DOID:0111271	Oliver-McFarlane syndrome	10908
DOID:0112013	autosomal dominant mutilating palmoplantar keratoderma with periorificial keratotic plaques	162514
DOID:0060010	Omenn syndrome	64421	5897	5896
DOID:0060288	omodysplasia	10082	2535
DOID:0080844	omodysplasia 1	10082
DOID:0080845	omodysplasia 2	2535
DOID:0060327	omphalocele	
DOID:0080697	Opitz GBBB syndrome	4281
DOID:0111441	optic atrophy 1	4976
DOID:0111434	optic atrophy 10	84816
DOID:0080840	optic atrophy 12	10939
DOID:0111443	optic atrophy 2	4977
DOID:0111433	optic atrophy 3	80207
DOID:0111440	optic atrophy 4	58156
DOID:0111438	optic atrophy 5	10059
DOID:0111435	optic atrophy 6	777778
DOID:0111437	optic atrophy 7	84233
DOID:0111439	optic atrophy 8	106783499
DOID:0111442	optic atrophy 9	50
DOID:0111340	dominant optic atrophy plus syndrome	4976
DOID:0080635	optic disc anomalies with retinal and/or macular dystrophy	4990
DOID:0111531	bilateral optic nerve hypoplasia	5080
DOID:9271	ornithine carbamoyltransferase deficiency	5009
DOID:0080404	orofacial cleft 11	652
DOID:0080405	orofacial cleft 12	100302515
DOID:0080406	orofacial cleft 13	100653367
DOID:0080407	orofacial cleft 14	103581096
DOID:0080396	orofacial cleft 2	4964
DOID:0080397	orofacial cleft 3	4965
DOID:0080398	orofacial cleft 4	474387
DOID:0080399	orofacial cleft 5	4487
DOID:0080401	orofacial cleft 8	8626
DOID:0080402	orofacial cleft 9	100462724
DOID:0080395	orofacial cleft 1	4963
DOID:0060316	orofaciodigital syndrome I	8481
DOID:0060374	orofaciodigital syndrome IV	26123
DOID:0060375	orofaciodigital syndrome V	83479
DOID:0060376	Joubert syndrome with orofaciodigital defect	65250
DOID:0060378	orofaciodigital syndrome VIII	
DOID:0080254	orofaciodigital syndrome XVI	84314
DOID:0050833	orotic aciduria	7372
DOID:0090145	dopamine beta-hydroxylase deficiency	1621
DOID:0111535	progressive osseous heteroplasia	2778
DOID:0110334	osteogenesis imperfecta type 1	1277
DOID:0110341	osteogenesis imperfecta type 2	1278	1277
DOID:0110339	osteogenesis imperfecta type 3	1278	1277
DOID:0110340	osteogenesis imperfecta type 4	1278	1277
DOID:0110349	osteogenesis imperfecta type 9	5479
DOID:0110344	osteogenesis imperfecta type 5	387733
DOID:0110350	osteogenesis imperfecta type 6	5176
DOID:0110337	osteogenesis imperfecta type 7	10491
DOID:0110336	osteogenesis imperfecta type 8	64175
DOID:0110346	osteogenesis imperfecta type 10	871
DOID:0110351	osteogenesis imperfecta type 11	60681
DOID:0110348	osteogenesis imperfecta type 12	121340
DOID:0110342	osteogenesis imperfecta type 13	649
DOID:0110343	osteogenesis imperfecta type 14	55151
DOID:0111847	osteogenesis imperfecta type 19	51360
DOID:0110347	osteogenesis imperfecta type 15	7471
DOID:0110345	osteogenesis imperfecta type 16	90993
DOID:0110338	osteogenesis imperfecta type 17	6678
DOID:0111848	osteogenesis imperfecta type 18	55603
DOID:0111849	osteogenesis imperfecta type 20	23184
DOID:0112201	osteogenesis imperfecta type 21	11014
DOID:0111532	osteoglophonic dysplasia	2260
DOID:0111542	familial expansile osteolysis	8792
DOID:0060886	osteopathia striata with cranial sclerosis	139285
DOID:0110937	autosomal dominant osteopetrosis 1	4041
DOID:0110938	autosomal dominant osteopetrosis 2	1186
DOID:0110942	autosomal recessive osteopetrosis 1	10312
DOID:0110943	autosomal recessive osteopetrosis 2	8600
DOID:0110941	autosomal recessive osteopetrosis 3	760
DOID:0110944	autosomal recessive osteopetrosis 4	1186
DOID:0110939	autosomal recessive osteopetrosis 5	28962
DOID:0110946	autosomal recessive osteopetrosis 7	8792
DOID:0110940	autosomal recessive osteopetrosis 8	29887
DOID:0060849	osteoporosis-pseudoglioma syndrome	4041
DOID:3347	osteosarcoma	7157	11200	5925
DOID:0081111	osteosclerotic metaphyseal dysplasia	79705
DOID:0111783	otopalatodigital syndrome type 1	2316
DOID:0111784	otopalatodigital syndrome type 2	2316
DOID:2952	inner ear disease	619536	286751
DOID:12185	otosclerosis	286751
DOID:0080677	otospondylomegaepiphyseal dysplasia, autosomal dominant	1302
DOID:0080026	otospondylomegaepiphyseal dysplasia, autosomal recessive	1302
DOID:2394	ovarian cancer	574048
DOID:0080493	ovarian dysgenesis 1	2492
DOID:0080494	ovarian dysgenesis 2	9210
DOID:0080861	primary ovarian insufficiency 4	9210
DOID:0080495	ovarian dysgenesis 3	29893
DOID:0080496	ovarian dysgenesis 4	254394
DOID:0080497	ovarian dysgenesis 5	402381
DOID:0080499	ovarian dysgenesis 7	56945
DOID:5425	ovarian hyperstimulation syndrome	2492
DOID:0111562	overhydrated hereditary stomatocytosis	6005
DOID:0081326	oxoglutarate dehydrogenase deficiency	4967
DOID:0090111	PCWH syndrome	6663
DOID:0080539	PEHO syndrome	9326
DOID:0080331	cold-induced sweating syndrome 3	55975
DOID:0081266	pachygyria, microcephaly, developmental delay, and dysmorphic facies, with or without seizures	10844
DOID:0081366	Paget's disease of bone 3	8878
DOID:5408	Paget's disease of bone	94003	4982	57592	8878	8792
DOID:0081367	Paget's disease of bone 4	94003
DOID:0081368	Paget's disease of bone 5	4982
DOID:0081369	Paget's disease of bone 6	57592
DOID:9248	Pallister-Hall syndrome	2737
DOID:0111244	palmoplantar keratoderma and congenital alopecia 1	2697
DOID:0111707	Bothnian type palmoplantar keratoderma	362
DOID:0080223	epidermolytic palmoplantar keratoderma	3857
DOID:0111710	focal or diffuse nonepidermolytic palmoplantar keratoderma	286887
DOID:0111709	focal nonepidermolytic palmoplantar keratoderma 1	3868
DOID:0050877	pancreatic agenesis	3651
DOID:26	pancreas disease	11330	7157	3845	4089	6690	5644	91	5645	1080	6794	3651
DOID:0111733	pancreatic hypoplasia-diabetes-congenital heart disease syndrome	2627
DOID:4905	pancreatic carcinoma	91	7157	3845	4089	6794
DOID:1793	pancreatic cancer	91	7157	3845	4089	6794
DOID:1795	malignant exocrine pancreas neoplasm	91	7157	3845	4089	6794
DOID:4989	pancreatitis	11330	5645	6690	1080	5644
DOID:0111779	X-linked panhypopituitarism	6658
DOID:9410	panhypopituitarism	6658
DOID:2030	anxiety disorder	404684	6532	387572	1312
DOID:594	panic disorder	387572	1312
DOID:3389	Papillon-Lefevre disease	1075
DOID:0090006	renal coloboma syndrome	5076
DOID:0080533	Carney-Stratakis syndrome	6392	6390	6391
DOID:0111538	paramyotonia congenita of Von Eulenburg	6329
DOID:0111539	parastremmatic dwarfism	59341
DOID:1540	parathyroid carcinoma	79577
DOID:0080074	neural tube defect	4522	4548	619475	4552	4524
DOID:0060285	parietal foramina	619475
DOID:0060892	late onset Parkinson's disease	8398	2747	4287	5072	108353827	6622	51142	55737	6315	6908	2629	6311	126	120892	4137
DOID:0060367	Parkinson's disease 1	6622
DOID:0060900	Parkinson's disease 14	8398
DOID:0060372	Parkinson's disease 15	25793
DOID:0060891	Parkinson's disease 19A	9829
DOID:0060898	Parkinson's disease 20	8867
DOID:0111251	Parkinson's disease 21	108353827
DOID:0080504	Parkinson's disease 22	51142
DOID:0060896	Parkinson's disease 23	54832
DOID:0060895	Parkinson's disease 4	6622
DOID:0060369	Parkinson's disease 6	65018
DOID:0060370	Parkinson's disease 7	11315
DOID:0060368	Parkinson's disease 2	5071
DOID:0111537	paroxysmal extreme pain disorder	6335
DOID:0090049	paroxysmal nonkinesigenic dyskinesia 1	25953
DOID:0090047	paroxysmal nonkinesigenic dyskinesia 2	100188328
DOID:0070442	paroxysmal nonkinesigenic dyskinesia 3	3778
DOID:14744	Partington syndrome	170302
DOID:0060283	peeling skin syndrome	100312955
DOID:9631	Pelger-Huet anomaly	3930
DOID:3210	Pelizaeus-Merzbacher disease	5354
DOID:0060744	Pendred Syndrome	5172
DOID:0090018	autosomal dominant familial periodic fever	7132
DOID:9620	vesicoureteral reflux	7148
DOID:824	periodontitis	406237
DOID:1474	aggressive periodontitis	406237
DOID:0111490	combined oxidative phosphorylation deficiency 26	57570
DOID:0060476	Perlman syndrome	129563
DOID:0050797	peroxisomal acyl-CoA oxidase deficiency	51
DOID:0081243	rhizomelic chondrodysplasia punctate type 4	84188
DOID:2580	rhizomelic chondrodysplasia punctata	8443	5191	84188	5830	8540
DOID:0080484	peroxisome biogenesis disorder 10A	8504
DOID:0080485	peroxisome biogenesis disorder 11A	5194
DOID:0080486	peroxisome biogenesis disorder 12A	5824
DOID:0080487	peroxisome biogenesis disorder 13A	5195
DOID:0081274	peroxisome biogenesis disorder 14B	8799
DOID:0080476	peroxisome biogenesis disorder 1A	5189
DOID:0081240	peroxisome biogenesis disorder 1B	5189
DOID:0080477	peroxisome biogenesis disorder 2A	5830
DOID:0080622	peroxisome biogenesis disorder 2B	5830
DOID:0080478	peroxisome biogenesis disorder 3A	5193
DOID:0081241	peroxisome biogenesis disorder 3B	5193
DOID:0080479	peroxisome biogenesis disorder 4A	5190
DOID:0080480	peroxisome biogenesis disorder 5A	5828
DOID:0080481	peroxisome biogenesis disorder 6A	5192
DOID:0080482	peroxisome biogenesis disorder 7A	55670
DOID:0080483	peroxisome biogenesis disorder 8A	9409
DOID:0050857	Perrault syndrome	23395	26284
DOID:0080256	Perrault syndrome 6	26284
DOID:0060486	Perry syndrome	1639
DOID:0050791	persistent Mullerian duct syndrome	269	268
DOID:0060282	persistent hyperplastic primary vitreous	220202
DOID:9720	vitreous disease	726	220202
DOID:0080201	Peters plus syndrome	145173
DOID:0060800	syndromic X-linked intellectual disability 5	8905
DOID:3852	Peutz-Jeghers syndrome	6794
DOID:0080354	Phelan-McDermid syndrome	85358
DOID:9281	phenylketonuria	5053
DOID:0050771	pheochromocytoma	6389	55654	4149	5979	7428
DOID:0050773	paraganglioma	6389
DOID:599	specific phobia	404684
DOID:591	phobic disorder	404684
DOID:0050722	PHGDH deficiency	26227
DOID:0111933	phosphoglycerate kinase 1 deficiency	5230
DOID:0111041	glycogen storage disease IXb	5257
DOID:0050724	PSPH deficiency	5723
DOID:0060281	photosensitive epilepsy	619471
DOID:11870	Pick's disease	5663	4137
DOID:3263	piebaldism	3815
DOID:0081362	Pierpont syndrome	79718
DOID:4258	Weissenbacher-Zweymuller syndrome	100301572
DOID:0060852	Pierson syndrome	3913
DOID:0111834	X-linked reticulate pigmentary disorder	5422
DOID:0111541	pigmented paravenous chorioretinal atrophy	23418
DOID:5375	hair follicle neoplasm	1499
DOID:5374	pilomatrixoma	1499
DOID:0090130	cortical dysplasia-focal epilepsy syndrome	26047
DOID:0060488	Pitt-Hopkins syndrome	6925
DOID:0111332	Pitt-Hopkins-like syndrome 2	9378
DOID:0112009	pituitary adenoma 1	9049
DOID:60009	pituitary gland benign neoplasm	9101	2778	9049	64072	83550
DOID:3829	pituitary adenoma	9101	2778	9049	64072	83550
DOID:5395	functioning pituitary adenoma	9101	83550
DOID:6255	growth hormone secreting pituitary adenoma	83550
DOID:0112007	growth hormone secreting pituitary adenoma 2	83550
DOID:0112010	pituitary adenoma 3	2778
DOID:7004	ACTH-secreting pituitary adenoma	9101
DOID:9212	pityriasis rubra pilaris	79092
DOID:0111046	platelet-type bleeding disorder 10	948
DOID:0111508	Torrance type platyspondylic dysplasia	1280
DOID:0081063	DICER1 syndrome	23405
DOID:1673	pneumothorax	201163
DOID:1532	pleural disease	201163
DOID:0080218	primary spontaneous pneumothorax	201163
DOID:0060551	poikiloderma with neutropenia	79650
DOID:0110858	polycystic kidney disease 1	5310
DOID:2975	cystic kidney disease	199221	23193	5311	5314	5310	80114
DOID:0080322	polycystic kidney disease	199221	23193	5311	5314	5310
DOID:898	autosomal dominant polycystic kidney disease	5310	5311	23193
DOID:0110859	polycystic kidney disease 2	5311
DOID:0110860	polycystic kidney disease 3	23193
DOID:0080212	polycystic kidney disease 4	5314
DOID:0110861	autosomal recessive polycystic kidney disease	199221	5314
DOID:0080273	polycystic kidney disease 5	199221
DOID:0090112	Nasu-Hakola disease	7305
DOID:0050770	polycystic liver disease	5589
DOID:11612	polycystic ovary syndrome	5120
DOID:1414	ovarian dysfunction	5120
DOID:8997	polycythemia vera	3717
DOID:1148	polydactyly	2737
DOID:0080181	PHARC syndrome	26090
DOID:0111685	hereditary mixed polyposis syndrome 1	
DOID:0111684	hereditary mixed polyposis syndrome	657
DOID:0111686	hereditary mixed polyposis syndrome 2	657
DOID:0050787	juvenile polyposis syndrome	4089	657
DOID:0060265	pontocerebellar hypoplasia type 1A	7443
DOID:0060267	pontocerebellar hypoplasia type 2A	283989
DOID:0060268	pontocerebellar hypoplasia type 2B	80746
DOID:0060270	pontocerebellar hypoplasia type 2D	51091
DOID:0060273	pontocerebellar hypoplasia type 4	283989
DOID:0060279	pontocerebellar hypoplasia type 10	10978
DOID:0112324	pontocerebellar hypoplasia type 11	55773
DOID:0112327	pontocerebellar hypoplasia type 12	80347
DOID:0112332	pontocerebellar hypoplasia type 13	738
DOID:0112325	pontocerebellar hypoplasia type 14	51645
DOID:0112333	pontocerebellar hypoplasia type 16	9562
DOID:0060266	pontocerebellar hypoplasia type 1B	51010
DOID:0112334	pontocerebellar hypoplasia type 1C	11340
DOID:0112323	pontocerebellar hypoplasia type 1D	5393
DOID:0112330	pontocerebellar hypoplasia type 1E	91137
DOID:0060271	pontocerebellar hypoplasia type 2E	55275
DOID:0112329	pontocerebellar hypoplasia type 2F	116461
DOID:0060275	pontocerebellar hypoplasia type 6	57038
DOID:0060276	pontocerebellar hypoplasia type 7	114034
DOID:0060277	pontocerebellar hypoplasia type 8	5119
DOID:0060278	pontocerebellar hypoplasia type 9	271
DOID:0060055	popliteal pterygium syndrome	54101
DOID:3805	porokeratosis	10654
DOID:3132	porphyria cutanea tarda	7389
DOID:3890	acute intermittent porphyria	3145
DOID:13271	cutaneous porphyria	7390
DOID:0060853	Potocki-Lupski syndrome	
DOID:0111687	Potocki-Shaffer syndrome	
DOID:11983	Prader-Willi syndrome	
DOID:0112309	central precocious puberty 2	7681
DOID:0070176	spermatogenic failure 4	50511
DOID:0080857	primary ovarian insufficiency 1	2332
DOID:0080869	primary ovarian insufficiency 12	2074
DOID:0080868	primary ovarian insufficiency 11	2074
DOID:0112278	primary ovarian insufficiency 19	11077
DOID:0080860	primary ovarian insufficiency 3	668
DOID:0080862	primary ovarian insufficiency 5	135935
DOID:0080863	primary ovarian insufficiency 6	344018
DOID:0080865	primary ovarian insufficiency 8	10734
DOID:0080866	primary ovarian insufficiency 9	164045
DOID:0060805	Prieto syndrome	5640
DOID:230	lateral sclerosis	100240702
DOID:0111517	autosomal dominant progressive external ophthalmoplegia with mitochondrial DNA deletions 2	291
DOID:0111520	autosomal dominant progressive external ophthalmoplegia with mitochondrial DNA deletions 3	56652
DOID:0111525	autosomal dominant progressive external ophthalmoplegia with mitochondrial DNA deletions 4	11232
DOID:0111518	autosomal dominant progressive external ophthalmoplegia with mitochondrial DNA deletions 5	50484
DOID:0111519	autosomal dominant progressive external ophthalmoplegia with mitochondrial DNA deletions 6	1763
DOID:0111515	autosomal recessive progressive external ophthalmoplegia with mitochondrial DNA deletions 2	246243
DOID:0111516	autosomal recessive progressive external ophthalmoplegia with mitochondrial DNA deletions 4	1716
DOID:0111521	autosomal dominant progressive external ophthalmoplegia 1	5428
DOID:0111522	autosomal recessive progressive external ophthalmoplegia 1	5428
DOID:0111076	progressive familial heart block type IB	54795
DOID:0111075	progressive familial heart block type II	105463127
DOID:0090004	progressive pseudorheumatoid arthropathy of childhood	8838
DOID:0111540	prolidase deficiency	5184
DOID:0111666	proliferative vasculopathy and hydranencephaly-hydrocephaly syndrome	55640
DOID:0111768	X-linked properdin deficiency	5199
DOID:14701	propionic acidemia	5095	5096
DOID:10283	prostate cancer	7834
DOID:47	prostate disease	7834
DOID:0050553	JMP syndrome	5696
DOID:0111815	low molecular weight proteinuria with hypercalciuric nephrocalcinosis	1184
DOID:13482	Proteus syndrome	207
DOID:13270	erythropoietic protoporphyria	212
DOID:0112151	corpus callosum agenesis-abnormal genitalia syndrome	170302
DOID:0060889	prune belly syndrome	1131
DOID:0050656	pseudo-TORCH syndrome 1	100506658
DOID:0080047	pseudoachondroplasia	1311
DOID:0112248	17-beta hydroxysteroid dehydrogenase 3 deficiency	3293
DOID:0060855	autosomal dominant pseudohypoaldosteronism type 1	4306
DOID:4479	pseudohypoaldosteronism	6337	4306
DOID:0060854	autosomal recessive pseudohypoaldosteronism type 1	6337
DOID:0080053	Albright's hereditary osteodystrophy	2778
DOID:4184	pseudohypoparathyroidism	8675	149775	2778
DOID:0080222	pseudohypoparathyroidism type IB	8675	149775	2778
DOID:4183	pseudopseudohypoparathyroidism	2778
DOID:2738	pseudoxanthoma elasticum	368
DOID:0080474	pustular psoriasis 14	26525
DOID:8893	psoriasis	26525	503613	10758	10547	100271719	3107	130340	63870	140454	359825	79092	7889	63869	149233
DOID:0080475	psoriasis 2	79092
DOID:12117	pulmonary alveolar microlithiasis	10568
DOID:6000	congestive heart failure	79572
DOID:8515	Cor pulmonale	79572
DOID:14557	primary pulmonary hypertension	79572
DOID:12326	chronic pulmonary heart disease	79572
DOID:0081268	pulmonary venoocclusive disease 1	659
DOID:5453	pulmonary venoocclusive disease	440275	659
DOID:0081269	pulmonary venoocclusive disease 2	440275
DOID:0080038	pycnodysostosis	1513
DOID:12639	pyloric stenosis	100270639
DOID:3122	gastric outlet obstruction	100270639
DOID:12638	hypertrophic pyloric stenosis	100270639
DOID:0080519	PAPA syndrome	9051
DOID:0111329	pyridoxamine 5'-phosphate oxidase deficiency	55163
DOID:3651	pyruvate carboxylase deficiency disease	5091
DOID:0111077	pyruvate kinase deficiency of red cells	5313
DOID:0111050	Quebec platelet disorder	5328
DOID:0050774	rapadilino syndrome	9401
DOID:0080265	nephrotic syndrome type 14	8879
DOID:0090113	RIDDLE syndrome	165918
DOID:0081097	Rafiq syndrome	11253
DOID:0060330	Rapp-Hodgkin syndrome	8626
DOID:0112060	Raynaud-Claes syndrome	1183
DOID:0080090	reducing body myopathy 1A	2273
DOID:0080687	reducing body myopathy 1B	2273
DOID:10582	Refsum disease	5264
DOID:4465	papillary renal cell carcinoma	4233	5546
DOID:0111101	maturity-onset diabetes of the young type 5	6928
DOID:9432	renal glycosuria	6524
DOID:14766	renal agenesis	8516
DOID:0060259	renal-hepatic-pancreatic dysplasia	284086
DOID:0060179	Renpenning syndrome	10084
DOID:0060762	restrictive dermopathy	4000	10269
DOID:0070369	restrictive dermopathy 1	10269
DOID:0070370	restrictive dermopathy 2	4000
DOID:0060020	reticular dysgenesis	204
DOID:0060258	reticulate acropigmentation of Kitamura	102
DOID:0081022	retinal cone dystrophy 3B	169522
DOID:0081023	retinal cone dystrophy 4	93589
DOID:0060869	late-onset retinal degeneration	114902
DOID:0080946	retinal dystrophy with leukodystrophy	91452
DOID:0110390	retinitis pigmentosa 1	6101
DOID:0110388	retinitis pigmentosa 10	3614
DOID:0110408	retinitis pigmentosa 11	26121
DOID:0110403	retinitis pigmentosa 13	10594
DOID:0110381	retinitis pigmentosa 14	7287
DOID:0110404	retinitis pigmentosa 17	
DOID:0110356	retinitis pigmentosa 18	9129
DOID:0110354	retinitis pigmentosa 19	24
DOID:0110415	retinitis pigmentosa 2	6102
DOID:0110353	retinitis pigmentosa 20	6121
DOID:0110400	retinitis pigmentosa 22	6114
DOID:0110416	retinitis pigmentosa 24	6116
DOID:0110384	retinitis pigmentosa 25	346007
DOID:0110368	retinitis pigmentosa 26	375298
DOID:0110397	retinitis pigmentosa 27	4901
DOID:0110365	retinitis pigmentosa 28	84140
DOID:0110378	retinitis pigmentosa 29	54110
DOID:0110414	retinitis pigmentosa 3	6103
DOID:0110406	retinitis pigmentosa 30	25794
DOID:0110391	retinitis pigmentosa 31	10210
DOID:0110355	retinitis pigmentosa 32	23155
DOID:0110366	retinitis pigmentosa 33	23020
DOID:0110417	retinitis pigmentosa 34	777642
DOID:0110357	retinitis pigmentosa 35	64218
DOID:0110405	retinitis pigmentosa 36	768206
DOID:0110399	retinitis pigmentosa 37	10002
DOID:0110367	retinitis pigmentosa 38	10461
DOID:0110360	retinitis pigmentosa 39	7399
DOID:0110372	retinitis pigmentosa 4	6010
DOID:0110376	retinitis pigmentosa 41	8842
DOID:0110386	retinitis pigmentosa 42	55975
DOID:0110379	retinitis pigmentosa 43	5145
DOID:0110394	retinitis pigmentosa 44	5995
DOID:0110402	retinitis pigmentosa 45	1258
DOID:0110409	retinitis pigmentosa 46	3420
DOID:0110369	retinitis pigmentosa 47	6295
DOID:0110382	retinitis pigmentosa 48	2979
DOID:0110377	retinitis pigmentosa 49	1259
DOID:0110364	retinitis pigmentosa 54	388939
DOID:0110370	retinitis pigmentosa 55	84100
DOID:0110371	retinitis pigmentosa 56	50939
DOID:0110407	retinitis pigmentosa 57	5148
DOID:0110411	retinitis pigmentosa 60	24148
DOID:0110373	retinitis pigmentosa 61	7401
DOID:0110380	retinitis pigmentosa 62	4117
DOID:0110385	retinitis pigmentosa 63	100862681
DOID:0110374	retinitis pigmentosa 68	57709
DOID:0110410	retinitis pigmentosa 69	55857
DOID:0110392	retinitis pigmentosa 70	9128
DOID:0110363	retinitis pigmentosa 71	26160
DOID:0110395	retinitis pigmentosa 72	79797
DOID:0110389	retinitis pigmentosa 73	138050
DOID:0110401	retinitis pigmentosa 74	583
DOID:0110361	retinitis pigmentosa 75	60509
DOID:0080350	retinitis pigmentosa 77	92840
DOID:0112140	retinitis pigmentosa 83	403
DOID:0112141	retinitis pigmentosa 84	9785
DOID:0112143	retinitis pigmentosa 86	57670
DOID:0112144	retinitis pigmentosa 87	6121
DOID:0112145	retinitis pigmentosa 88	94137
DOID:0112146	retinitis pigmentosa 89	9371
DOID:0112147	retinitis pigmentosa 90	3419
DOID:0110419	retinitis pigmentosa with or without situs inversus	23568
DOID:0112124	X-linked retinitis pigmentosa and sinorespiratory infections	6103
DOID:0110418	retinitis pigmentosa Y-linked	79051
DOID:0110396	retinitis pigmentosa 50	7439
DOID:0110358	retinitis pigmentosa 12	23418
DOID:0110375	retinitis pigmentosa 40	5158
DOID:768	retinoblastoma	5925
DOID:0060116	sensory system cancer	8930	5925
DOID:4645	retinal cancer	5925
DOID:771	retinal cell cancer	5925
DOID:2174	ocular cancer	8930	5925
DOID:0060763	X-linked juvenile retinoschisis 1	6247
DOID:8465	retinoschisis	6247
DOID:0060040	pervasive developmental disorder	2290	100188800	100188832
DOID:1206	Rett syndrome	2290
DOID:0070026	Revesz syndrome	26277
DOID:2129	atypical teratoid rhabdoid tumor	6598
DOID:4051	alveolar rhabdomyosarcoma	2308	5077	5081
DOID:3247	rhabdomyosarcoma	2308	5077	5081	5002
DOID:3246	embryonal rhabdomyosarcoma	5002
DOID:0110851	rhizomelic chondrodysplasia punctata type 1	5191
DOID:0110852	rhizomelic chondrodysplasia punctata type 2	8443
DOID:0110853	rhizomelic chondrodysplasia punctata type 3	8540
DOID:0110854	rhizomelic chondrodysplasia punctata type 5	5830
DOID:0080883	vitamin D-dependent rickets	1594	120227	7421
DOID:0080887	vitamin D-dependent rickets type 1B	120227
DOID:0080884	vitamin D-dependent rickets type 2A	7421
DOID:0110121	Axenfeld-Rieger syndrome type 2	6012
DOID:0060856	right atrial isomerism	2657
DOID:0111548	ring dermoid of cornea	5308
DOID:0060255	rippling muscle disease 2	859
DOID:0070308	rippling muscle disease 1	6022
DOID:0060571	Ritscher-Schinzel syndrome 1	9897
DOID:0060565	Ritscher-Schinzel syndrome	28952	9897
DOID:0060572	Ritscher-Schinzel syndrome 2	28952
DOID:5325	Roberts syndrome	157570
DOID:0060766	autosomal dominant Robinow syndrome 1	7474
DOID:0060254	Robinow syndrome	7474	1855	1857	4920
DOID:0060765	autosomal dominant Robinow syndrome 2	1855
DOID:0060767	autosomal dominant Robinow syndrome 3	1857
DOID:0060764	autosomal recessive Robinow syndrome	4920
DOID:14768	Saethre-Chotzen syndrome	7291	2263
DOID:2732	Rothmund-Thomson syndrome	9401
DOID:0111264	Ruijs-Aalfs syndrome	83932
DOID:0111158	SADDAN	2261
DOID:0060290	blepharophimosis-intellectual disability syndrome, SBBYS type	23522
DOID:0060008	janus kinase-3 deficiency	3718
DOID:14789	spondyloepiphyseal dysplasia congenita	1280
DOID:0111553	spondyloepiphyseal dysplasia Maroteaux type	59341
DOID:0060484	EAST syndrome	3766
DOID:0111454	SHORT syndrome	5295
DOID:0080028	spondyloepimetaphyseal dysplasia, Strudwick type	1280
DOID:0111931	syndactyly-telecanthus-anogenital and renal malformations syndrome	92002
DOID:0111457	STING-associated vasculopathy with onset in infancy	340061
DOID:3659	sialuria	10020
DOID:0060470	salt and pepper syndrome	8869
DOID:0081272	Sandestig-Stefanova syndrome	23511
DOID:3323	Sandhoff disease	3074
DOID:0111673	Saul-Wilson syndrome	25839
DOID:0111550	scalp-ear-nipple syndrome	284252
DOID:0060253	scapuloperoneal myopathy	2273
DOID:0111552	scapuloperoneal spinal muscular atrophy	59341
DOID:0111551	neurogenic scapuloperoneal syndrome Kaeser type	1674
DOID:0111715	Schaaf-Yang syndrome	54551
DOID:0060490	Schimke immuno-osseous dysplasia	50485
DOID:0111530	linear nevus sebaceous syndrome	3845	4893	3265
DOID:0112318	Schindler disease type 1	4668
DOID:0070092	schizophrenia 16	
DOID:2468	psychotic disorder	8401	63944	10137	1116	6505	8400	85358	6365	4524	619488	1814	1312	27184	27185	6854	5625	100329170	6378	100196913	80832	3356	8806	6377	3084	65078	404686	267012	23780
DOID:5419	schizophrenia	8401	63944	10137	1116	6505	8400	85358	6365	4524	619488	1814	1312	27184	27185	6854	5625	100329170	6378	100196913	80832	3356	8806	6377	3084	65078	404686	267012	23780
DOID:0050775	schneckenbecken dysplasia	23169
DOID:0111647	Schopf-Schulz-Passarge syndrome	80326
DOID:0070047	Schuurs-Hoeijmakers Syndrome	55690
DOID:0111252	vestibular schwannomatosis	4771
DOID:3204	schwannomatosis	6598	4771	8216
DOID:0090005	Schwartz-Jampel syndrome 1	3339
DOID:0060251	sclerosteosis	4038	50964
DOID:0060756	sclerosteosis 1	50964
DOID:0060757	sclerosteosis 2	4038
DOID:0111052	Scott syndrome	196527
DOID:13724	scurvy	2989
DOID:5113	nutritional deficiency disease	2989
DOID:4423	sea-blue histiocytosis	348
DOID:0070007	Seckel syndrome 1	545
DOID:0070008	Seckel syndrome 10	286053
DOID:0070013	Seckel syndrome 2	5932
DOID:0070012	Seckel syndrome 5	22995
DOID:0070005	Seckel syndrome 9	10293
DOID:0081114	benign familial infantile seizures 1	8181
DOID:0081115	benign familial infantile seizures 2	112476
DOID:0081116	benign familial infantile seizures 3	6326
DOID:0081117	benign familial infantile seizures 4	100271922
DOID:0081118	benign familial infantile seizures 5	6334
DOID:0080132	Sengers syndrome	55750
DOID:0050576	Senior-Loken syndrome	4867
DOID:0090012	severe combined immunodeficiency with sensitivity to ionizing radiation	64421
DOID:0090013	severe combined immunodeficiency, autosomal recessive, T cell-negative, B cell-negative, Nk cell-positive	5897	5896
DOID:0060013	X-linked severe combined immunodeficiency	3561
DOID:0050793	short QT syndrome	3759
DOID:84	osteochondritis dissecans	176
DOID:0112358	short stature, facial dysmorphism, and skeletal anomalies with or without cardiac anomalies	222663
DOID:0081175	short stature, hearing loss, retinitis pigmentosa, and distinctive facies	23404
DOID:0112120	SHOX-related short stature	6473
DOID:0110085	asphyxiating thoracic dystrophy 1	465
DOID:0050592	asphyxiating thoracic dystrophy	28981	89891	465	55112	4750	9742	153241	79809	26160	9786	79659	112752	57728	57539	57560
DOID:0110091	short-rib thoracic dysplasia 10 with or without polydactyly	26160
DOID:0110095	short-rib thoracic dysplasia 11 with or without polydactyly	89891
DOID:0110093	short-rib thoracic dysplasia 13 with or without polydactyly	153241
DOID:0110096	short-rib thoracic dysplasia 14 with polydactyly	9786
DOID:0080293	short-rib thoracic dysplasia 18 with polydactyly	112752
DOID:0080295	short-rib thoracic dysplasia 19 with or without polydactyly	28981
DOID:0110086	asphyxiating thoracic dystrophy 2	57560
DOID:0110087	asphyxiating thoracic dystrophy 3	79659
DOID:0110088	asphyxiating thoracic dystrophy 4	79809
DOID:0110089	asphyxiating thoracic dystrophy 5	57728
DOID:0110092	short-rib thoracic dysplasia 6 with or without polydactyly	4750
DOID:0110090	short-rib thoracic dysplasia 7 with or without polydactyly	57539
DOID:0110094	short-rib thoracic dysplasia 8 with or without polydactyly	55112
DOID:0110097	short-rib thoracic dysplasia 9 with or without polydactyly	9742
DOID:0111841	Shukla-Vernon syndrome	63035
DOID:0060479	Shwachman-Diamond syndrome	51119
DOID:3343	glycoproteinosis	4758
DOID:13884	sick sinus syndrome	10021
DOID:0050824	sinoatrial node disease	10021
DOID:620	blood protein disease	3043
DOID:10923	sickle cell anemia	3043
DOID:0081273	Siddiqi syndrome	128486
DOID:0080209	sideroblastic anemia with B-cell immunodeficiency, periodic fevers, and developmental delay	51095
DOID:0110770	hereditary spastic paraplegia 17	26580
DOID:14681	Silver-Russell syndrome	105259599
DOID:0060248	Simpson-Golabi-Behmel syndrome type 1	2719
DOID:0080342	Simpson-Golabi-Behmel syndrome type 2	8481
DOID:0111380	solitary median maxillary central incisor	6469
DOID:0090019	sitosterolemia	64241
DOID:14501	Sjogren-Larsson syndrome	224
DOID:5409	lung small cell carcinoma	7864	5925
DOID:3905	lung carcinoma	7864	5925
DOID:14692	Smith-Lemli-Opitz syndrome	1717
DOID:0060768	Smith-Magenis syndrome	10743
DOID:0060247	Smith-McCort dysplasia	83452	54808
DOID:0081271	Smith-McCort dysplasia 2	83452
DOID:0081270	Smith-McCort dysplasia 1	54808
DOID:13096	Sneddon syndrome	51816
DOID:0111570	snowflake vitreoretinal degeneration	3769
DOID:0090114	Sorsby's fundus dystrophy	7078
DOID:0112103	Sotos syndrome 1	64324
DOID:0050772	spastic ataxia 1	6843
DOID:0050941	spastic ataxia 2	10749
DOID:0050942	spastic ataxia 3	92935
DOID:0050944	spastic ataxia 5	10939
DOID:0080252	spastic ataxia 8	84504
DOID:0050946	Charlevoix-Saguenay spastic ataxia	26278
DOID:0110763	hereditary spastic paraplegia 10	3798
DOID:0110764	hereditary spastic paraplegia 11	80208
DOID:0110765	hereditary spastic paraplegia 12	6253
DOID:0110766	hereditary spastic paraplegia 13	3329
DOID:0110767	hereditary spastic paraplegia 14	57309
DOID:0110768	hereditary spastic paraplegia 15	23503
DOID:0110769	hereditary spastic paraplegia 16	57760
DOID:0110771	hereditary spastic paraplegia 18	11160
DOID:0110772	hereditary spastic paraplegia 19	140907
DOID:0110773	hereditary spastic paraplegia 2	5354
DOID:0110774	hereditary spastic paraplegia 23	25778
DOID:0110775	hereditary spastic paraplegia 24	338090
DOID:0110776	hereditary spastic paraplegia 25	387583
DOID:0110777	hereditary spastic paraplegia 26	2583
DOID:0110778	hereditary spastic paraplegia 27	414886
DOID:0110779	hereditary spastic paraplegia 28	80821
DOID:0110780	hereditary spastic paraplegia 29	619379
DOID:0110781	hereditary spastic paraplegia 30	547
DOID:0110782	hereditary spastic paraplegia 31	65055
DOID:0110783	hereditary spastic paraplegia 32	724107
DOID:0110784	hereditary spastic paraplegia 33	118813
DOID:0110785	hereditary spastic paraplegia 34	724110
DOID:0110786	hereditary spastic paraplegia 35	79152
DOID:0110787	hereditary spastic paraplegia 36	791228
DOID:0110788	hereditary spastic paraplegia 37	100049159
DOID:0110789	hereditary spastic paraplegia 38	100049707
DOID:0110790	hereditary spastic paraplegia 39	10908
DOID:0110791	hereditary spastic paraplegia 3A	51062
DOID:0110792	hereditary spastic paraplegia 4	6683
DOID:0110794	hereditary spastic paraplegia 42	9197
DOID:0110797	hereditary spastic paraplegia 45	22978
DOID:0110798	hereditary spastic paraplegia 46	57704
DOID:0110799	hereditary spastic paraplegia 47	10717
DOID:0110800	hereditary spastic paraplegia 48	9907
DOID:0110802	hereditary spastic paraplegia 50	9179
DOID:0110803	hereditary spastic paraplegia 51	23431
DOID:0110804	hereditary spastic paraplegia 52	11154
DOID:0110805	hereditary spastic paraplegia 53	137492
DOID:0110806	hereditary spastic paraplegia 54	23259
DOID:0110807	hereditary spastic paraplegia 55	91574
DOID:0110808	hereditary spastic paraplegia 56	113612
DOID:0110810	hereditary spastic paraplegia 5A	9420
DOID:0110811	hereditary spastic paraplegia 6	123606
DOID:0110813	hereditary spastic paraplegia 62	10613
DOID:0110815	hereditary spastic paraplegia 64	953
DOID:0110816	hereditary spastic paraplegia 7	6687
DOID:0070454	hereditary spastic paraplegia 70	4141
DOID:0110820	hereditary spastic paraplegia 75	4099
DOID:0110821	hereditary spastic paraplegia 76	823
DOID:0110822	hereditary spastic paraplegia 77	10667
DOID:0112348	hereditary spastic paraplegia 78	23400
DOID:0070455	hereditary spastic paraplegia 79A	7345
DOID:0112344	hereditary spastic paraplegia 79B	7345
DOID:0110823	hereditary spastic paraplegia 8	9897
DOID:0112341	hereditary spastic paraplegia 80	51271
DOID:0112349	hereditary spastic paraplegia 81	85465
DOID:0112343	hereditary spastic paraplegia 82	5833
DOID:0112346	hereditary spastic paraplegia 83	84842
DOID:0112347	hereditary spastic paraplegia 84	5297
DOID:0112345	hereditary spastic paraplegia 85	81790
DOID:0112342	hereditary spastic paraplegia 86	7920
DOID:0070456	hereditary spastic paraplegia 87	57156
DOID:0070457	hereditary spastic paraplegia 88	3839
DOID:0070458	hereditary spastic paraplegia 89	267
DOID:0070459	hereditary spastic paraplegia 90A	171546
DOID:0110824	hereditary spastic paraplegia 9A	5832
DOID:0110825	hereditary spastic paraplegia 9B	5832
DOID:0060491	SPOAN syndrome	64837
DOID:2033	communication disorder	79853	93986	100909385
DOID:0060244	specific language impairment	79853
DOID:93	language disorder	79853
DOID:0111275	speech-language disorder-1	93986
DOID:92	speech disorder	93986	100909385
DOID:0070188	spermatogenic failure 1	10388
DOID:0070178	spermatogenic failure 10	124404
DOID:0070180	spermatogenic failure 11	317719
DOID:0070171	spermatogenic failure 12	340719
DOID:0070184	spermatogenic failure 16	140732
DOID:0070174	spermatogenic failure 17	89869
DOID:0070165	spermatogenic failure 18	25981
DOID:0070170	spermatogenic failure 19	80217
DOID:0070164	spermatogenic failure 2	4438
DOID:0070166	spermatogenic failure 20	55779
DOID:0070181	spermatogenic failure 23	56155
DOID:0111929	spermatogenic failure 24	79846
DOID:0111920	spermatogenic failure 25	56154
DOID:0111916	spermatogenic failure 28	57697
DOID:0070168	spermatogenic failure 3	116369
DOID:0111922	spermatogenic failure 31	83449
DOID:0111925	spermatogenic failure 32	402381
DOID:0111915	spermatogenic failure 33	144406
DOID:0111911	spermatogenic failure 34	401024
DOID:0111914	spermatogenic failure 35	84074
DOID:0111921	spermatogenic failure 36	55012
DOID:0111927	spermatogenic failure 37	199223
DOID:0111919	spermatogenic failure 38	84071
DOID:0111926	spermatogenic failure 39	8632
DOID:0111918	spermatogenic failure 40	255101
DOID:0111923	spermatogenic failure 42	83894
DOID:0111917	spermatogenic failure 43	79925
DOID:0112109	spermatogenic failure 44	201134
DOID:0112163	spermatogenic failure 45	146754
DOID:0112164	spermatogenic failure 46	1769
DOID:0112175	spermatogenic failure 47	22873
DOID:0112176	spermatogenic failure 48	130951
DOID:0112271	spermatogenic failure 49	159686
DOID:0070183	spermatogenic failure 5	6795
DOID:0112272	spermatogenic failure 50	7516
DOID:0112273	spermatogenic failure 51	89876
DOID:0112270	spermatogenic failure 52	317761
DOID:0112279	spermatogenic failure 53	284382
DOID:0112336	spermatogenic failure 56	196385
DOID:0112338	spermatogenic failure 57	154197
DOID:0112352	spermatogenic failure 58	80173
DOID:0112355	spermatogenic failure 60	283847
DOID:0112350	spermatogenic failure 61	10734
DOID:0112353	spermatogenic failure 64	286151
DOID:0112354	spermatogenic failure 65	144132
DOID:0070173	spermatogenic failure 7	117144
DOID:0070169	spermatogenic failure 8	2516
DOID:0111156	spermatogenic failure 9	283417
DOID:0070185	X-linked spermatogenic failure 2	56159
DOID:0112274	X-linked spermatogenic failure 3	286464
DOID:0050457	Sertoli cell-only syndrome	
DOID:0070186	Y-linked spermatogenic failure 1	
DOID:0070187	Y-linked spermatogenic failure 2	8287
DOID:0110916	hereditary spherocytosis type 1	286
DOID:12971	hereditary spherocytosis	286	2038	6521	6708	6710
DOID:0110917	hereditary spherocytosis type 2	6710
DOID:0110918	hereditary spherocytosis type 3	6708
DOID:0110919	hereditary spherocytosis type 4	6521
DOID:0110920	hereditary spherocytosis type 5	2038
DOID:0060161	Kennedy's disease	367
DOID:0111527	spinal muscular atrophy with progressive myoclonic epilepsy	427
DOID:0081356	spinal muscular atrophy, Jokela type	400916
DOID:0111827	X-linked spinal muscular atrophy 2	7317
DOID:0111194	autosomal dominant adult-onset proximal spinal muscular atrophy	9217
DOID:0070351	spinal muscular atrophy with lower extremity predominant 1	1778
DOID:0070348	spinal muscular atrophy with lower extremity predominant	1778	23299
DOID:0070349	spinal muscular atrophy with lower extremity predominant 2A	23299
DOID:0070350	spinal muscular atrophy with lower extremity predominant 2B	23299
DOID:13137	Werdnig-Hoffmann disease	6606
DOID:0060160	childhood spinal muscular atrophy	6606	6607
DOID:0050530	intermediate spinal muscular atrophy	6606
DOID:12376	juvenile spinal muscular atrophy	6607	6606
DOID:0050529	adult spinal muscular atrophy	6606
DOID:0050954	spinocerebellar ataxia type 1	6310
DOID:0050960	spinocerebellar ataxia type 10	25814
DOID:0050961	spinocerebellar ataxia type 11	146057
DOID:0050962	spinocerebellar ataxia type 12	5521
DOID:0050963	spinocerebellar ataxia type 13	3748
DOID:0050964	spinocerebellar ataxia type 14	5582
DOID:0050965	spinocerebellar ataxia type 15	3708
DOID:0050967	spinocerebellar ataxia type 17	6908
DOID:0050969	spinocerebellar ataxia type 18	94008
DOID:0050970	spinocerebellar ataxia type 19/22	3752
DOID:0050955	spinocerebellar ataxia type 2	6311
DOID:0050971	spinocerebellar ataxia type 20	
DOID:0050972	spinocerebellar ataxia type 21	339453
DOID:0050973	spinocerebellar ataxia type 23	5173
DOID:0050974	spinocerebellar ataxia type 25	87178
DOID:0050976	spinocerebellar ataxia type 27	2259
DOID:0050977	spinocerebellar ataxia type 28	10939
DOID:0050978	spinocerebellar ataxia type 29	3708
DOID:0050980	spinocerebellar ataxia type 31	146227
DOID:0050981	spinocerebellar ataxia type 34	6785
DOID:0050982	spinocerebellar ataxia type 35	343641
DOID:0050983	spinocerebellar ataxia type 36	10528
DOID:0050984	spinocerebellar ataxia type 37	1600
DOID:0050985	spinocerebellar ataxia type 38	60481
DOID:0050957	spinocerebellar ataxia type 4	
DOID:0111742	cerebellar ataxia type 42	8913
DOID:0080286	spinocerebellar ataxia 44	2911
DOID:0080287	spinocerebellar ataxia 45	2196
DOID:0111743	cerebellar ataxia type 47	9698
DOID:0111746	cerebellar ataxia type 48	10273
DOID:0050882	spinocerebellar ataxia type 5	6712
DOID:0050956	spinocerebellar ataxia type 6	773
DOID:0050958	spinocerebellar ataxia type 7	6314
DOID:0050959	spinocerebellar ataxia type 8	6315	724066
DOID:0111833	X-linked spinocerebellar ataxia 5	100188768
DOID:0050999	autosomal recessive spinocerebellar ataxia 10	55129
DOID:0080060	autosomal recessive spinocerebellar ataxia 12	51741
DOID:0080062	autosomal recessive spinocerebellar ataxia 13	2911
DOID:0080058	autosomal recessive spinocerebellar ataxia 14	6712
DOID:0080057	autosomal recessive spinocerebellar ataxia 15	9711
DOID:0080029	autosomal recessive spinocerebellar ataxia 16	10273
DOID:0080064	autosomal recessive spinocerebellar ataxia 17	55280
DOID:0080042	autosomal recessive spinocerebellar ataxia 18	2895
DOID:0080061	autosomal recessive spinocerebellar ataxia 2	23203
DOID:0080066	autosomal recessive spinocerebellar ataxia 20	57231
DOID:0111155	autosomal recessive spinocerebellar ataxia 21	57410
DOID:0111613	autosomal recessive spinocerebellar ataxia 23	51567
DOID:0111616	autosomal recessive spinocerebellar ataxia 27	54834
DOID:0070409	autosomal recessive spinocerebellar ataxia 28	54974
DOID:0070410	autosomal recessive spinocerebellar ataxia 29	27072
DOID:0111612	autosomal recessive spinocerebellar ataxia 3	85502
DOID:0070411	autosomal recessive spinocerebellar ataxia 30	10531
DOID:0070412	autosomal recessive spinocerebellar ataxia 31	10533
DOID:0070413	autosomal recessive spinocerebellar ataxia 32	10935
DOID:0111611	autosomal recessive spinocerebellar ataxia 4	55187
DOID:0111617	autosomal recessive spinocerebellar ataxia 6	1167
DOID:0080059	autosomal recessive spinocerebellar ataxia 7	1200
DOID:0111618	autosomal recessive spinocerebellar ataxia 8	23345
DOID:0050755	spinocerebellar ataxia with axonal neuropathy 2	23064
DOID:0070465	spinocerebellar ataxia with axonal neuropathy type 3	65260
DOID:0090027	split hand-foot malformation 2	6463
DOID:0090021	split hand-foot malformation 1	1749
DOID:0090025	split hand-foot malformation 3	
DOID:0090023	split hand-foot malformation 4	8626
DOID:0090022	split hand-foot malformation 5	171157
DOID:0090026	split hand-foot malformation 6	7480
DOID:0090116	spondylocarpotarsal synostosis syndrome	2317
DOID:0112365	spondylocostal dysostosis 1	10683
DOID:0112362	spondylocostal dysostosis 2	145873
DOID:0112361	spondylocostal dysostosis 3	3955
DOID:0112364	spondylocostal dysostosis 4	84667
DOID:0112363	spondylocostal dysostosis 5	6911
DOID:0112197	spondyloepimetaphyseal dysplasia with joint laxity	126792	3835	23233
DOID:0112198	spondyloepimetaphyseal dysplasia with joint laxity type 1	126792
DOID:0112199	spondyloepimetaphyseal dysplasia with joint laxity type 2	3835
DOID:0112200	spondyloepimetaphyseal dysplasia with joint laxity type 3	23233
DOID:0080576	spondyloepimetaphyseal dysplasia, Genevieve-type	54187
DOID:0112150	X-linked spondyloepimetaphyseal dysplasia	633
DOID:5684	spondyloepimetaphyseal dysplasia, Sponastrime type	4796
DOID:0080362	X-linked spondyloepiphyseal dysplasia tarda	6399
DOID:0112284	spondyloepiphyseal dysplasia tarda	6399	103875461
DOID:0112285	autosomal dominant spondyloepiphyseal dysplasia tarda	103875461
DOID:0050813	spondyloepiphyseal dysplasia with congenital joint dislocations	9469
DOID:0112288	spondyloepiphyseal dysplasia Nishimura type	406932
DOID:0112281	spondyloepiphyseal dysplasia Stanescu type	1280
DOID:0112290	spondyloepiphyseal dysplasia, sensorineural hearing loss, intellectual developmental disorder, and Leber congenital amaurosis	64802
DOID:0112196	spondylometaepiphyseal dysplasia, short limb-hand type	4921
DOID:0112300	spondylometaphyseal dysplasia with cone-rod dystrophy	5130
DOID:0112295	spondylometaphyseal dysplasia	51025	755	59341	5331	5130	2335	2879
DOID:0112303	spondylometaphyseal dysplasia with corneal dystrophy	5331
DOID:0111554	spondylometaphyseal dysplasia Kozlowski type	59341
DOID:0112304	spondylometaphyseal dysplasia Megarbane-Dagher-Melike type	51025
DOID:0112298	spondylometaphyseal dysplasia Sedaghatian type	2879
DOID:0112299	axial spondylometaphyseal dysplasia	755
DOID:0112297	spondylometaphyseal dysplasia corner fracture type	2335
DOID:0112195	spondyloperipheral dysplasia	1280
DOID:5520	head and neck squamous cell carcinoma	3621	8795
DOID:1749	squamous cell carcinoma	3621	8795
DOID:1542	head and neck carcinoma	3621	8795
DOID:11934	head and neck cancer	3621	8795
DOID:0111556	steatocystoma multiplex	3872
DOID:9098	sebaceous gland disease	3872
DOID:0080046	Stickler syndrome	1301	1280
DOID:0080676	Stickler syndrome 1	1280
DOID:0080675	Stickler syndrome 2	1301
DOID:0111561	stiff skin syndrome	2200
DOID:0060354	Stormorken syndrome	6786
DOID:4752	multiple system atrophy	23636
DOID:4751	striatonigral degeneration	23636
DOID:0110595	Stromme syndrome	1063
DOID:0111563	Sturge-Weber syndrome	2776
DOID:0060243	stuttering	100909385
DOID:4186	articulation disorder	100909385
DOID:0060175	succinic semialdehyde dehydrogenase deficiency	7915
DOID:0111633	congenital sucrase-isomaltase deficiency	6476
DOID:0111270	isolated sulfite oxidase deficiency	6821
DOID:678	progressive supranuclear palsy	4137
DOID:1712	aortic valve stenosis	2006
DOID:1929	supravalvular aortic stenosis	2006
DOID:12120	pulmonary alveolar proteinosis	1439
DOID:0111228	Sveinsson chorioretinal atrophy	7003
DOID:0080538	Sweeney-Cox syndrome	7291
DOID:0112241	multiple benign circumferential skin creases on limbs	10982	203068
DOID:0112242	congenital symmetric circumferential skin creases 1	203068
DOID:0112243	congenital symmetric circumferential skin creases 2	10982
DOID:0050788	proximal symphalangism	9241	8200
DOID:0080787	proximal symphalangism 1	9241
DOID:0080788	proximal symphalangism 2	8200
DOID:0111816	syndactyly type 1	
DOID:0111817	syndactyly type 3	2697
DOID:0111818	syndactyly type 4	64327
DOID:0111819	syndactyly type 5	3239
DOID:0060242	synpolydactyly	2192
DOID:9074	systemic lupus erythematosus	100188804
DOID:0060769	T-cell immunodeficiency, congenital alopecia, and nail dystrophy	8456
DOID:0111780	TARP syndrome	8241
DOID:1388	Tangier disease	19
DOID:0050789	tarsal-carpal coalition syndrome	9241
DOID:0112339	Tatton-Brown-Rahman syndrome	1788
DOID:0081073	Teebi hypertelorism syndrome	1009	23384
DOID:0080698	Teebi hypertelorism syndrome 1	23384
DOID:0081074	Teebi hypertelorism syndrome 2	1009
DOID:1270	hereditary hemorrhagic telangiectasia	2658
DOID:0111713	Temple syndrome	
DOID:0050814	temtamy preaxial brachydactyly syndrome	22856
DOID:0111621	Temtamy syndrome	113246
DOID:0112149	terminal osseous dysplasia	2316
DOID:0112193	tetraamelia syndrome 2	340419
DOID:6419	tetralogy of Fallot	2626	6899	1482	23414	2627	182
DOID:12241	beta thalassemia	109580095	3043
DOID:0080770	autosomal dominant  beta thalassemia	3043
DOID:13481	thanatophoric dysplasia	2261
DOID:0050659	biotin-responsive basal ganglia disease	80704
DOID:0090117	thiamine-responsive megaloblastic anemia syndrome	10560
DOID:2224	essential thrombocythemia	3717
DOID:0111767	X-linked thrombocytopenia with beta-thalassemia	2623
DOID:0090118	congenital amegakaryocytic thrombocytopenia	4352
DOID:14699	thrombocytopenia-absent radius syndrome	9939
DOID:0111907	thrombophilia due to thrombin defect	3026	2147	2162	4524
DOID:0080701	prothrombin thrombophilia	3026	2147	2162	4524
DOID:0111901	heparin cofactor II deficiency	3053
DOID:0111903	thrombophilia due to HRG deficiency	3273
DOID:0111908	thrombophilia due to thrombomodulin defect	7056
DOID:0111902	thrombophilia due to activated protein C resistance	2153
DOID:3756	protein C deficiency	5624
DOID:0111909	autosomal dominant thrombophilia due to protein C deficiency	5624
DOID:0111904	autosomal recessive thrombophilia due to protein C deficiency	5624
DOID:2451	protein S deficiency	5627
DOID:0111900	autosomal dominant thrombophilia due to protein S deficiency	5627
DOID:0111905	autosomal recessive thrombophilia due to protein S deficiency	5627
DOID:3755	antithrombin III deficiency	462
DOID:0111899	X-linked thrombophilia due to factor IX defect	2158
DOID:10772	thrombotic thrombocytopenic purpura	11093
DOID:3962	thyroid gland follicular carcinoma	57522	9562	4893	51079	3265
DOID:0080524	thyroid gland adenocarcinoma	57522	7080	9562	4893	51079	3265
DOID:0080525	differentiated thyroid gland carcinoma	57522	7080	9562	4893	51079	3265
DOID:299	adenocarcinoma	57522	7080	9562	4893	51079	3265
DOID:0112185	thyroid dyshormonogenesis 1	6528
DOID:0112183	familial thyroid dyshormonogenesis	50506	7038	7173	389434	6528	405753
DOID:0112186	thyroid dyshormonogenesis 2A	7173
DOID:0112187	thyroid dyshormonogenesis 3	7038
DOID:0112188	thyroid dyshormonogenesis 4	389434
DOID:0112184	thyroid dyshormonogenesis 5	405753
DOID:0112189	thyroid dyshormonogenesis 6	50506
DOID:11633	thyroid hormone resistance syndrome	7068
DOID:0111374	selective pituitary thyroid hormone resistance	7068
DOID:0111078	tibial muscular dystrophy	7273
DOID:0090002	Tietz syndrome	4286
DOID:0060173	Timothy syndrome	775
DOID:0080520	Tn polyagglutination syndrome	29071
DOID:0112042	Tonne-Kalscheuer syndrome	51132
DOID:0050591	tooth agenesis	1896
DOID:4297	scimitar syndrome	6893
DOID:11119	Gilles de la Tourette syndrome	114798	3067
DOID:2769	tic disorder	114798	3067
DOID:0050887	Townes-Brocks syndrome	6299
DOID:0050818	transcobalamin II deficiency	6948
DOID:0111345	transient bullous dermolysis of the newborn	1294
DOID:2908	Treacher Collins syndrome	51082	9533	6949	84172
DOID:0080789	Treacher Collins syndrome 1	6949
DOID:0080790	Treacher Collins syndrome 2	51082
DOID:0080791	Treacher Collins syndrome 3	9533
DOID:0080792	Treacher Collins syndrome 4	84172
DOID:0081295	essential tremor 6	100996717
DOID:0111565	trichodontoosseous syndrome	1747
DOID:0111414	trichohepatoenteric syndrome	6499	9652
DOID:0111415	trichohepatoenteric syndrome 1	9652
DOID:0111416	trichohepatoenteric syndrome 2	6499
DOID:0111566	familial isolated trichomegaly	2250
DOID:530	eyelid disease	2250
DOID:14743	trichorhinophalangeal syndrome type I	7227
DOID:4998	trichorhinophalangeal syndrome type II	
DOID:0080376	trichorhinophalangeal syndrome type III	7227
DOID:0111873	photosensitive trichothiodystrophy 1	2068
DOID:0111866	trichothiodystrophy	7737	2961	404672	2071	6897	136647	2068
DOID:2960	photosensitive trichothiodystrophy	2071	2068	404672
DOID:0111869	photosensitive trichothiodystrophy 2	2071
DOID:0111871	photosensitive trichothiodystrophy 3	404672
DOID:0111867	nonphotosensitive trichothiodystrophy	6897	7737	2961	136647
DOID:0050528	nonphotosensitive trichothiodystrophy 4	136647
DOID:0111868	nonphotosensitive trichothiodystrophy 5	7737
DOID:0111872	nonphotosensitive trichothiodystrophy 6	2961
DOID:0111870	nonphotosensitive trichothiodystrophy 7	6897
DOID:0080361	trimethylaminuria	2328
DOID:0111603	distal arthrogryposis type 7	4626
DOID:0050886	Troyer syndrome	23111
DOID:0080324	tuberous sclerosis 1	7248
DOID:13515	tuberous sclerosis	7248	3458	7249
DOID:0080325	tuberous sclerosis 2	3458	7249
DOID:0081021	Tukel syndrome	574049
DOID:0111504	Li-Fraumeni syndrome 2	11200
DOID:0080170	normophosphatemic familial tumoral calcinosis	54809
DOID:182	calcinosis	54809	2591
DOID:0111063	hyperphosphatemic familial tumoral calcinosis	2591
DOID:0111506	palmoplantar keratoderma-esophageal carcinoma syndrome	79651
DOID:9275	tyrosinemia	2184	3242	6898
DOID:0050726	tyrosinemia type I	2184
DOID:0050725	tyrosinemia type II	6898
DOID:0050727	tyrosinemia type III	3242
DOID:0060240	UV-sensitive syndrome	57654
DOID:0050558	Ullrich congenital muscular dystrophy	1292	1293	1291
DOID:0112181	Schinzel type phocomelia	7476
DOID:0060614	ulnar-mammary syndrome	6926
DOID:14498	lipoid proteinosis	1893
DOID:0050816	urofacial syndrome	9860
DOID:0110842	Usher syndrome type 3B	3035
DOID:0110828	Usher syndrome type 3	7401	3035
DOID:0050439	Usher syndrome	84059	10518	7401	4647	10083	7396	7399	3035	65217	64072	100271837	124590	25861	101180907	79955
DOID:0110826	Usher syndrome type 1	10518	4647	10083	7396	65217	64072	100271837	124590	101180907
DOID:0110830	Usher syndrome type 1C	10083
DOID:0110831	Usher syndrome type 1D	65217	64072
DOID:0110833	Usher syndrome type 1E	7396
DOID:0110832	Usher syndrome type 1F	65217
DOID:0110834	Usher syndrome type 1G	124590
DOID:0110835	Usher syndrome type 1H	100271837
DOID:0110838	Usher syndrome type 2A	7399	79955
DOID:0110827	Usher syndrome type 2	84059	7399	79955	25861
DOID:0110839	Usher syndrome type 2C	84059	79955
DOID:0110840	Usher syndrome type 2D	25861
DOID:0110841	Usher syndrome type 3A	7401
DOID:0110836	Usher syndrome type 1J	10518
DOID:0110837	Usher syndrome type 1K	101180907
DOID:14679	VACTERL association	7547
DOID:0111766	X-linked VACTERL association	7547
DOID:0080828	VEXAS syndrome	7317
DOID:0080155	very long chain acyl-CoA dehydrogenase deficiency	37
DOID:0111840	Van Esch-O'Driscoll syndrome	5422
DOID:0060238	Van Maldergem syndrome	79633	8642
DOID:0080585	Van Maldergem syndrome 1	8642
DOID:0080586	Van Maldergem syndrome 2	79633
DOID:0111699	Van den Ende-Gupta syndrome	91179
DOID:4346	variegate porphyria	5498
DOID:0111567	retinal vasculopathy with cerebral leukodystrophy	11277
DOID:12583	velocardiofacial syndrome	6899
DOID:866	vein disease	7010
DOID:0050792	multiple cutaneous and mucosal venous malformations	7010
DOID:0060675	catecholaminergic polymorphic ventricular tachycardia 1	6262
DOID:0060676	catecholaminergic polymorphic ventricular tachycardia 2	845
DOID:0060677	catecholaminergic polymorphic ventricular tachycardia 3	253017
DOID:0060678	catecholaminergic polymorphic ventricular tachycardia 4	801
DOID:0111625	ventriculomegaly - cystic kidney disease	286204
DOID:0070345	vertebral anomalies and variable endocrine and T-cell dysfunction	6909
DOID:13941	benign paroxysmal positional vertigo	619536
DOID:3426	vestibular disease	619536
DOID:9847	peripheral vertigo	619536
DOID:1555	urticaria	30817
DOID:0060220	physical urticaria	30817
DOID:1554	vibratory urticaria	30817
DOID:0060356	Vici syndrome	57724
DOID:0060610	megacystis-microcolon-intestinal hypoperistalsis syndrome	72
DOID:0080679	neuronal intestinal dysplasia type A	2065
DOID:0080886	vitamin D-dependent rickets type 1A	1594
DOID:0112172	hereditary combined deficiency of vitamin K-dependent clotting factors	2677	79001
DOID:0112173	combined deficiency of vitamin K-dependent clotting factors 1	2677
DOID:0112174	combined deficiency of vitamin K-dependent clotting factors 2	79001
DOID:9719	neovascular inflammatory vitreoretinopathy	726
DOID:0111339	Vohwinkel syndrome	2706
DOID:0070054	Vulto-van Silfout-de Vries syndrome	10522
DOID:0110948	Waardenburg syndrome type 1	5077
DOID:9258	Waardenburg syndrome	1910	1908	7488	170594	5077	4286	6663
DOID:0110950	Waardenburg syndrome type 2A	4286
DOID:0110947	Waardenburg syndrome type 2B	7488
DOID:0110951	Waardenburg syndrome type 2C	170594
DOID:0110956	Waardenburg syndrome type 2E	6663
DOID:0110949	Waardenburg syndrome type 3	5077
DOID:0110953	Waardenburg syndrome type 4A	1910
DOID:0110954	Waardenburg syndrome type 4B	1908
DOID:0110955	Waardenburg syndrome type 4C	6663
DOID:0111781	Waisman syndrome	116442
DOID:0060237	Warburg micro syndrome	128637	25782	22930	22931
DOID:0110716	Warburg micro syndrome 1	22930
DOID:0110717	Warburg micro syndrome 2	25782
DOID:0110718	Warburg micro syndrome 3	22931
DOID:0110719	Warburg micro syndrome 4	128637
DOID:0060535	Warsaw breakage syndrome	1663
DOID:0070483	Watson syndrome	4763
DOID:14731	Weaver syndrome	2146
DOID:5688	Werner syndrome	7486
DOID:0081287	white sponge nevus 1	3851
DOID:0050448	white sponge nevus	3851	3860
DOID:0081288	white sponge nevus 2	3860
DOID:0070067	White-Sutton syndrome	23126
DOID:0060815	Miles-Carpenter syndrome	55906
DOID:0081333	Wiedemann-Rautenstrauch syndrome	11128
DOID:1928	Williams-Beuren syndrome	
DOID:2154	nephroblastoma	675	2719	7490
DOID:14515	WAGR syndrome	
DOID:893	Wilson disease	540
DOID:0060814	Wilson-Turner syndrome	81887
DOID:9169	Wiskott-Aldrich syndrome	7454
DOID:0060395	chromosome 15q24 deletion syndrome	25942
DOID:0090060	Wolcott-Rallison syndrome	9451
DOID:0050460	Wolf-Hirschhorn syndrome	
DOID:384	Wolff-Parkinson-White syndrome	51422
DOID:10632	Wolfram syndrome	7466	493856
DOID:0110629	Wolfram syndrome 1	7466
DOID:0110630	Wolfram syndrome 2	493856
DOID:0080584	autosomal dominant Wolfram syndrome	7466
DOID:0112264	Woodhouse-Sakati syndrome	80067
DOID:0111573	autosomal dominant woolly hair	121391
DOID:0111572	familial woolly hair syndrome	121391	147183
DOID:0111574	autosomal recessive woolly hair 3	147183
DOID:0112171	wrinkly skin syndrome	23545
DOID:0060590	XFE progeroid syndrome	2072
DOID:0060236	xanthinuria	55034	7498
DOID:0070452	xanthinuria type I	7498
DOID:0070453	xanthinuria type II	55034
DOID:0110843	xeroderma pigmentosum group A	7507
DOID:0110850	xeroderma pigmentosum group B	2071
DOID:0110844	xeroderma pigmentosum group C	7508
DOID:0110845	xeroderma pigmentosum group D	2068
DOID:0110846	xeroderma pigmentosum group E	1643
DOID:0110848	xeroderma pigmentosum group F	2072
DOID:0110849	xeroderma pigmentosum group G	2073
DOID:0110847	xeroderma pigmentosum variant type	5429
DOID:0070055	Xia-Gibbs Syndrome	27245
DOID:0112037	chromosome Xp11.22 duplication syndrome	
DOID:0070468	Yoon-Bellen neurodevelopmental syndrome	55753
DOID:0060589	Yunis-Varon syndrome	9896
DOID:0111820	zygodactyly 1	780914
DOID:0111703	familial hypertryptophanemia	6999
DOID:0080219	dystransthyretinemic hyperthyroxinemia	7276
DOID:2855	hyperthyroxinemia	7276
DOID:0111677	familial benign fleck retina	5322
DOID:2739	Gilbert syndrome	54658
DOID:0111676	high molecular weight kininogen deficiency	3827
DOID:0060168	histidinemia	3034
DOID:0112265	iminoglycinuria	153201
DOID:0111258	pentosuria	51181
DOID:0112307	sarcosinemia	1757
DOID:0080036	SOST-related sclerosing bone dysplasia	
DOID:0060239	Van der Woude syndrome	57822
DOID:5241	hemangioblastoma	595	7428
DOID:14175	von Hippel-Lindau disease	595	7428
DOID:0111056	platelet-type bleeding disorder 3	2811
DOID:12531	von Willebrand's disease	7450
DOID:0060573	von Willebrand's disease 1	7450
DOID:0111054	von Willebrand's disease 3	7450
DOID:0060574	von Willebrand's disease 2	7450
DOID:0111322	idiopathic generalized epilepsy 8	846
DOID:0110014	age related macular degeneration 1	3078	10878	348	83872
DOID:0070093	schizophrenia 18	6505
DOID:0070082	schizophrenia 6	3084
DOID:3953	adrenal gland cancer	7157
DOID:660	adrenal cortex cancer	7157
DOID:3948	adrenocortical carcinoma	7157
DOID:0050741	alcohol dependence	126	2555	50833	125	3356
DOID:9973	substance dependence	126	2555	50833	125	3356
DOID:303	substance-related disorder	126	2555	50833	125	3356
DOID:4481	allergic rhinitis	3596
DOID:2163	nasal cavity disease	3596
DOID:2825	nose disease	3596
DOID:4483	rhinitis	3596
DOID:0060496	respiratory allergy	3596
DOID:1205	allergic disease	2312	3596	117188	64069	117187	114477	105463125	105463126	100310755
DOID:0110045	Alzheimer's disease 12	100188830
DOID:0110036	Alzheimer's disease 16	100271718
DOID:0110050	Alzheimer's disease 18	102
DOID:0111364	Alzheimer's disease 9	10347
DOID:0110046	Alzheimer's disease 13	100188837
DOID:0110047	Alzheimer's disease 14	100188754
DOID:0110048	Alzheimer's disease 15	
DOID:0081378	amyotrophic lateral sclerosis type 24	4750
DOID:0081379	amyotrophic lateral sclerosis type 25	3798
DOID:0111246	amyotrophic lateral sclerosis-parkinsonism/dementia complex 1	54822
DOID:0080973	intracranial berry aneurysm 10	100271689
DOID:0080969	intracranial berry aneurysm 6	100188858
DOID:0080972	intracranial berry aneurysm 9	100271688
DOID:0060041	autism spectrum disorder	100188800	100188832
DOID:0050432	Asperger syndrome	100188800
DOID:2841	asthma	7124	3596	240	117156	3176	3135	6356	4589
DOID:1094	attention deficit hyperactivity disorder	1816	1815
DOID:12849	autistic disorder	100188832
DOID:10608	celiac disease	100188871
DOID:0081242	autoimmune interstitial lung, joint, and kidney disease	1314
DOID:0070359	primary biliary cholangitis 2	100303716
DOID:0070360	primary biliary cholangitis 3	100303717
DOID:0080011	bone resorption disease	1278	100188854	1277	100188853	8572	799
DOID:11476	osteoporosis	1278	100188854	1277	100188853	8572	799
DOID:272	hepatic vascular disease	3717	2153
DOID:11512	Budd-Chiari syndrome	3717	2153
DOID:0110244	cataract 28	493862
DOID:3526	cerebral infarction	5583	2153	4846	241	2147
DOID:3454	brain infarction	5583	2153	4846	241	2147
DOID:60007	cerebrovascular benign neoplasm	7157
DOID:2626	choroid plexus papilloma	7157
DOID:2615	papilloma	7157
DOID:0110892	inflammatory bowel disease 1	3569	64127
DOID:0070310	drug-induced hearing loss	55687
DOID:0111734	aminoglycoside-induced deafness	55687
DOID:3042	allergic contact dermatitis	64069	2312	117187	114477	105463125	105463126	117188	100310755
DOID:2773	contact dermatitis	64069	2312	117187	114477	105463125	105463126	117188	100310755
DOID:3310	atopic dermatitis	64069	2312	117187	114477	105463125	105463126	117188	100310755
DOID:0110098	atopic dermatitis 2	2312
DOID:0110099	atopic dermatitis 3	117187
DOID:0110100	atopic dermatitis 4	
DOID:0110101	atopic dermatitis 5	117188
DOID:0110102	atopic dermatitis 6	114477
DOID:0110103	atopic dermatitis 7	100310755
DOID:0110104	atopic dermatitis 8	105463125
DOID:0110105	atopic dermatitis 9	105463126
DOID:0110750	type 1 diabetes mellitus 11	3410
DOID:0110751	type 1 diabetes mellitus 12	1493
DOID:0110752	type 1 diabetes mellitus 13	3412
DOID:0110753	type 1 diabetes mellitus 15	3414
DOID:0110754	type 1 diabetes mellitus 17	8691
DOID:0110755	type 1 diabetes mellitus 18	57044
DOID:0110756	type 1 diabetes mellitus 19	
DOID:0110758	type 1 diabetes mellitus 21	
DOID:0110759	type 1 diabetes mellitus 22	1234
DOID:0110760	type 1 diabetes mellitus 23	100271697
DOID:0110761	type 1 diabetes mellitus 24	100303715
DOID:0110742	type 1 diabetes mellitus 3	3402
DOID:0110743	type 1 diabetes mellitus 4	3403
DOID:0110744	type 1 diabetes mellitus 5	387082
DOID:0110745	type 1 diabetes mellitus 6	3405
DOID:0110746	type 1 diabetes mellitus 7	3406
DOID:0110747	type 1 diabetes mellitus 8	3407
DOID:0050758	metabolic acidosis	5078
DOID:1837	diabetic ketoacidosis	5078
DOID:0110749	type 1 diabetes mellitus 10	3559
DOID:13365	reading disorder	474159
DOID:8927	learning disability	474159
DOID:4428	dyslexia	474159
DOID:0111314	idiopathic generalized epilepsy 13	2554
DOID:0060751	familial temporal lobe epilepsy 7	5649
DOID:0111292	idiopathic generalized epilepsy 10	2563
DOID:0111319	idiopathic generalized epilepsy 4	780913
DOID:0111312	idiopathic generalized epilepsy 11	1181
DOID:0111313	idiopathic generalized epilepsy 12	6513
DOID:0111315	idiopathic generalized epilepsy 14	57468
DOID:0111316	idiopathic generalized epilepsy 15	6096
DOID:0111317	idiopathic generalized epilepsy 2	353124
DOID:0111318	idiopathic generalized epilepsy 3	432400
DOID:0111320	idiopathic generalized epilepsy 5	100188861
DOID:0111323	idiopathic generalized epilepsy 9	785
DOID:0060172	juvenile absence epilepsy	114327
DOID:0111324	juvenile absence epilepsy 1	114327
DOID:0111325	juvenile myoclonic epilepsy 10	22858
DOID:0111328	juvenile myoclonic epilepsy 9	100750238
DOID:13922	eosinophilic esophagitis	100499167
DOID:11963	esophagitis	100499167
DOID:0111428	essential tremor 1	1814
DOID:13641	exfoliation syndrome	4016
DOID:12571	phacogenic glaucoma	4016
DOID:0080208	non-alcoholic fatty liver disease	100462725
DOID:9452	fatty liver disease	100462725
DOID:0081267	graft-versus-host disease	3586
DOID:11372	megacolon	100188850
DOID:10487	Hirschsprung's disease	100188850
DOID:8567	Hodgkin's lymphoma	200942
DOID:1172	hyperlipoproteinemia type IV	116519
DOID:0090075	hypogonadotropic hypogonadism 15 with or without anosmia	9394
DOID:0090080	hypogonadotropic hypogonadism 16 with or without anosmia	10371
DOID:2986	IgA glomerulonephritis	60498
DOID:0110885	inflammatory bowel disease 10	55054
DOID:0110890	inflammatory bowel disease 19	345611
DOID:0110894	inflammatory bowel disease 11	100529151
DOID:0110887	inflammatory bowel disease 12	100188952
DOID:0110893	inflammatory bowel disease 13	5243
DOID:0110895	inflammatory bowel disease 14	3663
DOID:0110897	inflammatory bowel disease 15	100190929
DOID:0110896	inflammatory bowel disease 16	100190930
DOID:0110883	inflammatory bowel disease 17	149233
DOID:0110888	inflammatory bowel disease 18	100190931
DOID:0110898	inflammatory bowel disease 20	100190788
DOID:0110906	inflammatory bowel disease 21	100192312
DOID:0110905	inflammatory bowel disease 22	100240732
DOID:0110884	inflammatory bowel disease 23	100240733
DOID:0110908	inflammatory bowel disease 24	100270798
DOID:0110901	inflammatory bowel disease 26	100271838
DOID:0110902	inflammatory bowel disease 27	100302059
DOID:0112155	inflammatory bowel disease 29	55765
DOID:0110900	inflammatory bowel disease 2	3378
DOID:0110891	inflammatory bowel disease 3	30829
DOID:0110903	inflammatory bowel disease 4	50608
DOID:0110889	inflammatory bowel disease 5	50941
DOID:0110907	inflammatory bowel disease 6	50942
DOID:0110882	inflammatory bowel disease 7	57042
DOID:0110904	inflammatory bowel disease 8	170595
DOID:0110886	inflammatory bowel disease 9	317669
DOID:9065	leishmaniasis	101241899
DOID:2789	parasitic protozoa infectious disease	101241899
DOID:9146	visceral leishmaniasis	101241899
DOID:2529	splenic disease	101241899
DOID:1398	parasitic infectious disease	7911	101241899
DOID:1024	leprosy	100499166
DOID:0050338	primary bacterial infectious disease	100499166
DOID:1040	chronic lymphocytic leukemia	100270642
DOID:0110023	age related macular degeneration 11	1471
DOID:0110024	age related macular degeneration 12	1524
DOID:0110025	age related macular degeneration 13	3426
DOID:0110026	age related macular degeneration 14	629	717
DOID:0110027	age related macular degeneration 15	735
DOID:0110015	age related macular degeneration 2	24
DOID:0110017	age related macular degeneration 4	3075
DOID:0110019	age related macular degeneration 7	5654
DOID:0110020	age related macular degeneration 8	387715
DOID:0110021	age related macular degeneration 9	718
DOID:0110028	age related macular degeneration 5	2074
DOID:0080990	King Denborough syndrome	6261
DOID:0111111	maturity-onset diabetes of the young type 14	26060
DOID:0111511	melanoma and neural system tumor syndrome	1029
DOID:1909	melanoma	100190932	8930
DOID:4159	skin cancer	100190932
DOID:0060122	integumentary system cancer	100190932
DOID:8923	skin melanoma	100190932
DOID:3479	uveal cancer	8930
DOID:6039	uveal melanoma	8930
DOID:12783	migraine without aura	338342
DOID:9538	multiple myeloma	3981	595
DOID:3213	demyelinating disease	100271696
DOID:2377	multiple sclerosis	100271696
DOID:0060004	autoimmune disease of central nervous system	100271696
DOID:5844	myocardial infarction	100233226
DOID:580	uric acid nephrolithiasis	22891
DOID:0080593	orofacial cleft 6	3664
DOID:0081365	Paget's disease of bone 2	8792
DOID:0060897	Parkinson's disease 17	55737
DOID:0111250	Parkinson's disease 3	5072
DOID:0060371	Parkinson's disease 8	120892
DOID:0112008	pituitary adenoma 5	64072
DOID:0111144	preterm premature rupture of the membranes	871
DOID:0111281	psoriasis 15	130340
DOID:0111289	psoriasis 10	503613
DOID:0111285	psoriasis 11	100271719
DOID:0111291	psoriasis 12	
DOID:0111287	psoriasis 13	10758
DOID:0111286	psoriasis 1	3107
DOID:0111283	psoriasis 3	7889
DOID:0111280	psoriasis 4	10547
DOID:0111282	psoriasis 5	63870
DOID:0111290	psoriasis 6	63869
DOID:0111279	psoriasis 7	149233
DOID:0111288	psoriasis 8	140454
DOID:0111284	psoriasis 9	359825
DOID:9827	radioulnar synostosis	4091
DOID:0111682	diffuse cystic renal dysplasia	80114
DOID:7148	rheumatoid arthritis	51744	4261	6583	3569	26191	4282	3586	4795
DOID:676	juvenile rheumatoid arthritis	4282	3569
DOID:1395	schistosomiasis	7911
DOID:883	parasitic helminthiasis infectious disease	7911
DOID:0050597	intestinal schistosomiasis	7911
DOID:0070086	schizophrenia 10	63944
DOID:0070091	schizophrenia 15	85358
DOID:0080281	schizophrenia 19	10137
DOID:0070085	schizophrenia 9	27185
DOID:0070089	schizophrenia 13	100329170
DOID:0070090	schizophrenia 14	100196913
DOID:0070080	schizophrenia 4	5625
DOID:0070480	schwannomatosis 1	6598
DOID:0070481	schwannomatosis 2	8216
DOID:0080603	ankylosing spondylitis 1	3106
DOID:7147	ankylosing spondylitis	3106	791255	100379218
DOID:0080604	ankylosing spondylitis 2	791255
DOID:0080605	ankylosing spondylitis 3	100379218
DOID:9007	sudden infant death syndrome	6331
DOID:0080172	thiopurine S-methyltransferase deficiency	7172
DOID:3969	thyroid gland papillary carcinoma	7080
DOID:8161	thyroid gland Hurthle cell carcinoma	51079
DOID:12306	vitiligo	246319
DOID:0080839	X-linked warfarin sensitivity	2158
```
