## Supplemental Code for "ANDES: a novel best-match approach for enhancing gene set analysis in embedding spaces": doid.obo (part 1 of 7)

```
format-version: 1.2
data-version: releases/2023-10-21/doid.obo
date: 21:10:2023 13:12
saved-by: lschriml
subsetdef: DO_AGR_slim "DO_AGR_slim"
subsetdef: DO_cancer_slim "DO_cancer_slim"
subsetdef: DO_CFDE_slim "DO_CFDE_slim"
subsetdef: DO_FlyBase_slim "DO_FlyBase_slim"
subsetdef: DO_GXD_slim "DO_GXD_slim"
subsetdef: DO_IEDB_slim "DO_IEDB_slim"
subsetdef: DO_infectious_disease_slim "DO_infectious_disease_slim"
subsetdef: DO_MGI_slim "DO_MGI_slim"
subsetdef: DO_RAD_slim "DO_RAD_slim"
subsetdef: DO_rare_slim "DO_rare_slim"
subsetdef: GOLD "GOLD"
subsetdef: gram-negative_bacterial_infectious_disease "gram-negative_bacterial_infectious_disease"
subsetdef: gram-positive_bacterial_infectious_disease "gram-positive_bacterial_infectious_disease"
subsetdef: NCIthesaurus "NCIthesaurus"
subsetdef: sexually_transmitted_infectious_disease "sexually_transmitted_infectious_disease"
subsetdef: tick-borne_infectious_disease "tick-borne_infectious_disease"
subsetdef: TopNodes_DOcancerslim "TopNodes_DOcancerslim"
subsetdef: zoonotic_infectious_disease "zoonotic_infectious_disease"
default-namespace: disease_ontology
remark: The Disease Ontology content is available via the Creative Commons Public Domain Dedication CC0 1.0 Universal license (https://creativecommons.org/publicdomain/zero/1.0/).
ontology: doid
property_value: http://purl.org/dc/elements/1.1/description "The Disease Ontology has been developed as a standardized ontology for human disease with the purpose of providing the biomedical community with consistent, reusable and sustainable descriptions of human disease terms, phenotype characteristics and related medical vocabulary disease concepts." xsd:string
property_value: http://purl.org/dc/elements/1.1/title "Human Disease Ontology" xsd:string
property_value: http://purl.org/dc/terms/license https://creativecommons.org/publicdomain/zero/1.0/
property_value: IAO:0000700 DOID:4
property_value: owl:versionInfo "2023-10-21" xsd:string

[Term]
id: DOID:0001816
name: angiosarcoma
alt_id: DOID:267
alt_id: DOID:4508
def: "A vascular cancer that derives_from the cells that line the walls of blood vessels or lymphatic vessels." [url:http\://en.wikipedia.org/wiki/Hemangiosarcoma, url:https\://en.wikipedia.org/wiki/Angiosarcoma, url:https\://ncit.nci.nih.gov/ncitbrowser/ConceptReport.jsp?dictionary=NCI_Thesaurus&ns=ncit&code=C3088, url:https\://www.ncbi.nlm.nih.gov/pubmed/23327728]
subset: DO_cancer_slim
subset: NCIthesaurus
synonym: "hemangiosarcoma" EXACT []
xref: ICDO:9120/3
xref: MESH:D006394
xref: NCI:C3088
xref: NCI:C9275
xref: SNOMEDCT_US_2023_03_01:39000009
xref: UMLS_CUI:C0018923
xref: UMLS_CUI:C0854893
is_a: DOID:175 ! vascular cancer

[Term]
id: DOID:0002116
name: pterygium
def: "A corneal disease that is characterized by a triangular tissue growth located_in cornea of the eye that is the result of collagen degeneration and fibrovascular proliferation." [url:https\://en.wikipedia.org/wiki/Pterygium_(conjunctiva)]
synonym: "surfer's eye" EXACT []
xref: UMLS_CUI:C0033999
is_a: DOID:10124 ! corneal disease
created_by: laronhughes
creation_date: 2010-06-30T02:44:30Z

[Term]
id: DOID:0014667
name: disease of metabolism
def: "A disease that involving errors in metabolic processes of building or degradation of molecules." [url:http\://www.ncbi.nlm.nih.gov/books/NBK22259/]
subset: DO_AGR_slim
subset: DO_CFDE_slim
subset: DO_GXD_slim
subset: NCIthesaurus
synonym: "metabolic disease" EXACT []
xref: ICD10CM:E88.9
xref: ICD9CM:277.9
xref: MESH:D008659
xref: NCI:C3235
xref: SNOMEDCT_US_2023_03_01:75934005
xref: UMLS_CUI:C0025517
is_a: DOID:4 ! disease

[Term]
id: DOID:0040001
name: shrimp allergy
def: "A crustacean allergy that has_allergic_trigger shrimp." [url:https\://www.ncbi.nlm.nih.gov/pubmed/20471069] {comment="IEDB:RV"}
subset: DO_IEDB_slim
is_a: DOID:0060524 ! crustacean allergy

[Term]
id: DOID:0040002
name: aspirin allergy
def: "A drug allergy that has_allergic_trigger acetylsalicylic acid." [url:https\://www.ncbi.nlm.nih.gov/pubmed/2468301] {comment="IEDB:RV"}
subset: DO_IEDB_slim
synonym: "acetylsalicylic acid allergy" EXACT []
synonym: "ASA allergy" EXACT []
xref: SNOMEDCT_US_2023_03_01:293586001
xref: UMLS_CUI:C0004058
is_a: DOID:0060500 ! drug allergy

[Term]
id: DOID:0040003
name: benzylpenicillin allergy
def: "A beta-lactam allergy that has_allergic_trigger benzylpenicillin." [url:https\://www.ncbi.nlm.nih.gov/pubmed/14483916] {comment="IEDB:RV"}
subset: DO_IEDB_slim
synonym: "benzyl penicillin allergy" EXACT []
synonym: "penicillin G allergy" EXACT []
xref: SNOMEDCT_US_2023_03_01:294499007
xref: UMLS_CUI:C0571411
is_a: DOID:0060519 ! beta-lactam allergy

[Term]
id: DOID:0040004
name: amoxicillin allergy
def: "A beta-lactam allergy that has_allergic_trigger amoxicillin." [url:https\://www.ncbi.nlm.nih.gov/pubmed/11746950] {comment="IEDB:RV"}
subset: DO_IEDB_slim
xref: SNOMEDCT_US_2023_03_01:294505008
xref: UMLS_CUI:C0571417
is_a: DOID:0060519 ! beta-lactam allergy

[Term]
id: DOID:0040005
name: ceftriaxone allergy
def: "A cephalosporin allergy that has_allergic_trigger ceftriaxone." [url:https\://www.ncbi.nlm.nih.gov/pubmed/12833570] {comment="IEDB:RV"}
subset: DO_IEDB_slim
synonym: "rocephin allergy" EXACT []
xref: SNOMEDCT_US_2023_03_01:294551009
xref: UMLS_CUI:C0571463
is_a: DOID:0040021 ! cephalosporin allergy

[Term]
id: DOID:0040006
name: carbamazepine allergy
def: "A drug allergy that has_allergic_trigger carbamazepine." [url:https\://www.ncbi.nlm.nih.gov/pubmed/7602118] {comment="IEDB:RV"}
subset: DO_IEDB_slim
synonym: "carbamazepen allergy" EXACT []
synonym: "Tegretol allergy" EXACT []
xref: SNOMEDCT_US_2023_03_01:293867002
xref: UMLS_CUI:C0570787
is_a: DOID:0060500 ! drug allergy

[Term]
id: DOID:0040007
name: abacavir allergy
def: "A drug allergy that has_allergic_trigger abacavir." [url:https\://www.ncbi.nlm.nih.gov/pubmed/25674793] {comment="IEDB:RV"}
subset: DO_IEDB_slim
synonym: "ABC allergy" EXACT []
is_a: DOID:0060500 ! drug allergy

[Term]
id: DOID:0040008
name: isoniazide allergy
def: "A drug allergy that has_allergic_trigger isoniazide." [url:https\://www.ncbi.nlm.nih.gov/pubmed/445303] {comment="IEDB:RV"}
subset: DO_IEDB_slim
synonym: "INH allergy" EXACT []
synonym: "isonicotinylhydrazide allergy" EXACT []
xref: ICD10CM:Z88.1
is_a: DOID:0060500 ! drug allergy

[Term]
id: DOID:0040009
name: lidocaine allergy
def: "A drug allergy that has_allergic_trigger lidocaine." [url:https\://www.ncbi.nlm.nih.gov/pubmed/9013953] {comment="IEDB:RV"}
subset: DO_IEDB_slim
synonym: "Lidoderm allergy" EXACT []
synonym: "lignocaine allergy" EXACT []
synonym: "xylocaine allergy" EXACT []
xref: SNOMEDCT_US_2023_03_01:293722000
xref: UMLS_CUI:C0570646
is_a: DOID:0060500 ! drug allergy

[Term]
id: DOID:0040010
name: mepivacaine allergy
def: "A drug allergy that has_allergic_trigger mepivacaine." [url:https\://www.ncbi.nlm.nih.gov/pubmed/9989796] {comment="IEDB:RV"}
subset: DO_IEDB_slim
synonym: "Carbocaine allergy" EXACT []
synonym: "Polocaine allergy" EXACT []
xref: ICD10CM:Z88.4
is_a: DOID:0060500 ! drug allergy

[Term]
id: DOID:0040011
name: phenobarbital allergy
def: "A drug allergy that has_allergic_trigger phenobarbital." [url:https\://www.ncbi.nlm.nih.gov/pubmed/11994495] {comment="IEDB:RV"}
subset: DO_IEDB_slim
synonym: "Luminal allergy" EXACT []
synonym: "phenobarbitol allergy" EXACT []
synonym: "phenobarbitone allergy" EXACT []
xref: SNOMEDCT_US_2023_03_01:293865005
xref: UMLS_CUI:C0570785
is_a: DOID:0060500 ! drug allergy

[Term]
id: DOID:0040012
name: phenytoin allergy
def: "A drug allergy that has_allergic_trigger phenytoin." [url:https\://www.ncbi.nlm.nih.gov/pubmed/7602118] {comment="IEDB:RV"}
subset: DO_IEDB_slim
synonym: "Dilantin allergy" EXACT []
xref: SNOMEDCT_US_2023_03_01:293869004
xref: UMLS_CUI:C0570789
is_a: DOID:0060500 ! drug allergy

[Term]
id: DOID:0040013
name: ranitidine allergy
def: "A drug allergy that has_allergic_trigger ranitidine." [url:https\://www.ncbi.nlm.nih.gov/pubmed/7782125] {comment="IEDB:RV"}
subset: DO_IEDB_slim
synonym: "Zantac allergy" EXACT []
xref: SNOMEDCT_US_2023_03_01:293653009
xref: UMLS_CUI:C0570577
is_a: DOID:0060500 ! drug allergy

[Term]
id: DOID:0040014
name: corticosteroid allergy
def: "A drug allergy that has_allergic_trigger corticosteroid." [url:https\://www.ncbi.nlm.nih.gov/pubmed/2265088] {comment="IEDB:RV"}
subset: DO_IEDB_slim
is_a: DOID:0060500 ! drug allergy

[Term]
id: DOID:0040015
name: sulfonamide allergy
def: "A drug allergy that has_allergic_trigger sulfonamide." [url:https\://www.ncbi.nlm.nih.gov/pubmed/2434548] {comment="IEDB:RV"}
subset: DO_IEDB_slim
xref: SNOMEDCT_US_2023_03_01:91939003
xref: UMLS_CUI:C0038757
is_a: DOID:0060500 ! drug allergy

[Term]
id: DOID:0040016
name: sulfamethoxazole allergy
def: "A drug allergy that has_allergic_trigger sulfamethoxazole." [url:https\://www.ncbi.nlm.nih.gov/pubmed/7602118] {comment="IEDB:RV"}
subset: DO_IEDB_slim
synonym: "SMX allergy" EXACT []
synonym: "SMZ allergy" EXACT []
synonym: "sulphamethoxazole allergy" EXACT []
is_a: DOID:0060500 ! drug allergy

[Term]
id: DOID:0040017
name: suprofen allergy
def: "A drug allergy that has_allergic_trigger suprofen." [url:https\://www.ncbi.nlm.nih.gov/pubmed/509935] {comment="IEDB:RV"}
subset: DO_IEDB_slim
synonym: "Profenal allergy" EXACT []
is_a: DOID:0060500 ! drug allergy

[Term]
id: DOID:0040018
name: thiopental allergy
def: "A drug allergy that has_allergic_trigger thiopental." [url:https\://www.ncbi.nlm.nih.gov/pubmed/2215478] {comment="IEDB:RV"}
subset: DO_IEDB_slim
synonym: "penthiobarbital allergy" EXACT []
synonym: "pentothiobarbital allergy" EXACT []
xref: SNOMEDCT_US_2023_03_01:293709008
xref: UMLS_CUI:C0570633
is_a: DOID:0060500 ! drug allergy

[Term]
id: DOID:0040019
name: D-mannitol allergy
def: "A drug allergy that has_allergic_trigger D-mannitol." [url:https\://www.ncbi.nlm.nih.gov/pubmed/15479277] {comment="IEDB:RV"}
subset: DO_IEDB_slim
synonym: "mannitol allergy" EXACT []
xref: SNOMEDCT_US_2023_03_01:295019008
xref: UMLS_CUI:C0571922
is_a: DOID:0060500 ! drug allergy

[Term]
id: DOID:0040020
name: cefotaxime allergy
def: "A cephalosporin allergy that has_allergic_trigger cefotaxime." [url:https\://www.ncbi.nlm.nih.gov/pubmed/12833570] {comment="IEDB:RV"}
subset: DO_IEDB_slim
xref: SNOMEDCT_US_2023_03_01:294545004
xref: UMLS_CUI:C0571457
is_a: DOID:0040021 ! cephalosporin allergy

[Term]
id: DOID:0040021
name: cephalosporin allergy
def: "A drug allergy that has_allergic_trigger cephalosporin." [url:https\://www.ncbi.nlm.nih.gov/pubmed/2083978] {comment="IEDB:RV"}
subset: DO_IEDB_slim
xref: SNOMEDCT_US_2023_03_01:294532003
xref: UMLS_CUI:C0571444
is_a: DOID:0060500 ! drug allergy

[Term]
id: DOID:0040022
name: amodiaquine allergy
def: "A drug allergy that has_allergic_trigger amodiaquine." [url:https\://www.ncbi.nlm.nih.gov/pubmed/1959977] {comment="IEDB:RV"}
subset: DO_IEDB_slim
synonym: "Camoquin allergy" EXACT []
synonym: "Flavoquine allergy" EXACT []
xref: SNOMEDCT_US_2023_03_01:294390007
xref: UMLS_CUI:C0571303
is_a: DOID:0060500 ! drug allergy

[Term]
id: DOID:0040023
name: cefaclor allergy
def: "A cephalosporin allergy that has_allergic_trigger cefaclor." [url:https\://www.ncbi.nlm.nih.gov/pubmed/12569987] {comment="IEDB:RV"}
subset: DO_IEDB_slim
synonym: "Ceclor allergy" EXACT []
synonym: "cephaclor allergy" EXACT []
xref: SNOMEDCT_US_2023_03_01:294541008
xref: UMLS_CUI:C0571453
is_a: DOID:0040021 ! cephalosporin allergy

[Term]
id: DOID:0040024
name: ceftazidime allergy
def: "A cephalosporin allergy that has_allergic_trigger ceftazidime." [url:https\://www.ncbi.nlm.nih.gov/pubmed/12833570] {comment="IEDB:RV"}
subset: DO_IEDB_slim
synonym: "Fortaz allergy" EXACT []
synonym: "Tazicef allergy" EXACT []
xref: SNOMEDCT_US_2023_03_01:294546003
xref: UMLS_CUI:C0571458
is_a: DOID:0040021 ! cephalosporin allergy

[Term]
id: DOID:0040025
name: cefuroxime allergy
def: "A cephalosporin allergy that has_allergic_trigger cefuroxime." [url:https\://www.ncbi.nlm.nih.gov/pubmed/12833570] {comment="IEDB:RV"}
subset: DO_IEDB_slim
synonym: "cephuroxime allergy" EXACT []
synonym: "Zinacef allergy" EXACT []
xref: SNOMEDCT_US_2023_03_01:294542001
xref: UMLS_CUI:C0571454
is_a: DOID:0040021 ! cephalosporin allergy

[Term]
id: DOID:0040026
name: chlorhexidine allergy
def: "A drug allergy that has_allergic_trigger chlorhexidine." [url:https\://www.ncbi.nlm.nih.gov/pubmed/10848923] {comment="IEDB:RV"}
subset: DO_IEDB_slim
xref: SNOMEDCT_US_2023_03_01:294431008
xref: UMLS_CUI:C0571344
is_a: DOID:0060500 ! drug allergy

[Term]
id: DOID:0040027
name: cyclophosphamide allergy
def: "A drug allergy that has_allergic_trigger cyclophosphamide." [url:https\://www.ncbi.nlm.nih.gov/pubmed/8024619] {comment="IEDB:RV"}
subset: DO_IEDB_slim
synonym: "cytophosphane allergy" EXACT []
xref: SNOMEDCT_US_2023_03_01:293748008
xref: UMLS_CUI:C0570670
is_a: DOID:0060500 ! drug allergy

[Term]
id: DOID:0040028
name: succinylcholine allergy
def: "A drug allergy that has_allergic_trigger succinylcholine." [url:https\://www.ncbi.nlm.nih.gov/pubmed/2410473] {comment="IEDB:RV"}
subset: DO_IEDB_slim
synonym: "dicholine succinate allergy" EXACT []
synonym: "succinocholine allergy" EXACT []
synonym: "sux allergy" EXACT []
synonym: "suxamethonium allergy" EXACT []
xref: SNOMEDCT_US_2023_03_01:294224007
xref: UMLS_CUI:C0571140
is_a: DOID:0060500 ! drug allergy

[Term]
id: DOID:0040029
name: trimethoprim allergy
def: "A drug allergy that has_allergic_trigger trimethoprim." [url:https\://www.ncbi.nlm.nih.gov/pubmed/3377143] {comment="IEDB:RV"}
subset: DO_IEDB_slim
synonym: "Primsol allergy" EXACT []
synonym: "proloprim allergy" EXACT []
synonym: "TMP allergy" EXACT []
xref: SNOMEDCT_US_2023_03_01:294477004
xref: UMLS_CUI:C0571390
is_a: DOID:0060500 ! drug allergy

[Term]
id: DOID:0040030
name: cefixime allergy
def: "A cephalosporin allergy that has_allergic_trigger cefixime." [url:https\://www.ncbi.nlm.nih.gov/pubmed/16867046] {comment="IEDB:RV"}
subset: DO_IEDB_slim
xref: SNOMEDCT_US_2023_03_01:294548002
xref: UMLS_CUI:C0571460
is_a: DOID:0040021 ! cephalosporin allergy

[Term]
id: DOID:0040031
name: diclofenac allergy
def: "A drug allergy that has_allergic_trigger diclofenac." [url:https\://www.ncbi.nlm.nih.gov/pubmed/21060839] {comment="IEDB:RV"}
subset: DO_IEDB_slim
synonym: "Voltaren allergy" EXACT []
xref: SNOMEDCT_US_2023_03_01:293613006
xref: UMLS_CUI:C0570540
is_a: DOID:0060500 ! drug allergy

[Term]
id: DOID:0040032
name: carbapenem allergy
def: "A drug allergy that has_allergic_trigger carbapenems." [url:https\://www.ncbi.nlm.nih.gov/pubmed/2457043] {comment="IEDB:RV"}
subset: DO_IEDB_slim
xref: SNOMEDCT_US_2023_03_01:294531005
xref: UMLS_CUI:C0571443
is_a: DOID:0060500 ! drug allergy

[Term]
id: DOID:0040033
name: piperacillin allergy
def: "A beta-lactam allergy that has_allergic_trigger piperacillin." [url:https\://www.ncbi.nlm.nih.gov/pubmed/21532862] {comment="IEDB:RV"}
subset: DO_IEDB_slim
xref: SNOMEDCT_US_2023_03_01:294515002
xref: UMLS_CUI:C0571427
is_a: DOID:0060519 ! beta-lactam allergy

[Term]
id: DOID:0040034
name: rocuronium allergy
def: "A drug allergy that has_allergic_trigger rocuronium." [url:https\://www.ncbi.nlm.nih.gov/pubmed/17667569] {comment="IEDB:RV"}
subset: DO_IEDB_slim
synonym: "Esmeron allergy" EXACT []
synonym: "Zemuron allergy" EXACT []
xref: SNOMEDCT_US_2023_03_01:294233009
xref: UMLS_CUI:C0571149
is_a: DOID:0060500 ! drug allergy

[Term]
id: DOID:0040035
name: sulfasalazine allergy
def: "A drug allergy that has_allergic_trigger sulfasalazine." [url:https\://www.ncbi.nlm.nih.gov/pubmed/2434548] {comment="IEDB:RV"}
subset: DO_IEDB_slim
xref: SNOMEDCT_US_2023_03_01:293663001
xref: UMLS_CUI:C0570587
is_a: DOID:0060500 ! drug allergy

[Term]
id: DOID:0040036
name: tubocurarine allergy
def: "A drug allergy that has_allergic_trigger tubocurarine." [url:https\://www.ncbi.nlm.nih.gov/pubmed/2215478] {comment="IEDB:RV"}
subset: DO_IEDB_slim
synonym: "DTC allergy" EXACT []
xref: SNOMEDCT_US_2023_03_01:294231006
xref: UMLS_CUI:C0571147
is_a: DOID:0060500 ! drug allergy

[Term]
id: DOID:0040037
name: aztreonam allergy
def: "A beta-lactam allergy that has_allergic_trigger aztreonam." [url:https\://www.ncbi.nlm.nih.gov/pubmed/1991925] {comment="IEDB:RV"}
subset: DO_IEDB_slim
synonym: "Azactam allergy" EXACT []
synonym: "Primbactam allergy" EXACT []
xref: SNOMEDCT_US_2023_03_01:294565006
xref: UMLS_CUI:C0571476
is_a: DOID:0060519 ! beta-lactam allergy

[Term]
id: DOID:0040038
name: meropenem allergy
def: "An allergic asthma that has_allergic_trigger meropenem, a beta-lactam antibiotic." [url:https\://www.ncbi.nlm.nih.gov/pubmed/23668298] {comment="IEDB:RV"}
subset: DO_IEDB_slim
synonym: "Merrem allergy" EXACT []
is_a: DOID:9415 ! allergic asthma

[Term]
id: DOID:0040040
name: hexamethylene diisocyanate allergic asthma
def: "An isocyanates allergic asthma that has_allergic_trigger hexamethylene diisocyanate." [url:https\://www.ncbi.nlm.nih.gov/pubmed/8711735] {comment="IEDB:RV"}
subset: DO_IEDB_slim
synonym: "allergic asthma to HDI" EXACT []
synonym: "allergic asthma to HMDI" EXACT []
is_a: DOID:0040041 ! isocyanates allergic asthma

[Term]
id: DOID:0040041
name: isocyanates allergic asthma
def: "An allergic asthma that has_allergic_trigger isocyanates." [url:https\://www.ncbi.nlm.nih.gov/pubmed/3349596] {comment="IEDB:RV"}
subset: DO_IEDB_slim
is_a: DOID:9415 ! allergic asthma

[Term]
id: DOID:0040042
name: diphenylmethane-4,4'-diisocyanate allergic asthma
def: "An isocyanates allergic asthma that has_allergic_trigger diphenylmethane-4,4-diisocyanate." [url:https\://www.ncbi.nlm.nih.gov/pubmed/8711735] {comment="IEDB:RV"}
subset: DO_IEDB_slim
synonym: "allergic asthma to MDI" EXACT []
is_a: DOID:0040041 ! isocyanates allergic asthma

[Term]
id: DOID:0040043
name: toluene meta-diisocyanate allergic asthma
def: "An isocyanates allergic asthma that has_allergic_trigger toluene meta-diisocyanate." [url:https\://www.ncbi.nlm.nih.gov/pubmed/11289402] {comment="IEDB:RV"}
subset: DO_IEDB_slim
synonym: "allergic asthma to TDI" EXACT []
is_a: DOID:0040041 ! isocyanates allergic asthma

[Term]
id: DOID:0040044
name: methyl isocyanate allergic asthma
def: "An isocyanates allergic asthma that has_allergic_trigger methyl isocyanate." [url:https\://www.ncbi.nlm.nih.gov/pubmed/3622432] {comment="IEDB:RV"}
subset: DO_IEDB_slim
synonym: "allergic asthma to MIC" EXACT []
is_a: DOID:0040041 ! isocyanates allergic asthma

[Term]
id: DOID:0040045
name: nickel allergic asthma
def: "An allergic asthma that has_allergic_trigger nickel atom." [url:https\://www.ncbi.nlm.nih.gov/pubmed/6691936] {comment="IEDB:RV"}
subset: DO_IEDB_slim
synonym: "allergic asthma to Ni" EXACT []
is_a: DOID:0060501 ! metal allergy
is_a: DOID:9415 ! allergic asthma

[Term]
id: DOID:0040046
name: nickel allergic contact dermatitis
def: "An allergic contact dermatitis that has_allergic_trigger nickel atom." [url:https\://www.ncbi.nlm.nih.gov/pubmed/7671317] {comment="IEDB:RV"}
subset: DO_IEDB_slim
synonym: "allergic contact dermatitis to Ni" EXACT []
xref: ICD10CM:L23.0
is_a: DOID:0060501 ! metal allergy
is_a: DOID:3042 ! allergic contact dermatitis

[Term]
id: DOID:0040047
name: trimellitic anhydride allergic asthma
def: "An allergic asthma that has_allergic_trigger trimellitic anhydride." [url:https\://www.ncbi.nlm.nih.gov/pubmed/6643876] {comment="IEDB:RV"}
subset: DO_IEDB_slim
synonym: "allergic asthma to TMA" EXACT []
is_a: DOID:9415 ! allergic asthma

[Term]
id: DOID:0040048
name: phthalic anhydride allergic asthma
def: "An allergic asthma that has_allergic_trigger phthalic anhydride." [url:https\://www.ncbi.nlm.nih.gov/pubmed/3711550] {comment="IEDB:RV"}
subset: DO_IEDB_slim
is_a: DOID:9415 ! allergic asthma

[Term]
id: DOID:0040049
name: maleic anhydride allergic asthma
def: "An allergic asthma that has_allergic_trigger maleic anhydride." [url:https\://www.ncbi.nlm.nih.gov/pubmed/3711550] {comment="IEDB:RV"}
subset: DO_IEDB_slim
synonym: "allergic asthma to MA" EXACT []
is_a: DOID:9415 ! allergic asthma

[Term]
id: DOID:0040050
name: tetrachlorophthalic anhydride allergic asthma
def: "An allergic asthma that has_allergic_trigger tetrachlorophthalic anhydride." [url:https\://www.ncbi.nlm.nih.gov/pubmed/3711550] {comment="IEDB:RV"}
subset: DO_IEDB_slim
is_a: DOID:9415 ! allergic asthma

[Term]
id: DOID:0040051
name: hexahydrophthalic anhydride allergic asthma
def: "An allergic asthma that has_allergic_trigger hexahydrophthalic anhydride." [url:https\://www.ncbi.nlm.nih.gov/pubmed/4008795] {comment="IEDB:RV"}
subset: DO_IEDB_slim
synonym: "allergic asthma to HHPA" EXACT []
is_a: DOID:9415 ! allergic asthma

[Term]
id: DOID:0040052
name: diphenylmethane-4,4'-diisocyanate allergic contact dermatitis
def: "An allergic contact dermatitis that has_allergic_trigger diphenylmethane-4,4-diisocyanate." [url:https\://www.ncbi.nlm.nih.gov/pubmed/6296214] {comment="IEDB:RV"}
subset: DO_IEDB_slim
synonym: "allergic contact dermatitis to MDI" EXACT []
is_a: DOID:3042 ! allergic contact dermatitis

[Term]
id: DOID:0040053
name: cobalt allergic contact dermatitis
def: "An allergic contact dermatitis that has_allergic_trigger cobalt atom." [url:https\://www.ncbi.nlm.nih.gov/pubmed/8566016] {comment="IEDB:RV"}
subset: DO_IEDB_slim
synonym: "allergic contact dermatitis to Co" EXACT []
is_a: DOID:0060501 ! metal allergy
is_a: DOID:3042 ! allergic contact dermatitis

[Term]
id: DOID:0040054
name: cobalt allergic asthma
def: "An allergic asthma that has_allergic_trigger cobalt atom." [url:https\://www.ncbi.nlm.nih.gov/pubmed/7444839] {comment="IEDB:RV"}
subset: DO_IEDB_slim
synonym: "Co allergic asthma" EXACT []
is_a: DOID:0060501 ! metal allergy
is_a: DOID:9415 ! allergic asthma

[Term]
id: DOID:0040055
name: palladium allergic contact dermatitis
def: "An allergic contact dermatitis that has_allergic_trigger palladium." [url:https\://www.ncbi.nlm.nih.gov/pubmed/25097477] {comment="IEDB:RV"}
subset: DO_IEDB_slim
synonym: "allergic contact dermatitis to Pd" EXACT []
is_a: DOID:0060501 ! metal allergy
is_a: DOID:3042 ! allergic contact dermatitis

[Term]
id: DOID:0040056
name: chromium allergic contact dermatitis
def: "An allergic contact dermatitis that has_allergic_trigger chromium atom." [url:https\://www.ncbi.nlm.nih.gov/pubmed/1108802] {comment="IEDB:RV"}
subset: DO_IEDB_slim
xref: ICD10CM:L23.0
is_a: DOID:0060501 ! metal allergy
is_a: DOID:3042 ! allergic contact dermatitis

[Term]
id: DOID:0040057
name: benzoic acid allergic contact dermatitis
def: "An allergic contact dermatitis that has_allergic_trigger benzoic acid." [url:https\://www.ncbi.nlm.nih.gov/pubmed/25097477] {comment="IEDB:RV"}
subset: DO_IEDB_slim
synonym: "allergic contact dermatitis to benzoate" EXACT []
xref: SNOMEDCT_US_2023_03_01:294186000
xref: UMLS_CUI:C0571102
is_a: DOID:3042 ! allergic contact dermatitis

[Term]
id: DOID:0040058
name: 1,4-phenylenediamine allergic contact dermatitis
def: "An allergic contact dermatitis that has_allergic_trigger 1,4-phenylenediamine." [url:https\://www.ncbi.nlm.nih.gov/pubmed/8400900] {comment="IEDB:RV"}
subset: DO_IEDB_slim
synonym: "allergic contact dermatitis to p-phenylenediamine" EXACT []
synonym: "allergic contact dermatitis to PPD" EXACT []
is_a: DOID:3042 ! allergic contact dermatitis

[Term]
id: DOID:0040059
name: potassium dichromate allergic contact dermatitis
def: "An allergic contact dermatitis that has_allergic_trigger potassium dichromate." [url:https\://www.ncbi.nlm.nih.gov/pubmed/15462465] {comment="IEDB:RV"}
subset: DO_IEDB_slim
is_a: DOID:0060501 ! metal allergy
is_a: DOID:3042 ! allergic contact dermatitis

[Term]
id: DOID:0040060
name: ketoprofen photoallergic dermatitis
def: "A photoallergic dermatitis that has_allergic_trigger ketoprofen." [url:https\://www.ncbi.nlm.nih.gov/pubmed/11169173] {comment="IEDB:RV"}
subset: DO_IEDB_slim
synonym: "photoallergic dermatitis to Orudis" EXACT []
xref: SNOMEDCT_US_2023_03_01:293621000
xref: UMLS_CUI:C0570547
is_a: DOID:0060500 ! drug allergy
is_a: DOID:3818 ! photoallergic dermatitis

[Term]
id: DOID:0040061
name: remazole black respiratory allergy
def: "A respiratory allergy that has_allergic_trigger remazole black-GR." [url:https\://www.ncbi.nlm.nih.gov/pubmed/2312995] {comment="IEDB:RV"}
subset: DO_IEDB_slim
synonym: "respiratory allergy to Reactive Black 5" EXACT []
is_a: DOID:0060496 ! respiratory allergy
is_a: DOID:0060501 ! metal allergy

[Term]
id: DOID:0040062
name: chloramine T respiratory allergy
def: "A respiratory allergy that has_allergic_trigger chloramine T." [url:https\://www.ncbi.nlm.nih.gov/pubmed/2758361] {comment="IEDB:RV"}
subset: DO_IEDB_slim
synonym: "respiratory allergy to Chloraseptin" EXACT []
synonym: "respiratory allergy to Chlorazol" EXACT []
synonym: "respiratory allergy to Trichlorol" EXACT []
is_a: DOID:0060496 ! respiratory allergy
is_a: DOID:0060501 ! metal allergy

[Term]
id: DOID:0040063
name: 4-vinylcyclohexene dioxide respiratory allergy
def: "A respiratory allergy that has_allergic_trigger 4-vinylcyclohexene dioxide." [url:https\://www.ncbi.nlm.nih.gov/pubmed/3356477] {comment="IEDB:RV"}
subset: DO_IEDB_slim
synonym: "respiratory allergy to vinyl cyclohexene diepoxide" EXACT []
is_a: DOID:0060496 ! respiratory allergy

[Term]
id: DOID:0040064
name: carvone allergic contact dermatitis
def: "An allergic contact dermatitis that has_allergic_trigger (-)-carvone." [url:https\://www.ncbi.nlm.nih.gov/pubmed/11380545] {comment="IEDB:RV"}
subset: DO_IEDB_slim
synonym: "allergic contact dermatitis to levo-carvone" EXACT []
is_a: DOID:3042 ! allergic contact dermatitis

[Term]
id: DOID:0040065
name: quinidine allergy
def: "A drug allergy that has_allergic_trigger quinidine." [url:https\://www.ncbi.nlm.nih.gov/pubmed/445303] {comment="IEDB:RV"}
subset: DO_IEDB_slim
synonym: "Kinidin allergy" EXACT []
xref: SNOMEDCT_US_2023_03_01:294978001
xref: UMLS_CUI:C0571881
is_a: DOID:0060500 ! drug allergy

[Term]
id: DOID:0040066
name: melphalan allergy
def: "A drug allergy that has_allergic_trigger melphalan." [url:https\://www.ncbi.nlm.nih.gov/pubmed/445303] {comment="IEDB:RV"}
subset: DO_IEDB_slim
synonym: "Alkeran allergy" EXACT []
xref: SNOMEDCT_US_2023_03_01:293751001
xref: UMLS_CUI:C0570673
is_a: DOID:0060500 ! drug allergy

[Term]
id: DOID:0040067
name: neomycin sulfate allergic contact dermatitis
def: "An allergic contact dermatitis that has_allergic_trigger neomycin sulfate." [url:https\://www.ncbi.nlm.nih.gov/pubmed/21616561] {comment="IEDB:RV"}
subset: DO_IEDB_slim
synonym: "allergic contact dermatitis to neomycin sulphate" EXACT []
xref: SNOMEDCT_US_2023_03_01:409640001
xref: UMLS_CUI:C1443961
is_a: DOID:0060500 ! drug allergy
is_a: DOID:3042 ! allergic contact dermatitis

[Term]
id: DOID:0040068
name: 4-tert-butylphenol allergic contact dermatitis
def: "An allergic contact dermatitis that has_allergic_trigger 4-tert-butylphenol." [url:https\://www.ncbi.nlm.nih.gov/pubmed/8462290] {comment="IEDB:RV"}
subset: DO_IEDB_slim
synonym: "allergic contact dermatitis to butylphen" EXACT []
synonym: "allergic contact dermatitis to PTBP" EXACT []
is_a: DOID:3042 ! allergic contact dermatitis

[Term]
id: DOID:0040069
name: 1-chloro-2,4-dinitrobenzene allergic contact dermatitis
def: "An allergic contact dermatitis that has_allergic_trigger 1-chloro-2,4-dinitrobenzene." [url:https\://www.ncbi.nlm.nih.gov/pubmed/17008874] {comment="IEDB:RV"}
subset: DO_IEDB_slim
synonym: "allergic contact dermatitis to dinitrochlorobenzene" EXACT []
synonym: "allergic contact dermatitis to DNCB" EXACT []
is_a: DOID:3042 ! allergic contact dermatitis

[Term]
id: DOID:0040070
name: co-trimoxazole allergy
def: "A drug allergy that has_allergic_trigger co-trimoxazole." [url:https\://www.ncbi.nlm.nih.gov/pubmed/445303] {comment="IEDB:RV"}
subset: DO_IEDB_slim
synonym: "Bactrim allergy" EXACT []
synonym: "cotrimoxazol allergy" EXACT []
synonym: "TMP/SMX allergy" EXACT []
synonym: "trimethoprim/sulfamethoxazole allergy" EXACT []
xref: SNOMEDCT_US_2023_03_01:294594004
xref: UMLS_CUI:C0571504
is_a: DOID:0060500 ! drug allergy

[Term]
id: DOID:0040071
name: sodium aurothiomalate allergy
def: "A drug allergy that has_allergic_trigger sodium aurothiomalate." [url:https\://www.ncbi.nlm.nih.gov/pubmed/445303] {comment="IEDB:RV"}
subset: DO_IEDB_slim
synonym: "gold sodium thiomalate allergy" EXACT []
xref: SNOMEDCT_US_2023_03_01:294239008
xref: UMLS_CUI:C0571155
is_a: DOID:0060500 ! drug allergy

[Term]
id: DOID:0040072
name: parthenolide allergic contact dermatitis
def: "An allergic contact dermatitis that has_allergic_trigger parthenolide." [url:https\://www.ncbi.nlm.nih.gov/pubmed/17986299] {comment="IEDB:RV"}
subset: DO_IEDB_slim
synonym: "allergic contact dermatitis to feverfew" EXACT []
is_a: DOID:3042 ! allergic contact dermatitis

[Term]
id: DOID:0040073
name: disodium cromoglycate allergy
def: "A drug allergy that has_allergic_trigger disodium cromoglycate." [url:https\://www.ncbi.nlm.nih.gov/pubmed/3128591] {comment="IEDB:RV"}
subset: DO_IEDB_slim
synonym: "DSCG allergy" EXACT []
is_a: DOID:0060500 ! drug allergy
is_a: DOID:0060501 ! metal allergy

[Term]
id: DOID:0040074
name: formaldehyde allergic contact dermatitis
def: "An allergic contact dermatitis that has_allergic_trigger formaldehyde." [url:https\://www.ncbi.nlm.nih.gov/pubmed/7902023] {comment="IEDB:RV"}
subset: DO_IEDB_slim
synonym: "allergic contact dermatitis to formalin" EXACT []
xref: SNOMEDCT_US_2023_03_01:294426006
xref: UMLS_CUI:C0571339
is_a: DOID:3042 ! allergic contact dermatitis

[Term]
id: DOID:0040075
name: benzo[d]isothiazol-3-one allergic contact dermatitis
def: "An allergic contact dermatitis that has_allergic_trigger benzo[d]isothiazol-3-one." [url:https\://www.ncbi.nlm.nih.gov/pubmed/6446435] {comment="IEDB:RV"}
subset: DO_IEDB_slim
synonym: "allergic contact dermatitis to benzisothiazolone" EXACT []
synonym: "allergic contact dermatitis to BIT" EXACT []
is_a: DOID:3042 ! allergic contact dermatitis

[Term]
id: DOID:0040076
name: phthalyl group allergy
def: "A drug allergy that has_allergic_trigger phthalyl group." [url:https\://www.ncbi.nlm.nih.gov/pubmed/7400667] {comment="IEDB:RV"}
subset: DO_IEDB_slim
synonym: "phthalyl allergy" EXACT []
xref: SNOMEDCT_US_2023_03_01:294571000
xref: UMLS_CUI:C0571482
is_a: DOID:0060500 ! drug allergy

[Term]
id: DOID:0040077
name: alcuronium bromide allergy
def: "A drug allergy that has_allergic_trigger alcuronium bromide." [url:https\://www.ncbi.nlm.nih.gov/pubmed/2215478] {comment="IEDB:RV"}
subset: DO_IEDB_slim
is_a: DOID:0060500 ! drug allergy

[Term]
id: DOID:0040078
name: gallamine allergy
def: "A drug allergy that has_allergic_trigger gallamine." [url:https\://www.ncbi.nlm.nih.gov/pubmed/2215478] {comment="IEDB:RV"}
subset: DO_IEDB_slim
xref: SNOMEDCT_US_2023_03_01:294229002
xref: UMLS_CUI:C0571145
is_a: DOID:0060500 ! drug allergy

[Term]
id: DOID:0040079
name: 2,4-dinitrophenyl allergic contact dermatitis
def: "An allergic contact dermatitis that has_allergic_trigger 2,4-dinitrophenyl group." [url:https\://www.ncbi.nlm.nih.gov/pubmed/17008874] {comment="IEDB:RV"}
subset: DO_IEDB_slim
synonym: "allergic contact dermatitis to DNP" EXACT []
is_a: DOID:3042 ! allergic contact dermatitis

[Term]
id: DOID:0040080
name: patent blue V allergy
def: "A drug allergy that has_allergic_trigger patent blue V." [url:https\://www.ncbi.nlm.nih.gov/pubmed/19804438] {comment="IEDB:RV"}
subset: DO_IEDB_slim
is_a: DOID:0060500 ! drug allergy

[Term]
id: DOID:0040081
name: acid anhydride respiratory allergy
def: "A respiratory allergy that has_allergic_trigger acid anhydride." [url:https\://www.ncbi.nlm.nih.gov/pubmed/6643876] {comment="IEDB:RV"}
subset: DO_IEDB_slim
is_a: DOID:0060496 ! respiratory allergy

[Term]
id: DOID:0040082
name: oxirane allergy
def: "A drug allergy that has_allergic_trigger oxirane." [url:https\://www.ncbi.nlm.nih.gov/pubmed/3932500] {comment="IEDB:RV"}
subset: DO_IEDB_slim
synonym: "ethylene oxide allergy" EXACT []
synonym: "ETO allergy" EXACT []
is_a: DOID:0060500 ! drug allergy

[Term]
id: DOID:0040083
name: Chlamydia pneumonia
def: "A bacterial pneumonia has_material_basis_in Chlamydia pneumoniae." [url:https\://www.ncbi.nlm.nih.gov/pubmed/16831205] {comment="IEDB:RV"}
subset: DO_IEDB_slim
subset: DO_infectious_disease_slim
xref: ICD10CM:J16.0
xref: ICD9CM:483.1
is_a: DOID:874 ! bacterial pneumonia

[Term]
id: DOID:0040084
name: Streptococcus pneumonia
def: "A bacterial pneumonia has_material_basis_in Streptococcus pneumoniae." [url:https\://www.ncbi.nlm.nih.gov/pubmed/26396191] {comment="IEDB:RV"}
subset: DO_IEDB_slim
subset: DO_infectious_disease_slim
xref: ICD10CM:J13
xref: ICD9CM:481
is_a: DOID:874 ! bacterial pneumonia

[Term]
id: DOID:0040085
name: bacterial sepsis
def: "A bacterial infectious disease has_material_basis_in Bacteria." [url:https\://www.ncbi.nlm.nih.gov/pubmed/20421654] {comment="IEDB:RV"}
subset: DO_IEDB_slim
subset: DO_infectious_disease_slim
xref: ICD9CM:995.91
xref: SNOMEDCT_US_2021_09_01:10001005
is_a: DOID:104 ! bacterial infectious disease

[Term]
id: DOID:0040086
name: Polyomavirus-associated nephropathy
def: "A viral infectious disease has_material_basis_in BK polyomavirus." [url:https\://www.ncbi.nlm.nih.gov/pubmed/16537617] {comment="IEDB:RV"}
subset: DO_IEDB_slim
subset: DO_infectious_disease_slim
synonym: "polyomavirus associated nephropathy" EXACT []
synonym: "PVAN" EXACT []
xref: SNOMEDCT_US_2023_03_01:713886006
xref: UMLS_CUI:C1697878
is_a: DOID:11266 ! Hantavirus hemorrhagic fever with renal syndrome

[Term]
id: DOID:0040087
name: autoimmune peripheral neuropathy
def: "An autoimmune disease of peripheral nervous system that results in peripheral neuropathy." [url:https\://www.ncbi.nlm.nih.gov/pubmed/7693874] {comment="IEDB:RV"}
subset: DO_IEDB_slim
is_a: DOID:0060033 ! autoimmune disease of peripheral nervous system

[Term]
id: DOID:0040088
name: autoimmune uveitis
def: "An autoimmune disease of eyes, ear, nose and throat that is located_in the uvea." [url:https\://www.ncbi.nlm.nih.gov/pubmed/12938234] {comment="IEDB:RV"}
subset: DO_IEDB_slim
is_a: DOID:0060030 ! autoimmune disease of eyes, ear, nose and throat
is_a: DOID:3480 ! uveal disease

[Term]
id: DOID:0040089
name: autoimmune optic neuritis
def: "An autoimmune disease of peripheral nervous system that is located_in the neuron projection bundle connecting eye with brain." [url:https\://www.ncbi.nlm.nih.gov/pubmed/7516573] {comment="IEDB:RV"}
subset: DO_IEDB_slim
is_a: DOID:0060033 ! autoimmune disease of peripheral nervous system

[Term]
id: DOID:0040090
name: autoimmune gastritis
def: "An autoimmune disease of gastrointestinal tract that is located_in the stomach." [url:https\://www.ncbi.nlm.nih.gov/pubmed/12645953] {comment="IEDB:RV"}
subset: DO_IEDB_slim
is_a: DOID:0060031 ! autoimmune disease of gastrointestinal tract
is_a: DOID:76 ! stomach disease

[Term]
id: DOID:0040091
name: autoimmune pancreatitis
def: "An autoimmune disease of endocrine system that is located_in the pancreas." [url:https\://www.ncbi.nlm.nih.gov/pubmed/19940298] {comment="IEDB:RV"}
subset: DO_IEDB_slim
xref: MESH:D000081012
xref: SNOMEDCT_US_2023_03_01:448542008
xref: UMLS_CUI:C2609129
is_a: DOID:0060005 ! autoimmune disease of endocrine system
is_a: DOID:26 ! pancreas disease
property_value: exactMatch "MESH:D000081012" xsd:string

[Term]
id: DOID:0040092
name: juvenile ankylosing spondylitis
def: "An autoimmune disease of musculoskeletal system that is an ankylosing spondylitis with onset during childhood." [url:https\://www.ncbi.nlm.nih.gov/pubmed/7541736] {comment="IEDB:RV"}
subset: DO_IEDB_slim
xref: ICD10CM:M08.1
xref: SNOMEDCT_US_2023_03_01:201802002
xref: UMLS_CUI:C0409675
is_a: DOID:0060032 ! autoimmune disease of musculoskeletal system

[Term]
id: DOID:0040093
name: drug-induced lupus erythematosus
def: "A lupus erythematosus caused by chronic use of certain drugs." [url:https\://www.ncbi.nlm.nih.gov/pubmed/1378852] {comment="IEDB:RV"}
subset: DO_IEDB_slim
subset: DO_rare_slim
synonym: "DIL" EXACT []
synonym: "DILE" EXACT []
xref: ICD10CM:M32.0
xref: NCI:C114354
xref: ORDO:231111
xref: SNOMEDCT_US_2023_03_01:80258006
xref: UMLS_CUI:C0263591
is_a: DOID:8857 ! lupus erythematosus

[Term]
id: DOID:0040094
name: autoimmune glomerulonephritis
alt_id: DOID:0050146
def: "An autoimmune disease of urogenital tract that is located_in the renal glomerulus." [url:https\://www.ncbi.nlm.nih.gov/pubmed/8809141] {comment="IEDB:RV"}
subset: DO_IEDB_slim
is_a: DOID:0060049 ! autoimmune disease of urogenital tract

[Term]
id: DOID:0040095
name: autoimmune cardiomyopathy
def: "An autoimmune disease of cardiovascular system that is characterized by deterioration of the function of the heart muscle." [url:https\://www.ncbi.nlm.nih.gov/pubmed/10762456] {comment="IEDB:RV"}
subset: DO_IEDB_slim
is_a: DOID:0060051 ! autoimmune disease of cardiovascular system
is_a: DOID:114 ! heart disease

[Term]
id: DOID:0040096
name: autoimmune atherosclerosis
def: "An autoimmune disease of cardiovascular system that is characterized by a build up of plaque in the arteries." [url:https\://www.ncbi.nlm.nih.gov/pubmed/17097662] {comment="IEDB:RV"}
subset: DO_IEDB_slim
is_a: DOID:0060051 ! autoimmune disease of cardiovascular system

[Term]
id: DOID:0040097
name: autoimmune vasculitis
def: "An autoimmune disease of cardiovascular system that is characterized by inflammation of the blood vessels." [url:https\://www.ncbi.nlm.nih.gov/pubmed/23549081] {comment="IEDB:RV"}
subset: DO_IEDB_slim
xref: SNOMEDCT_US_2023_03_01:427213005
xref: UMLS_CUI:C1328843
is_a: DOID:0060051 ! autoimmune disease of cardiovascular system

[Term]
id: DOID:0040098
name: pemphigus gestationis
def: "A pemphigus that is characterized by blistered skin as a result of self-reactive T and B cells that target BP180." [url:https\://www.ncbi.nlm.nih.gov/pubmed/16552711] {comment="IEDB:RV"}
subset: DO_IEDB_slim
xref: ICD10CM:O26.4
is_a: DOID:9182 ! pemphigus

[Term]
id: DOID:0040099
name: livedoid vasculitis
def: "A vasculitis with purpuric ulcers." [url:https\://www.ncbi.nlm.nih.gov/pubmed/10925314] {comment="IEDB:RV"}
subset: DO_IEDB_slim
synonym: "livedoid vasculopathy" EXACT []
xref: ICD10CM:L95.0
xref: ICD9CM:709.1
is_a: DOID:865 ! vasculitis

[Term]
id: DOID:0040100
name: Hirata disease
def: "An autoimmune disease of endocrine system characterized by hypoglycemia caused by antibodies to insulin." [url:https\://www.ncbi.nlm.nih.gov/pubmed/10445096] {comment="IEDB:RV"}
subset: DO_IEDB_slim
synonym: "insulin autoimmune syndrome" EXACT []
xref: SNOMEDCT_US_2023_03_01:408539000
xref: UMLS_CUI:C0854359
is_a: DOID:0060005 ! autoimmune disease of endocrine system

[Term]
id: DOID:0040101
name: N,N'-diphenylthiourea allergic contact dermatitis
def: "An allergic contact dermatitis that has_allergic_trigger N,N-diphenylthiourea." [url:https\://www.ncbi.nlm.nih.gov/pubmed/28295200] {comment="IEDB:RV"}
subset: DO_IEDB_slim
synonym: "neoprene allergy" EXACT []
is_a: DOID:3042 ! allergic contact dermatitis

[Term]
id: DOID:0040102
name: N,N'-diethylthiourea allergic contact dermatitis
def: "An allergic contact dermatitis that has_allergic_trigger N,N-diethylthiourea." [url:https\://www.ncbi.nlm.nih.gov/pubmed/28295200] {comment="IEDB:RV"}
subset: DO_IEDB_slim
synonym: "neoprene allergy" EXACT []
is_a: DOID:3042 ! allergic contact dermatitis

[Term]
id: DOID:0040103
name: cefotiam allergy
def: "A cephalosporin allergy that has_allergic_trigger cefotiam." [url:https\://www.ncbi.nlm.nih.gov/pubmed/28543395] {comment="IEDB:RV"}
subset: DO_IEDB_slim
is_a: DOID:0040021 ! cephalosporin allergy

[Term]
id: DOID:0040104
name: toluene 2,4-diisocyanate allergic asthma
def: "A toluene meta-diisocyanate allergic asthma that has_allergic_trigger toluene 2,4-diisocyanate." [url:https\://www.ncbi.nlm.nih.gov/pmc/articles/PMC3194110/] {comment="IEDB:RV"}
subset: DO_IEDB_slim
is_a: DOID:0040043 ! toluene meta-diisocyanate allergic asthma

[Term]
id: DOID:0050001
name: obsolete Actinomadura madurae infectious disease
subset: gram-positive_bacterial_infectious_disease
is_obsolete: true

[Term]
id: DOID:0050002
name: obsolete Actinomadura pelletieri infectious disease
subset: gram-positive_bacterial_infectious_disease
is_obsolete: true

[Term]
id: DOID:0050003
name: obsolete Streptomyces somaliensis infectious disease
subset: gram-positive_bacterial_infectious_disease
is_obsolete: true

[Term]
id: DOID:0050004
name: seminal vesicle acute gonorrhea
def: "A gonococcal seminal vesiculitis that is characterized by back pain, perineal pain, pain with ejaculation, hematospermia and voiding symptoms resulting from inflammation located_in the seminal vesicles caused by Neisseria gonorrhoeae infection." [url:https\://en.wikipedia.org/wiki/Seminal_vesicle#Inflammation]
subset: DO_infectious_disease_slim
xref: SNOMEDCT_US_2023_03_01:301990003
xref: UMLS_CUI:C0578661
is_a: DOID:10400 ! gonococcal seminal vesiculitis

[Term]
id: DOID:0050007
name: obsolete cutaneous strongyloidiasis
def: "A strongyloidiasis that involves parasitic infection by the filariform larvae of Strongyloides stercoralis, which penetrate the human skin causing urticarial rashes in the buttocks and waist areas." []
is_obsolete: true

[Term]
id: DOID:0050009
name: obsolete intestinal strongyloidiasis
def: "A strongyloidiasis that involves infection of intestine with Strongyloides stercoralis, which results in abdominal pain, diarrhea, ileus, massive gastrointestinal bleeding, severe malabsorption, and peritonitis." [url:http\://www.dpd.cdc.gov/DPDx/HTML/Strongyloidiasis.htm, url:http\://www.merck.com/mmpe/sec14/ch182/ch182i.html?qt=strongyloidiasis&alt=sh]
is_obsolete: true

[Term]
id: DOID:0050010
name: obsolete Mansonella perstans infectious disease
def: "A mansonelliasis that involves parasitic infection by the nematode Mansonella perstans, which resides in body cavities and the surrounding tissues causing angioedema, pruritus, fever, headaches, arthralgias, and neurologic manifestations. Midges transmit the disease." [url:http\://www.dpd.cdc.gov/dpdx/HTML/Filariasis.htm]
is_obsolete: true

[Term]
id: DOID:0050011
name: obsolete Mansonella streptocerca infectious disease
def: "A mansonelliasis that involves parasitic infection by the nematode Mansonella streptocerca, which resides in the dermis and subcutaneous tissue causing pruritus, papular eruptions and pigmentation changes. Midges transmit the disease." [url:http\://www.dpd.cdc.gov/dpdx/HTML/Filariasis.htm]
subset: zoonotic_infectious_disease
is_obsolete: true

[Term]
id: DOID:0050012
name: chikungunya
def: "A viral infectious disease that results_in infection located_in joint, has_material_basis_in Chikungunya virus, which is transmitted_by Aedes mosquito bite. The infection has_symptom fever, has_symptom arthralgia, and has_symptom maculopapular rash." [url:http\://en.wikipedia.org/wiki/Chikungunya_virus]
subset: DO_infectious_disease_slim
subset: DO_rare_slim
subset: zoonotic_infectious_disease
synonym: "Chikungunya fever" EXACT []
xref: GARD:6038
is_a: DOID:934 ! viral infectious disease

[Term]
id: DOID:0050013
name: obsolete carbohydrate metabolism disease
def: "An acquired metabolic disease that is characterized by abnormal carbohydrate metabolism." [url:http\://www.nlm.nih.gov/medlineplus/metabolicdisorders.html]
is_obsolete: true

[Term]
id: DOID:0050014
name: obsolete epizootic hemorrhagic disease
def: "A viral infectious disease that results_in infection in deer, has_material_basis_in Epizootic hemorrhagic disease virus, which is transmitted_by Culicoides biting midges. The infection has_symptom hemorrhages in many tissues including the skin, heart, and gastrointestinal tract, and has_symptom ulcers of the tongue, dental pad, palate, rumen, and omasum." [url:http\://www.cfsph.iastate.edu/Factsheets/pdfs/epizootic_hemorrhagic_disease.pdf]
synonym: "EHD" RELATED []
is_obsolete: true

[Term]
id: DOID:0050015
name: obsolete Rocio virus encephalitis
def: "A viral infectious disease that results_in inflammation located_in brain, has_material_basis_in Rocio virus, which is transmitted_by Psorophora ferox and transmitted_by Aedes species of mosquitoes. The infection has_symptom abdominal distension, has_symptom confusion, has_symptom motor impairment, has_symptom difficulty in walking and maintaining balance, has_symptom meningeal irritation, and has_symptom cerebellar syndrome." [url:http\://books.google.com/books?id=5O0somr0w18C&pg=RA1-PA1198&lpg=RA1-PA1198&dq#v=onepage&q=&f=false, url:http\://www.ncbi.nlm.nih.gov/sites/entrez/17622628, url:http\://www.scielo.br/pdf/rsp/v20n3/01.pdf]
is_obsolete: true

[Term]
id: DOID:0050024
name: obsolete Ehrlichia ewingii ehrlichiosis
subset: gram-negative_bacterial_infectious_disease
subset: tick-borne_infectious_disease
subset: zoonotic_infectious_disease
is_obsolete: true

[Term]
id: DOID:0050025
name: human granulocytic anaplasmosis
alt_id: DOID:0050021
alt_id: DOID:0050022
def: "An ehrlichiosis that results in infection located in granular leukocyte, has_material_basis_in Anaplasma phagocytophilum, which is transmitted by lone star tick (Amblyomma americanum). The infection has symptom headache, has symptom muscle aches, has symptom fatigue, has symptom fever and has symptom rash." [url:https\://www.ncbi.nlm.nih.gov/pubmed/25999228]
subset: DO_infectious_disease_slim
subset: gram-negative_bacterial_infectious_disease
subset: tick-borne_infectious_disease
synonym: "HGE" RELATED []
synonym: "human granulocytic ehrlichiosis" EXACT []
is_a: DOID:10242 ! ehrlichiosis

[Term]
id: DOID:0050026
name: human monocytic ehrlichiosis
alt_id: DOID:14091
def: "An ehrlichiosis that results in infection located in monocyte or located in macrophage, has_material_basis_in Ehrlichia chaffeensis, which is transmitted by black-legged tick (Ixodes scapularis), transmitted by western black-legged tick (Ixodes pacificus) or transmitted by castor bean tick (Ixodes ricinus). The infection has symptom headache, has symptom muscle aches, has symptom fatigue, has symptom fever and has symptom rash." [url:https\://rarediseases.org/rare-diseases/human-monocytic-ehrlichiosis-hme/]
subset: DO_infectious_disease_slim
subset: DO_rare_slim
subset: gram-negative_bacterial_infectious_disease
subset: tick-borne_infectious_disease
synonym: "Ehrlichiosis chafeensis" RELATED []
xref: GARD:72
is_a: DOID:10242 ! ehrlichiosis

[Term]
id: DOID:0050032
name: mineral metabolism disease
def: "An acquired metabolic disease that is characterized by abnormal mineral metabolism." [url:http\://www.nlm.nih.gov/medlineplus/metabolicdisorders.html]
is_a: DOID:0060158 ! acquired metabolic disease

[Term]
id: DOID:0050035
name: African tick-bite fever
alt_id: DOID:0050034
alt_id: DOID:0050036
def: "A spotted fever that has_material_basis_in Rickettsia africae, which is transmitted_by ticks (Amblyomma hebraeum and Amblyomma variegatum). The infection has_symptom fever, has_symptom eschar and has_symptom maculopapular rash." [url:http\://jcm.asm.org/cgi/reprint/42/2/816, url:http\://www.cdc.gov/otherspottedfever/index.html]
subset: DO_infectious_disease_slim
subset: gram-negative_bacterial_infectious_disease
subset: tick-borne_infectious_disease
subset: zoonotic_infectious_disease
synonym: "Rickettsia africae spotted fever" EXACT []
synonym: "south african tick-bite fever" EXACT []
is_a: DOID:11104 ! spotted fever

[Term]
id: DOID:0050041
name: Astrakhan spotted fever
def: "A spotted fever that has_material_basis_in Rickettsia conorii subsp caspia, which is transmitted_by ticks (Rhipicephalus pumilio and Rhipicephalus sanguineus). The infection has_symptom fever, has_symptom eschar (usually single), has_symptom regional adenopathy, has_symptom maculopapular rash on extremities." [url:http\://books.google.com/books?id=dKlUARLKT9IC&pg=PA306&lpg=PA306&dq#v=onepage&q&f=false, url:http\://www.cdc.gov/otherspottedfever/index.html]
subset: DO_infectious_disease_slim
subset: gram-negative_bacterial_infectious_disease
subset: tick-borne_infectious_disease
subset: zoonotic_infectious_disease
is_a: DOID:11104 ! spotted fever

[Term]
id: DOID:0050042
name: Indian tick typhus
def: "A spotted fever that has_material_basis_in Rickettsia conorii subsp indica, which is transmitted_by ticks (Rhipicephalus sanguineus). The infection has_symptom fever, has_symptom eschar, has_symptom regional adenopathy, and has_symptom maculopapular rash on extremities." [url:http\://www.biomedcentral.com/1471-2180/5/11, url:http\://www.cdc.gov/otherspottedfever/index.html]
subset: DO_infectious_disease_slim
subset: gram-negative_bacterial_infectious_disease
subset: tick-borne_infectious_disease
subset: zoonotic_infectious_disease
is_a: DOID:11104 ! spotted fever

[Term]
id: DOID:0050043
name: Israeli tick typhus
def: "A spotted fever that has_material_basis_in Rickettsia conorii subsp israelensis, which is transmitted_by ticks (Rhipicephalus sanguineus). The infection has_symptom fever, has_symptom eschar, has_symptom regional adenopathy, and has_symptom maculopapular rash on extremities." [url:http\://www.biomedcentral.com/1471-2180/5/11, url:http\://www.cdc.gov/otherspottedfever/index.html]
subset: DO_infectious_disease_slim
subset: gram-negative_bacterial_infectious_disease
subset: tick-borne_infectious_disease
subset: zoonotic_infectious_disease
synonym: "Israeli spotted fever" RELATED []
is_a: DOID:11104 ! spotted fever

[Term]
id: DOID:0050046
name: Far Eastern spotted fever
def: "A spotted fever that has_material_basis_in Rickettsia heilongjiangensis, which is transmitted_by ticks (Haemaphysalis concinna). The infection has_symptom fever, has_symptom eschar, has_symptom maculopapular rash, and has_symptom regional adenopathy." [url:http\://www.cdc.gov/eid/content/16/8/pdfs/1306.pdf, url:http\://www.cdc.gov/otherspottedfever/index.html]
subset: DO_infectious_disease_slim
subset: gram-negative_bacterial_infectious_disease
subset: tick-borne_infectious_disease
subset: zoonotic_infectious_disease
synonym: "Rickettsia heilongjiangensis spotted fever" EXACT []
is_a: DOID:11104 ! spotted fever

[Term]
id: DOID:0050047
name: Flinders Island spotted fever
alt_id: DOID:0050048
def: "A spotted fever that has_material_basis_in Rickettsia honei, which is transmitted_by cayenne ticks (Amblyomma cajennense). The infection has_symptom mild spotted fever, has_symptom eschar and has_symptom adenopathy." [url:https\://www.cdc.gov/otherspottedfever/imported/index.html]
subset: DO_infectious_disease_slim
subset: gram-negative_bacterial_infectious_disease
subset: tick-borne_infectious_disease
synonym: "FISF" RELATED []
synonym: "Thai tick typhus" EXACT []
is_a: DOID:11104 ! spotted fever

[Term]
id: DOID:0050050
name: Japanese spotted fever
alt_id: DOID:0050049
def: "A spotted fever that has_material_basis_in Rickettsia japonica, which is transmitted_by ticks (Dermacentor taiwanensis and Haemaphysalis flava). The infection has_symptom fever, has_symptom eschars, has_symptom regional adenopathy, and has_symptom rash on extremities." [url:http\://www.cdc.gov/otherspottedfever/index.html, url:http\://www.ncbi.nlm.nih.gov/pmc/articles/PMC2627607/pdf/9204291.pdf]
subset: DO_infectious_disease_slim
subset: gram-negative_bacterial_infectious_disease
subset: tick-borne_infectious_disease
subset: zoonotic_infectious_disease
synonym: "oriental spotted fever" EXACT []
synonym: "Rickettsia japonica spotted fever" EXACT []
is_a: DOID:11104 ! spotted fever

[Term]
id: DOID:0050051
name: Rickettsia parkeri spotted fever
def: "A spotted fever that has_material_basis_in Rickettsia parkeri, which is transmitted_by Gulf Coast tick (Amblyomma maculatum). The infection has_symptom fever, has_symptom headache, has_symptom eschar, and has_symptom rash." [url:http\://cmr.asm.org/cgi/content/full/18/4/719#Rickettsia_parkeri, url:http\://www.cdc.gov/otherspottedfever/index.html]
subset: DO_infectious_disease_slim
subset: gram-negative_bacterial_infectious_disease
subset: tick-borne_infectious_disease
subset: zoonotic_infectious_disease
synonym: "maculatum infection" EXACT []
is_a: DOID:11104 ! spotted fever

[Term]
id: DOID:0050052
name: Rocky Mountain spotted fever
alt_id: DOID:0050056
alt_id: DOID:1708
def: "A spotted fever that has_material_basis_in Rickettsia rickettsii, which is transmitted_by ticks (Dermacentor variabilis and Dermacentor andersoni). The infection has_symptom fever, has_symptom headache, has_symptom abdominal pain, and has_symptom maculopapular rash progressing into papular or petechial rash." [url:http\://cmr.asm.org/cgi/content/full/18/4/719#Rickettsia_rickettsii_%28Rocky_Mountain_spotted_fever%29, url:http\://www.cdc.gov/otherspottedfever/index.html]
subset: DO_infectious_disease_slim
subset: DO_rare_slim
subset: gram-negative_bacterial_infectious_disease
subset: tick-borne_infectious_disease
subset: zoonotic_infectious_disease
synonym: "Brazillian spotted" RELATED []
synonym: "Choix" RELATED []
synonym: "Exanthematic typhus of Sao Paulo" RELATED []
synonym: "Fiebre maculosa" RELATED []
synonym: "Fiebre manchada" RELATED []
synonym: "Sao Paulo typhus" RELATED []
synonym: "So Paulo fever" RELATED []
synonym: "Tick typhus" EXACT []
synonym: "Tobia fever" RELATED []
xref: GARD:7585
xref: MESH:D012373
is_a: DOID:11104 ! spotted fever

[Term]
id: DOID:0050053
name: obsolete Rickettsia honei spotted fever
subset: gram-negative_bacterial_infectious_disease
subset: tick-borne_infectious_disease
is_obsolete: true

[Term]
id: DOID:0050059
name: oropharyngeal anthrax
def: "A gastrointestinal anthrax that results in infection located in mucosa of oropharynx, has_material_basis_in Bacillus anthracis, which is transmitted by ingestion of anthrax-infected meat. The infection has symptom lesions, has symptom vomiting of blood, has symptom severe diarrhea, has symptom loss of appetite." [url:https\://www.ncbi.nlm.nih.gov/pubmed/3934300]
subset: DO_infectious_disease_slim
subset: gram-positive_bacterial_infectious_disease
subset: zoonotic_infectious_disease
is_a: DOID:13386 ! gastrointestinal anthrax

[Term]
id: DOID:0050061
name: erysipeloid
def: "A primary bacterial infectious disease that results_in infection located_in skin, has_material_basis_in Erysipelothrix rhusiopathiae, which is transmitted_by contact with infected animals. The infection has_symptom redness of skin, has_symptom tenderness of skin and has_symptom warmth of skin." [url:https\://en.wikipedia.org/wiki/Erysipeloid]
subset: DO_infectious_disease_slim
subset: gram-positive_bacterial_infectious_disease
subset: zoonotic_infectious_disease
xref: MESH:D004887
is_a: DOID:0050338 ! primary bacterial infectious disease

[Term]
id: DOID:0050063
name: obsolete abortive plague
subset: gram-negative_bacterial_infectious_disease
subset: zoonotic_infectious_disease
is_obsolete: true

[Term]
id: DOID:0050065
name: obsolete cutaneous listeriosis
subset: gram-positive_bacterial_infectious_disease
subset: zoonotic_infectious_disease
is_obsolete: true

[Term]
id: DOID:0050066
name: obsolete Listeria meningoencephalitis
subset: gram-positive_bacterial_infectious_disease
subset: zoonotic_infectious_disease
is_obsolete: true

[Term]
id: DOID:0050067
name: obsolete Listeria septicaemia
subset: gram-positive_bacterial_infectious_disease
subset: zoonotic_infectious_disease
is_obsolete: true

[Term]
id: DOID:0050068
name: obsolete pestis minor
def: "A bubonic plague that results_in a benign form of bubonic plague, has_symptom fever, has_symptom lymphadenitis, has_symptom headache and has_symptom prostration." []
is_obsolete: true

[Term]
id: DOID:0050069
name: obsolete Yersinia pestis infectious disease
subset: gram-negative_bacterial_infectious_disease
subset: zoonotic_infectious_disease
is_obsolete: true

[Term]
id: DOID:0050070
name: obsolete plague meningitis
subset: gram-negative_bacterial_infectious_disease
subset: zoonotic_infectious_disease
is_obsolete: true

[Term]
id: DOID:0050072
name: adiaspiromycosis
def: "A primary systemic mycosis that is a fungal infection located_in lungs, or located_in skin, which results_in disseminated granulomatous pulmonary process and cutaneous infection in rodents, small wild mammals and humans, has_material_basis_in Chrysosporium parvum or Emmonsia crescens." [url:http\://www.eblue.org/article/S0190-9622%2804%2901331-3/abstract]
subset: DO_infectious_disease_slim
xref: MESH:C000656784
is_a: DOID:0050292 ! primary systemic mycosis

[Term]
id: DOID:0050073
name: invasive aspergillosis
def: "An aspergillosis that is a serious fungal infection of the lung with pneumonia caused by Aspergillus, which spreads to other parts of the body through bloodstream in patients with acute leukemia and recipients of tissue transplants. Clinical symptoms include pulmonary nodules and hemorrhage." [url:http\://www.merck.com/mmhe/sec17/ch197/ch197b.html?qt=invasive%20pulmonary%20aspergillosis&alt=sh, url:http\://www.nlm.nih.gov/medlineplus/ency/article/001326.htm]
subset: DO_infectious_disease_slim
is_a: DOID:13564 ! aspergillosis
is_a: DOID:850 ! lung disease

[Term]
id: DOID:0050074
name: obsolete tonsillar aspergillosis
def: "An aspergillosis that involves fungal infection of the tonsils by Aspergillus species." [url:https\://www.ncbi.nlm.nih.gov/pubmed/792373]
is_obsolete: true

[Term]
id: DOID:0050075
name: obsolete pulmonary blastomycosis
alt_id: DOID:0050076
alt_id: DOID:0050077
def: "A primary systemic mycosis that results_in fungal infection located_in lungs, has_material_basis_in Blastomyces dermatitidis, transmitted_by airborne spores and has_symptom lung lesions, has_symptom pleural thickening and results_in_formation_of pulmonary nodules." []
is_obsolete: true

[Term]
id: DOID:0050078
name: obsolete cervix tuberculosis
subset: gram-positive_bacterial_infectious_disease
is_obsolete: true

[Term]
id: DOID:0050079
name: obsolete niacin deficiency
is_obsolete: true

[Term]
id: DOID:0050080
name: obsolete iodine deficiency
is_obsolete: true

[Term]
id: DOID:0050082
name: obsolete hepatic Torque teno virus infectious disease
alt_id: DOID:0050081
def: "A viral infectious disease that results_in infection located_in liver, has_material_basis_in Torque teno virus, which is transmitted_by blood transfusion." []
synonym: "human circovirus infectious disease" RELATED []
synonym: "Transfussion-transmitted virus liver infection" EXACT []
synonym: "TT virus liver infection" EXACT []
is_obsolete: true

[Term]
id: DOID:0050083
name: Keshan disease
def: "A nutritional deficiency that is disease characterized by a cardiomyopathy secondary to selenium deficiency." [url:https\://en.wikipedia.org/wiki/Keshan_disease]
subset: DO_rare_slim
xref: GARD:8761
xref: MESH:C536166
is_a: DOID:5113 ! nutritional deficiency disease

[Term]
id: DOID:0050084
name: obsolete rhinotracheitis
def: "An upper respiratory tract disease involving inflammation of the nasal cavities and trachea caused by feline herpesvirus 1, of the family Herpesviridae in cats and especially young kittens that is characterized by sneezing, conjunctivitis with discharge, and nasal discharges." [url:http\://www2.merriam-webster.com/cgi-bin/mwmednlm?book=Medical&va=rhinotracheitis]
comment: Not a human disease.
synonym: "feline coryza" EXACT []
synonym: "feline influenza" EXACT []
synonym: "Feline viral rhinotracheitis" EXACT []
is_obsolete: true

[Term]
id: DOID:0050085
name: obsolete entomophthoromycosis
def: "A subcutaneous mycosis that involves fungal infection of the subcutaneous tissue caused by members of the order Entomophthorales." [url:http\://www.doctorfungus.org/mycoses/human/zygo/zygomycosis.htm]
is_obsolete: true

[Term]
id: DOID:0050086
name: obsolete cutaneous mucormycosis
def: "An opportunistic mycosis that results_in fungal infection located_in cutaneous tissues or located_in subcutaneous tissues followed by a traumatic implantation of fungal elements through the skin, has_material_basis_in Mucorales molds and has_symptom necrotic lesions which progressively evolve from the epidermis into dermis and even muscle." [url:http\://mycology.adelaide.edu.au/Mycoses/Subcutaneous/Zygomycosis/, url:http\://www.doctorfungus.org/mycoses/human/zygo/zygomycosis.htm, url:http\://www.springerlink.com/content/c7286n02m8327567/fulltext.pdf]
is_obsolete: true

[Term]
id: DOID:0050088
name: obsolete gastrointestinal mucormycosis
def: "A opportunistic mycosis that results_in fungal infection located_in gastrointestinal tract, has_material_basis_in Mucorales molds in immunocompromised patients, results_in_formation_of intra-abdominal abscess and has_symptom abdominal pain, has_symptom distention, has_symptom nausea, and has_symptom vomiting." [url:https\://www.ncbi.nlm.nih.gov/pubmed/16020690]
is_obsolete: true

[Term]
id: DOID:0050089
name: obsolete pulmonary mucormycosis
def: "An opportunistic mycosis that results_in fungal infection located_in lungs, has_material_basis_in Mucorales molds and has_symptom hemoptysis and has_symptom necrosis." [url:http\://archinte.ama-assn.org/cgi/reprint/159/12/1301.pdf, url:http\://www.accessmedicine.com/resourceTOC.aspx?resourceID=4]
is_obsolete: true

[Term]
id: DOID:0050090
name: obsolete rhinocerebral mucormycosis
def: "An opportunistic mycosis that results_in fungal infection located_in nose, located_in sinuses, located_in eyes, and located_in brain of immunocompromised individuals and has_symptom orbital cellulitis, has_symptom proptosis, has_symptom pus discharge from the nose, and has_symptom seizures." [url:http\://www.merck.com/mmhe/sec17/ch197/ch197h.html]
is_obsolete: true

[Term]
id: DOID:0050091
name: obsolete disseminated paracoccidioidomycosis
def: "A primary systemic mycosis that results_in systemic fungal infection through hematogenous spread, has_material_basis_in Paracoccidioides brasiliensis." [url:http\://www.mycology.adelaide.edu.au/Mycoses/Dimorphic_systemic/Paracoccidioidomycosis/]
is_obsolete: true

[Term]
id: DOID:0050092
name: obsolete pulmonary paracoccidioidomycosis
def: "A primary systemic mycosis that results_in inflammation located_in lungs, has_material_basis_in Paracoccidioides brasiliensis and has_symptom cough, has_symptom fever, has_symptom night sweats, has_symptom malaise, and has_symptom weight loss." [url:http\://www.mycology.adelaide.edu.au/Mycoses/Dimorphic_systemic/Paracoccidioidomycosis/]
is_obsolete: true

[Term]
id: DOID:0050093
name: obsolete disseminated sporotrichosis
def: "A primary systemic mycosis that results_in systemic fungal infection through hematogenous spread, has_material_basis_in Sporothrix schenckii, a dimorphic fungus." [url:http\://en.wikipedia.org/wiki/Sporotrichosis]
is_obsolete: true

[Term]
id: DOID:0050094
name: obsolete lymphocutaneous sporotrichosis
def: "A primary systemic mycosis that results_in fungal infection located_in skin and located_in subcutaneous tissue, and located_in lymphatic vessel through direct inoculation from wood splinters or hay, has_material_basis_in Sporothrix schenckii, a dimorphic fungus, which results_in_formation_of erythematous papulonodular lesions at the site of implantation and along the lymphangitic channels which soon become palpable and ulcerate." [url:http\://emedicine.medscape.com/article/228723-overview, url:http\://www.mycology.adelaide.edu.au/Mycoses/Subcutaneous/Sporotrichosis/]
is_obsolete: true

[Term]
id: DOID:0050095
name: obsolete pulmonary sporotrichosis
def: "A primary systemic mycosis that results_in fungal infection located_in lung, has_material_basis_in Sporothrix schenckii, a dimorphic fungus, which is transmitted_by airborne spores and has_symptom productive cough, has_symptom nodules and cavitations of the lungs, has_symptom fibrosis, and has_symptom swollen hilar lymph nodes." [url:http\://en.wikipedia.org/wiki/Sporotrichosis]
is_obsolete: true

[Term]
id: DOID:0050096
name: tinea barbae
def: "A dermatophytosis that results_in fungal infection which effects horny layer of epidermis of the bearded areas located_in face or located_in neck, has_material_basis_in Trichophyton mentagrophytes or has_material_basis_in Trichophyton verrucosum, which also effects hair, and effects nail and has_symptom inflammatory kerion-like plaques, and results_in_formation_of noninflammatory superficial perifollicular pustules." [url:https\://www.merckmanuals.com/professional/dermatologic-disorders/fungal-skin-infections/tinea-barbae]
subset: DO_infectious_disease_slim
synonym: "dermatophytosis of beard" EXACT []
xref: MESH:C000656825
is_a: DOID:37 ! skin disease
is_a: DOID:8913 ! dermatophytosis

[Term]
id: DOID:0050097
name: ectothrix infectious disease
def: "A tinea capitis that results_in fungal infection located_in cuticle of hair, has_material_basis_in Microsporum canis, has_material_basis_in Microsporum gypseum, has_material_basis_in Trichophyton equinum, and has_material_basis_in Trichophyton verrucosum, which produce arthroconidia on the exterior of the hair shaft." [url:https\://www.merckmanuals.com/professional/dermatologic-disorders/fungal-skin-infections/tinea-capitis]
subset: DO_infectious_disease_slim
is_a: DOID:421 ! hair disease
is_a: DOID:4337 ! tinea capitis

[Term]
id: DOID:0050098
name: obsolete Microsporum audouinii tinea capitis
def: "An ectothrix infectious disease that results_in non-inflammatory fungal infection located_in scalp and located_in skin, has_material_basis_in Microsporum audouinii." [url:http\://www.mycology.adelaide.edu.au/Fungal_Descriptions/Dermatophytes/Microsporum/Microsporum_audouinii.html]
is_obsolete: true

[Term]
id: DOID:0050099
name: obsolete Microsporum canis tinea capitis
def: "An ectothrix infectious disease that results_in zoophilic fungal infection located_in hair, located_in skin, and located_in nail, has_material_basis_in Microsporum canis." [url:http\://www.mycology.adelaide.edu.au/Fungal_Descriptions/Dermatophytes/Microsporum/Microsporum_canis.html]
is_obsolete: true

[Term]
id: DOID:0050100
name: obsolete Microsporum distortum tinea capitis
def: "An ectothrix infectious disease that results_in zoophilic fungal infection located_in skin, and located_in hair, has_material_basis_in Microsporum distortum, which causes infections in cats, dogs and other animals." [url:http\://www.mycology.adelaide.edu.au/Fungal_Descriptions/Dermatophytes/Microsporum/Microsporum_distortum.html]
is_obsolete: true

[Term]
id: DOID:0050101
name: obsolete Microsporum ferrugineum tinea capitis
def: "An ectothrix infectious disease that results_in anthropophilic fungal infection located_in skin and located_in hair, has_material_basis_in Microsporum ferrugineum." [url:http\://www.mycology.adelaide.edu.au/Fungal_Descriptions/Dermatophytes/Microsporum/Microsporum_ferrugineum.html]
is_obsolete: true

[Term]
id: DOID:0050102
name: obsolete Microsporum gypseum tinea capitis
def: "An ectothrix infectious disease that results_in geophilic fungal infection located_in glabrous skin, located_in scalp and located_in hair, has_material_basis_in Microsporum gypseum, which results_in_formation_of inflammatory lesions." [url:http\://archderm.highwire.org/cgi/reprint/64/3/309.pdf, url:http\://www.mycology.adelaide.edu.au/Fungal_Descriptions/Dermatophytes/Microsporum/Microsporum_gypseum.html, url:http\://www.springerlink.com/content/q856g32375864654/fulltext.pdf]
is_obsolete: true

[Term]
id: DOID:0050103
name: obsolete Microsporum nanum tinea capitis
def: "An ectothrix infectious disease that results_in geophilic and zoophilic fungal infection located_in skin, located_in scalp and located_in hair, has_material_basis_in Microsporum nanum, which results_in_formation_of chronic non-inflammatory lesions in pigs and humans." [url:http\://www.jstor.org/stable/pdfplus/3756652.pdf, url:http\://www.mycology.adelaide.edu.au/Fungal_Descriptions/Dermatophytes/Microsporum/Microsporum_nanum.html]
is_obsolete: true

[Term]
id: DOID:0050104
name: obsolete Trichophyton verrucosum tinea capitis
def: "An ectothrix infectious disease that results_in zoophilic inflammatory fungal infection located_in skin, located_in beard, located_in scalp and located_in nail in cattle and humans, has-agent Trichophyton verrucosum." [url:http\://www.mycology.adelaide.edu.au/Fungal_Descriptions/Dermatophytes/Trichophyton/verrucosum.html]
is_obsolete: true

[Term]
id: DOID:0050105
name: endothrix infectious disease
def: "A tinea capitis that results_in fungal infection located_in hair, has_material_basis_in Ascomycota fungi that belong to a group called dermatophytes, which produce arthroconidia within the hair shaft only." [url:http\://www.mycology.adelaide.edu.au/Mycoses/Cutaneous/Dermatophytosis/]
subset: DO_infectious_disease_slim
is_a: DOID:421 ! hair disease
is_a: DOID:4337 ! tinea capitis

[Term]
id: DOID:0050106
name: obsolete Trichophyton soudanense tinea capitis
def: "An endothrix infectious disease that results_in anthropophilic fungal infection located_in scalp and located_in hair, has_material_basis_in Trichophyton soudanense." [url:http\://www.mycology.adelaide.edu.au/Fungal_Descriptions/Dermatophytes/Trichophyton/soudanense.html]
is_obsolete: true

[Term]
id: DOID:0050107
name: obsolete Trichophyton tonsurans tinea capitis
def: "An endothrix infectious disease that results_in anthropophilic fungal infection located_in skin, located_in nail and located_in scalp, has_material_basis_in Trichophyton tonsurans and results_in_formation_of scaling lesions." [url:http\://www.mycology.adelaide.edu.au/Fungal_Descriptions/Dermatophytes/Trichophyton/tonsurans.html]
is_obsolete: true

[Term]
id: DOID:0050108
name: obsolete Trichophyton violaceum tinea capitis
def: "An endothrix infectious disease that results_in anthropophilic fungal infection located_in skin, located_in nail, located_in beard, and located_in scalp, has_material_basis_in Trichophyton violaceum and results_in_formation_of scaling lesions. The hairs become notably fragile and break easily at the level of the scalp. The rest of the infected follicle looks like black dots." [url:http\://www.doctorfungus.org/mycoses/human/other/Tinea_capitis_favosa.htm, url:http\://www.mycology.adelaide.edu.au/Fungal_Descriptions/Dermatophytes/Trichophyton/violaceum.html]
is_obsolete: true

[Term]
id: DOID:0050110
name: obsolete Trichophyton schoenleinii tinea capitis
def: "A tinea favosa that results_in anthropophilic fungal infection located_in scalp, has_material_basis_in Trichophyton schoenleinii. It is a chronic, scarring form of tinea capitis, which results_in_formation_of scutula and has_symptom permanent hair loss." [url:http\://www.mycology.adelaide.edu.au/Fungal_Descriptions/Dermatophytes/Trichophyton/schoenlenii.html]
is_obsolete: true

[Term]
id: DOID:0050111
name: obsolete Microsporum fulvum tinea capitis
def: "An ectothrix infectious disease that results_in geophilic fungal infection located_in scalp and located_in hair in humans and animals, has_material_basis_in Microsporum fulvum." [url:http\://www.mycology.adelaide.edu.au/Fungal_Descriptions/Dermatophytes/Microsporum/Microsporum_fulvum.html]
is_obsolete: true

[Term]
id: DOID:0050112
name: obsolete Trichophyton megninii tinea capitis
def: "An ectothrix infectious disease that results_in anthropophilic fungal infection located_in scalp and located_in hair, has_material_basis_in Trichophyton megninii." [url:http\://emedicine.medscape.com/article/787217-overview, url:http\://www.provlab.ab.ca/mycol/tutorials/derm/tmegn.htm]
is_obsolete: true

[Term]
id: DOID:0050113
name: obsolete Trichophyton equinum tinea capitis
def: "An ectothrix infectious disease that results_in zoophilic fungal infection located_in scalp and located_in hair, has_material_basis_in Trichophyton equinum." [url:http\://www.mycology.adelaide.edu.au/Fungal_Descriptions/Dermatophytes/Trichophyton/equinum.html]
is_obsolete: true

[Term]
id: DOID:0050115
name: obsolete Trichophyton yaoundei tinea capitis
def: "An endothrix infectious disease that results_in anthropophilic fungal infection located_in scalp and located_in hair, has_material_basis_in Trichophyton yaoundei, results_in_formation_of lesions." [url:http\://en.wikipedia.org/wiki/Trichophyton, url:http\://www.nature.com/jid/journal/v41/n1/pdf/jid19636a.pdf]
is_obsolete: true

[Term]
id: DOID:0050116
name: tinea imbricata
def: "A tinea corporis that results_in fungal infection located_in skin, has_material_basis_in Trichophyton concentricum, which is characterized by ring-like growth in overlapping circles that may have an autosomal dominant genetic predisposition." [url:https\://www.sciencedirect.com/topics/medicine-and-dentistry/tinea-imbricata]
subset: DO_infectious_disease_slim
is_a: DOID:12179 ! tinea corporis

[Term]
id: DOID:0050117
name: disease by infectious agent
alt_id: DOID:10115
alt_id: DOID:11078
alt_id: DOID:1304
alt_id: DOID:1321
alt_id: DOID:2040
alt_id: DOID:2288
alt_id: DOID:3099
alt_id: DOID:4120
alt_id: DOID:4620
alt_id: DOID:5256
alt_id: DOID:945
alt_id: DOID:95
alt_id: DOID:9532
alt_id: DOID:9696
def: "A disease that is the consequence of the presence of pathogenic microbial agents, including pathogenic viruses, pathogenic bacteria, fungi, protozoa, multicellular parasites, and aberrant proteins known as prions." [url:http\://ncit.nci.nih.gov/ncitbrowser/ConceptReport.jsp?dictionary=NCI_Thesaurus&version=14.10d&code=C26726]
comment: DO:wk
subset: DO_CFDE_slim
subset: DO_GXD_slim
subset: DO_infectious_disease_slim
subset: DO_MGI_slim
subset: NCIthesaurus
synonym: "infectious disease" EXACT []
xref: ICD9CM:079.0
xref: UMLS_CUI:C0001485
is_a: DOID:4 ! disease
property_value: OBI:9991118 "infectious disease" xsd:string

[Term]
id: DOID:0050118
name: La Crosse encephalitis
alt_id: DOID:10840
def: "A viral infectious disease that results_in inflammation located_in brain, has_material_basis_in La Crosse virus, which is transmitted_by treehole mosquito, Ochlerotatus triseriatus. The infection has_symptom seizures, has_symptom headache, has_symptom fever, has_symptom coma, and has_symptom paralysis." [url:http\://www.cdc.gov/ncidod/dvbid/arbor/arbdet.htm]
subset: DO_infectious_disease_slim
subset: zoonotic_infectious_disease
synonym: "California Encephalitis" EXACT []
synonym: "California virus encephalitis" EXACT []
synonym: "Neuroinvasive California encephalitis virus infection" EXACT []
xref: ICD10CM:A83.5
xref: ICD9CM:062.5
xref: MESH:D004670
xref: SNOMEDCT_US_2023_03_01:69627004
xref: UMLS_CUI:C0014053
is_a: DOID:934 ! viral infectious disease
is_a: DOID:936 ! brain disease

[Term]
id: DOID:0050119
name: obsolete West Nile virus neurological syndrome
def: "A West Nile virus infectious disease that has_material_basis_in West Nile virus, which can cause meningitis, encephalitis, acute laccid paralysis, Parkingsonian-like conditions or movement disorder." [url:http\://www.phac-aspc.gc.ca/wnv-vwn/hmncasedef-eng.php]
subset: zoonotic_infectious_disease
synonym: "West nile neuroinvasive disease" EXACT []
synonym: "WNND" EXACT []
synonym: "WNNS" EXACT []
is_obsolete: true

[Term]
id: DOID:0050120
name: hemophagocytic lymphohistiocytosis
alt_id: DOID:6453
def: "A lymphatic system disease that is characterized by an expansion of the monocyte-macrophage population and intense hemophagocytosis. It can occur de novo, but more often occurs in the setting of another disorder, usually an infection or a malignancy. A clinical picture of fever, hepatosplenomegaly, lymphadenopathy and peripheral pancytopenia. The morphologic hallmark of this syndrome is the phagocytosis of hematopoietic elements by morphologically normal macrophages." [url:http\://ghr.nlm.nih.gov/condition/familial-hemophagocytic-lymphohistiocytosis, url:http\://www.scielo.br/scielo.php?script=sci_arttext&pid=S1516-31801997000500007&lng=pt&nrm=iso]
comment: Xref MGI.\nMESH:C537250 added from NeuroDevNet [WAK].
subset: DO_rare_slim
subset: NCIthesaurus
synonym: "haemophagocytic syndrome" EXACT []
xref: GARD:6589
xref: ICD10CM:D76.1
xref: MESH:D051359
xref: NCI:C34792
xref: OMIM:PS267700
xref: ORDO:540
xref: SNOMEDCT_US_2023_03_01:190958003
xref: UMLS_CUI:C0024291
is_a: DOID:75 ! lymphatic system disease

[Term]
id: DOID:0050123
name: obsolete tuberculous encephalitis
subset: gram-positive_bacterial_infectious_disease
is_obsolete: true

[Term]
id: DOID:0050125
name: dengue shock syndrome
def: "A dengue disease that involves the most severe form of dengue fever, has_material_basis_in Dengue virus [NCBITaxon:12637] with four serotypes (Dengue virus 1, 2, 3 and 4), which are transmitted_by Aedes mosquito bite. The infection has_symptom easy bruising, has_symptom blood spots, has_symptom bleeding gums, and has_symptom nosebleeds. It is accompanied by circulatory collapse, involves hypotension, narrow pulse pressure (less than or equal to 20mm Hg), or frank shock. The shock occurs after two to six days of symptoms, followed by collapse, weak pulse, and blueness around the mouth." [url:http\://en.wikipedia.org/wiki/Dengue_shock_syndrome]
subset: DO_infectious_disease_slim
subset: zoonotic_infectious_disease
synonym: "DSS" EXACT []
is_a: DOID:12205 ! dengue disease

[Term]
id: DOID:0050126
name: obsolete Tahyna virus encephalitis
def: "A California virus encephalitis that results_in inflammation located_in brain, has_material_basis_in Tahyna virus, which is transmitted_by Aedes, transmitted_by Culex, and transmitted_by Ochlerotatus mosquitoes. The infection has_symptom headache, has_symptom fever, has_symptom anorexia, and has_symptom seizures." [url:http\://www.cdc.gov/eid/content/15/2/306.htm, url:http\://www.springerlink.com/content/u67424r731431362/]
subset: zoonotic_infectious_disease
synonym: "Tahyna virus infection" RELATED []
synonym: "valtice fever" EXACT []
is_obsolete: true

[Term]
id: DOID:0050127
name: sinusitis
alt_id: DOID:2052
alt_id: DOID:9564
def: "A paranasal sinus disease involving inflammation of the paranasal sinuses resulting from bacterial, fungal, viral infection, allergic or autoimmune issues. Symptoms can include fever, weakness, fatigue, cough and congestion. There may also be mucus drainage in the back of the throat, called postnasal drip." [url:http\://en.wikipedia.org/wiki/sinusitis, url:http\://ncit.nci.nih.gov/ncitbrowser/ConceptReport.jsp?dictionary=NCI_Thesaurus&version=14.10d&code=C35024&ns=NCI_Thesaurus&key=1218436475&b=1&n=null]
subset: NCIthesaurus
xref: ICD10CM:J01
xref: ICD9CM:461
xref: NCI:C128411
xref: SNOMEDCT_US_2023_03_01:195649005
xref: UMLS_CUI:C0149512
is_a: DOID:1352 ! paranasal sinus disease

[Term]
id: DOID:0050129
name: secretory diarrhea
def: "A diarrhea where there is an increase in the active secretion, or there is an inhibition of absorption causing little to no structural damage. The most common cause of this type of diarrhea is a cholera toxin that stimulates the secretion of anions, especially chloride ions." [url:http\://en.wikipedia.org/wiki/Diarrhea#Types_of_diarrhea]
is_a: DOID:13250 ! diarrhea

[Term]
id: DOID:0050130
name: osmotic diarrhea
def: "A dirrhea that occurs when too much water is drawn into the bowels. This can be the result of maldigestion (e.g., pancreatic disease or Coeliac disease), in which the nutrients are left in the lumen to pull in water. Osmotic diarrhea can also be caused by osmotic laxatives (which work to alleviate constipation by drawing water into the bowels). In healthy individuals, too much magnesium or vitamin C or undigested lactose can produce osmotic diarrhea and distention of the bowel. A person who does not have lactose intolerance can have difficulty absorbing lactose after an extraordinarily high intake of dairy products." [url:http\://en.wikipedia.org/wiki/Diarrhea#Types_of_diarrhea]
is_a: DOID:13250 ! diarrhea

[Term]
id: DOID:0050131
name: motility-related diarrhea
def: "A diarrhea which is caused by the rapid movement of food through the intestines (hypermotility). If the food moves too quickly through the GI tract, there is not enough time for sufficient nutrients and water to be absorbed." [url:http\://en.wikipedia.org/wiki/Diarrhea#Types_of_diarrhea]
is_a: DOID:13250 ! diarrhea

[Term]
id: DOID:0050132
name: inflammatory diarrhea
def: "A gastrointestinal system infectious disease involving diarrhea that occurs when there is damage to the mucosal lining or brush border, which leads to a passive loss of protein-rich fluids, and a decreased ability to absorb these lost fluids. It can be caused by bacterial infections, viral infections, parasitic infections, or autoimmune problems such as inflammatory bowel diseases. It can also be caused by tuberculosis, colon cancer, and enteritis." [url:http\://en.wikipedia.org/wiki/Diarrhea#Types_of_diarrhea]
is_a: DOID:13250 ! diarrhea

[Term]
id: DOID:0050133
name: superficial mycosis
alt_id: DOID:13370
def: "A fungal infectious disease that results_in infection of the outermost layer located_in skin or located_in hair shaft, has_material_basis_in Fungi. No living tissue is invaded and there is no cellular response from the host." [url:http\://en.wikipedia.org/wiki/Mycoses, url:http\://www.mycology.adelaide.edu.au/Mycoses/]
comment: Adding a UMLS CUI for piedra C2980104.
subset: DO_infectious_disease_slim
synonym: "piedra" EXACT []
synonym: "Steroid-modified tinea infection" EXACT []
xref: ICD10CM:B36.9
xref: MESH:D010854
xref: SNOMEDCT_US_2023_03_01:266218008
xref: SNOMEDCT_US_2023_03_01:47382004
xref: UMLS_CUI:C0031898
xref: UMLS_CUI:C2980104
is_a: DOID:1564 ! fungal infectious disease

[Term]
id: DOID:0050134
name: cutaneous mycosis
def: "A fungal infectious disease that results_in infection of the keratinized layers located_in skin, located_in hair or located_in nail, which extends deeper into the epidermis, has_material_basis_in Fungi and results_in_formation_of skin lesions." [url:http\://en.wikipedia.org/wiki/Mycoses, url:http\://jama.ama-assn.org/cgi/reprint/61/6/407]
subset: DO_infectious_disease_slim
is_a: DOID:1564 ! fungal infectious disease

[Term]
id: DOID:0050135
name: subcutaneous mycosis
def: "A fungal infectious disease that results_in infection located_in skin or located_in subcutaneous tissue, has_material_basis_in Fungi, which penetrate the dermis or even deeper during or after a skin trauma." [url:https\://www.adelaide.edu.au/mycology/mycoses/subcutaneous-mycoses]
subset: DO_infectious_disease_slim
is_a: DOID:1564 ! fungal infectious disease

[Term]
id: DOID:0050136
name: systemic mycosis
def: "A fungal infectious disease that results_in infection of internal organs and tissues located_in human body, has_material_basis_in Fungi, which enter the body via the respiratory tract, through the gut, paranasal sinuses or skin and spread through the bloodstream to multiple organs." [url:http\://dermnetnz.org/fungal/systemic-mycoses.html, url:http\://www.mycology.adelaide.edu.au/Mycoses/, url:http\://www.ncbi.nlm.nih.gov/bookshelf/br.fcgi?book=mmed&part=A4006]
subset: DO_infectious_disease_slim
is_a: DOID:1564 ! fungal infectious disease

[Term]
id: DOID:0050138
name: podoconiosis
def: "An elephantiasis that is characterized by lymphadema located_in the lower extremities caused by a genetically determined abnormal inflammatory reaction to mineral particles in irritant red clay soils derived from volcanic deposits." [url:https\://en.wikipedia.org/wiki/Podoconiosis]
xref: MESH:D004604
is_a: DOID:4976 ! elephantiasis

[Term]
id: DOID:0050139
name: obsolete Opisthorchis felineus infectious disease
def: "A opisthorchiasis that involves parasitic infection of the liver, biliary ducts, pancreas and pancreatic ducts by Opisthorchis felineus. The symptoms include fever, general malaise, skin rash, gastrointestinal disturbances, severe anemia and liver damage." [url:http\://en.wikipedia.org/wiki/Opisthorchis_felineus]
is_obsolete: true

[Term]
id: DOID:0050140
name: acute diarrhea
def: "A diarrhea that is of rapid onset and course characterized by frequent loose or liquid bowel movements. Acute diarrhea is a common cause of death in developing countries and the second most common cause of infant deaths worldwide." [url:http\://en.wikipedia.org/wiki/Diarrhea]
is_a: DOID:13250 ! diarrhea

[Term]
id: DOID:0050141
name: intestinal botulism
def: "A botulism that involves intoxication caused by botulinum neurotoxins (BoNTA, B, E and F) in adults, has_material_basis_in Clostridium botulinum A, has_material_basis_in Clostridium botulinum B, has_material_basis_in Clostridium botulinum E and has_material_basis_in Clostridium botulinum F, which are transmitted by ingestion of bacterial spores, which then grow in the intestine and release toxins." [url:http\://www.who.int/mediacentre/factsheets/fs270/en/, url:https\://jnnp.bmj.com/content/75/suppl_3/iii35]
subset: DO_infectious_disease_slim
is_a: DOID:11976 ! botulism

[Term]
id: DOID:0050143
name: asymptomatic dengue
def: "A dengue disease that results_in infection, has_material_basis_in Dengue virus [NCBITaxon:12637] with four serotypes (Dengue virus 1, 2, 3 and 4), which are transmitted_by Aedes mosquito bite. The infection has no manifestations of symptoms." [url:https\://pubmed.ncbi.nlm.nih.gov/28107858/, url:https\://pubmed.ncbi.nlm.nih.gov/29111183/]
subset: DO_infectious_disease_slim
subset: zoonotic_infectious_disease
is_a: DOID:12205 ! dengue disease

[Term]
id: DOID:0050144
name: Kartagener syndrome
def: "A primary ciliary dyskinesia that is characterized by sinusitis, bronchiectasis and situs inversus with dextrocardia resulting from dysfunction of the cilia during embryologic development." [url:http\://en.wikipedia.org/wiki/Situs_inversus#Kartagener_syndrome, url:http\://ncit.nci.nih.gov/ncitbrowser/ConceptReport.jsp?dictionary=NCI_Thesaurus&version=14.10d&code=C84797, url:http\://rarediseases.info.nih.gov/gard/6815/kartagener-syndrome/resources/1, url:https\://www.ncbi.nlm.nih.gov/pubmed/19529061, url:https\://www.ncbi.nlm.nih.gov/pubmed/23243352, url:https\://www.ncbi.nlm.nih.gov/pubmed/24019633, url:https\://www.ncbi.nlm.nih.gov/pubmed/25633235]
subset: DO_rare_slim
subset: NCIthesaurus
synonym: "Kartagener's syndrome" EXACT []
xref: GARD:6815
xref: MESH:D007619
xref: NCI:C84797
xref: ORDO:98861
xref: SNOMEDCT_US_2021_09_01:42402006
is_a: DOID:9562 ! primary ciliary dyskinesia

[Term]
id: DOID:0050145
name: adenoiditis
alt_id: DOID:13750
def: "An upper respiratory tract disease which involves inflammation, pain, and swelling of the adenoid tissue due to the infection by bacteria and viruses. It occurs primarily in children and may be secondary to an allergy, infection of nose or throat and an obstruction of the eustachian tube. The infection has symptom pain, has symptom redness, has symptom swelling, and has symptom difficulty swallowing." [url:http\://books.google.com/books?id=6_BPQKPlYzcC&pg=PA96&lpg=PA96&dq#v=onepage&q=&f=false, url:http\://en.wikipedia.org/wiki/Adenoiditis]
synonym: "chronic adenoiditis" EXACT []
xref: ICD10CM:J35.02
xref: ICD9CM:474.01
xref: SNOMEDCT_US_2023_03_01:195794009
xref: UMLS_CUI:C0396023
is_a: DOID:974 ! upper respiratory tract disease

[Term]
id: DOID:0050147
name: otomycosis
def: "An otitis externa which is a disease of the ear produced by the growth of fungi in the external auditory canal. It is characterized by inflammation, pruritus, scaling and severe discomfort. The most common fungi are Aspergillus niger and Candida albicans." [url:http\://en.wikipedia.org/wiki/Otomycosis, url:http\://www2.merriam-webster.com/cgi-bin/mwmednlm?book=Medical&va=otomycosis]
synonym: "Singapore ear" EXACT []
xref: MESH:D059249
is_a: DOID:9463 ! otitis externa

[Term]
id: DOID:0050148
name: laryngotracheitis
alt_id: DOID:11795
alt_id: DOID:9390
def: "An upper respiratory tract disease involving inflammation of both larynx and trachea often caused by viral infection. The infection can close off the windpipe." [url:http\://www2.merriam-webster.com/cgi-bin/mwmednlm?book=Medical&va=laryngotracheitis]
xref: ICD10CM:J04
xref: ICD10CM:J37.1
xref: ICD9CM:464
xref: ICD9CM:476.1
xref: SNOMEDCT_US_2023_03_01:276443001
xref: SNOMEDCT_US_2023_03_01:83271005
xref: UMLS_CUI:C0155811
xref: UMLS_CUI:C0155837
is_a: DOID:974 ! upper respiratory tract disease

[Term]
id: DOID:0050150
name: Pontiac fever
def: "A legionellosis that involves a milder respiratory illness without pneumonia. Symptoms include fever, headache and muscle aches which last for 2 to 5 days." [url:http\://www.cdc.gov/legionella/patient_facts.htm, url:https\://www.ncbi.nlm.nih.gov/pubmed/623097]
subset: DO_infectious_disease_slim
subset: gram-negative_bacterial_infectious_disease
is_a: DOID:10458 ! legionellosis

[Term]
id: DOID:0050151
name: obsolete tracheobronchial tuberculosis
def: "A pulmonary tuberculosis involving inflammation of trachea and bronchi. The symptoms include dry cough followed by dyspnea, localized wheezing, hemoptysis, hoarseness, anorexia, weight loss, chest pain and fever." [url:https\://www.ncbi.nlm.nih.gov/pubmed/9122509]
subset: gram-positive_bacterial_infectious_disease
is_obsolete: true

[Term]
id: DOID:0050152
name: aspiration pneumonia
def: "A bacterial pneumonia which is an acute pulmonary inflammatory response that develops after the inhalation of colonized oropharyngeal material containing bacteria. It is seen in individuals with dysphagia and gastric dysmotility. The disease has_symptom tachypnea and has_symptom cough." [url:https\://en.wikipedia.org/wiki/Aspiration_pneumonia]
subset: DO_infectious_disease_slim
xref: ICD10CM:J69.0
xref: MESH:D011015
xref: SNOMEDCT_US_2023_03_01:47839005
xref: UMLS_CUI:C0032290
is_a: DOID:874 ! bacterial pneumonia

[Term]
id: DOID:0050153
name: pulmonary aspergilloma
def: "An aspergillosis that presents as a clump of tangled mass of Aspergillus fungus fibres, blood clots, and white blood cells, which exists in the cavities of the lungs that develop in an area of previous lung disease or lung scarring." [url:http\://www.merck.com/mmhe/sec17/ch197/ch197b.html?qt=invasive%20pulmonary%20aspergillosis&alt=sh, url:http\://www.nlm.nih.gov/medlineplus/ency/article/001326.htm]
subset: DO_infectious_disease_slim
is_a: DOID:13564 ! aspergillosis
is_a: DOID:850 ! lung disease

[Term]
id: DOID:0050154
name: obsolete mycoplasmal pneumonia
def: "A bacterial pneumonia caused by the genus Mycoplasma." [url:http\://en.wikipedia.org/wiki/Mycoplasma]
subset: gram-negative_bacterial_infectious_disease
is_obsolete: true

[Term]
id: DOID:0050155
name: sensory system disease
def: "A nervous system disease which is located in a part of the nervous system responsible for processing sensory information that consists of sensory receptors, neural pathways, and parts of the brain involved in sensory perception. Commonly recognized sensory systems are those for vision, hearing, somatic sensation (touch), taste and olfaction (smell)." [url:http\://en.wikipedia.org/wiki/Sensory_system]
subset: DO_AGR_slim
subset: DO_CFDE_slim
subset: DO_FlyBase_slim
subset: DO_GXD_slim
is_a: DOID:863 ! nervous system disease

[Term]
id: DOID:0050156
name: idiopathic pulmonary fibrosis
def: "A pulmonary fibrosis that is characterized by scarring of the lung." [url:https\://www.pulmonaryfibrosis.org/life-with-pf/about-ipf]
comment: OMIM mapping confirmed by DO. [SN].
subset: DO_rare_slim
subset: NCIthesaurus
synonym: "cryptogenic fibrosing alveolitis" EXACT []
synonym: "FIBROCYSTIC PULMONARY DYSPLASIA" EXACT []
synonym: "IDIOPATHIC PULMONARY FIBROSIS, FAMILIAL" EXACT []
xref: EFO:0000768
xref: GARD:8609
xref: ICD10CM:J84.112
xref: ICD9CM:516.31
xref: MESH:D054990
xref: NCI:C35716
xref: OMIM:178500
xref: SNOMEDCT_US_2023_03_01:28168000
xref: UMLS_CUI:C1800706
is_a: DOID:3770 ! pulmonary fibrosis

[Term]
id: DOID:0050157
name: cryptogenic organizing pneumonia
alt_id: DOID:2798
def: "An idiopathic interstitial pneumonia characterized by lung inflammation and scarring that obstructs the small airways and air sacs of the lungs (alveoli). A flu-like illness, with a cough, fever, a feeling of illness (malaise), fatigue, and weight loss, heralds the onset in about 50% of people. Frequent presence of crackling sounds (called Velcro crackles) when the doctor listens with a stethoscope." [url:http\://www.merck.com/mmhe/sec04/ch050/ch050b.html?qt=idiopathic%20interstitial%20pneumonia&alt=sh, url:https\://www.ncbi.nlm.nih.gov/pubmed/11790668]
subset: DO_rare_slim
subset: NCIthesaurus
synonym: "BOOP" EXACT []
synonym: "bronchiolitis obliterans organising pneumonia" EXACT []
synonym: "bronchiolitis obliterans organizing pneumonia" EXACT []
synonym: "cryptogenic organising pneumonia" EXACT []
synonym: "Cryptogenic organising pneumonitis" EXACT []
synonym: "Cryptogenic organizing pneumonitis" EXACT []
synonym: "idiopathic bronchiolitis obliterans with organising pneumonia" EXACT []
synonym: "idiopathic bronchiolitis obliterans with organizing pneumonia" EXACT []
xref: GARD:1620
xref: ICD10CM:J84.116
xref: ICD9CM:516.36
xref: MESH:D018549
xref: NCI:C62586
xref: SNOMEDCT_US_2023_03_01:129458007
xref: UMLS_CUI:C0242770
is_a: DOID:2797 ! idiopathic interstitial pneumonia

[Term]
id: DOID:0050158
name: desquamative interstitial pneumonia
alt_id: DOID:2796
def: "An idiopathic interstitial pneumonia that is characterized by the accumulation of bronchiolocentric alveolar macrophages in alveolar spaces and interstitial inflammation and involves mild bronchiolar fibrosis and chronic inflammation." [url:http\://ncit.nci.nih.gov/ncitbrowser/ConceptReport.jsp?dictionary=NCI_Thesaurus&version=14.10d&code=C35288, url:http\://www.merck.com/mmhe/sec04/ch050/ch050b.html?qt=idiopathic%20interstitial%20pneumonia&alt=sh, url:https\://www.ncbi.nlm.nih.gov/pubmed/11790668, url:https\://www.ncbi.nlm.nih.gov/pubmed/16142185, url:https\://www.ncbi.nlm.nih.gov/pubmed/16456642, url:https\://www.ncbi.nlm.nih.gov/pubmed/23001799]
comment: OMIM mapping confirmed by DO. [SN].
subset: NCIthesaurus
synonym: "familial desquamative interstitial pneumonitis" EXACT []
synonym: "RBILD" EXACT []
synonym: "respiratory bronchiolitis-associated interstitial lung disease" EXACT []
xref: ICD10CM:J84.117
xref: ICD9CM:516.37
xref: MESH:C562470
xref: NCI:C35288
xref: OMIM:263000
xref: SNOMEDCT_US_2023_03_01:8549006
xref: UMLS_CUI:C0238378
is_a: DOID:2797 ! idiopathic interstitial pneumonia

[Term]
id: DOID:0050159
name: lymphoid interstitial pneumonia
def: "An idiopathic interstitial pneumonia which involves diffuse interstitial infiltration of involved areas mostly with T lymphocytes, plasma cells, and macrophages. Lymphoid hyperplasia is frequently seen. Onset is often slow with gradually increasing cough and breathlessness over 3 or more years. Fever, weight loss, chest pain, and arthralgia are occasionally found. Crackles may be detected as the disease progresses." [url:https\://www.ncbi.nlm.nih.gov/pubmed/11790668]
xref: MESH:C562489
is_a: DOID:2797 ! idiopathic interstitial pneumonia

[Term]
id: DOID:0050160
name: inhalation anthrax
def: "An anthrax disease that results in infection located in lung lymph nodes brought on by breathing in the spores of the bacteria Bacillus anthracis. The first symptoms of inhalation anthrax are like cold or flu symptoms and can include a sore throat, mild fever and muscle aches. Later symptoms include cough, chest discomfort, shortness of breath, tiredness and muscle aches." [url:https\://medlineplus.gov/ency/article/001325.htm, url:https\://www.cdc.gov/anthrax/basics/types/index.html, url:https\://www.ncbi.nlm.nih.gov/pubmed/11988441]
subset: DO_infectious_disease_slim
subset: gram-positive_bacterial_infectious_disease
subset: zoonotic_infectious_disease
synonym: "pulmonary anthrax" EXACT []
synonym: "respiratory anthrax" EXACT []
synonym: "wool-sorters' disease" EXACT []
synonym: "woolsorters' disease" EXACT []
xref: MESH:C571912
is_a: DOID:7427 ! anthrax disease

[Term]
id: DOID:0050161
name: lower respiratory tract disease
def: "A respiratory system disease which involves the lower respiratory tract." [url:http\://en.wikipedia.org/wiki/lower_respiratory_tract]
subset: DO_RAD_slim
xref: ICD9CM:478.19
xref: SNOMEDCT_US_2023_03_01:195823002
xref: UMLS_CUI:C0029581
is_a: DOID:1579 ! respiratory system disease

[Term]
id: DOID:0050162
name: obsolete influenza encephalopathy
is_obsolete: true

[Term]
id: DOID:0050163
name: obsolete influenza myocarditis
is_obsolete: true

[Term]
id: DOID:0050164
name: obsolete influenza myositis
is_obsolete: true

[Term]
id: DOID:0050165
name: obsolete tuberculous mesenteric gland
def: "A tuberculosis that involves infection of the mesenteric glands by tuberculosis causing mycobacteria. The symptoms include distended abdomen, persistent intestinal indigestion, diarrhea, flatulence, and abdominal pain." [url:http\://books.google.com/books?id=130IVak1eCwC&pg=PA694&lpg=PA694&dq#v=onepage&q=&f=false]
subset: gram-positive_bacterial_infectious_disease
is_obsolete: true

[Term]
id: DOID:0050166
name: tuberculous salpingitis
def: "An urogenital tuberculosis that results_in formation of granulomas located_in fallopian tube." [url:http\://books.google.com/books?id=tuKGMxGRKa8C&pg=PA627&lpg=PA627&dq#v=onepage&q&f=false]
subset: DO_infectious_disease_slim
subset: gram-positive_bacterial_infectious_disease
xref: ICD10CM:A18.17
xref: ICD9CM:016.6
xref: SNOMEDCT_US_2023_03_01:186242002
xref: UMLS_CUI:C0152828
is_a: DOID:1962 ! fallopian tube disease
is_a: DOID:2149 ! urogenital tuberculosis

[Term]
id: DOID:0050167
name: autoimmune polyendocrine syndrome type 1
def: "An autoimmune polyendocrine syndrome that is inherited in an autosomal recessive fashion, which is characterized by abnormal functioning of the immune system that causes auto-reactivity against endocrine organs." [url:https\://rarediseases.info.nih.gov/diseases/8466/autoimmune-polyglandular-syndrome-type-1] {comment="sn:IEDB"}
subset: DO_rare_slim
synonym: "autoimmune polyendocrinopathy-candidiasis-ectodermal dystrophy" EXACT []
synonym: "Autoimmune Polyglandular Syndrome I" EXACT []
synonym: "Whitaker syndrome" EXACT []
xref: GARD:8466
xref: OMIM:240300
is_a: DOID:14040 ! autoimmune polyendocrine syndrome

[Term]
id: DOID:0050168
name: autoimmune polyendocrine syndrome type 2
def: "An autoimmune polyendocrine syndrome that is characterized by abnormal functioning of the immune system that causes auto-reactivity against endocrine organs. It is more heterogeneous and has not been linked to one gene." [url:http\://en.wikipedia.org/wiki/Autoimmune_polyendocrine_syndrome_type_2] {comment="sn:IEDB"}
subset: DO_rare_slim
synonym: "Schmidt syndrome" EXACT []
xref: GARD:7611
xref: OMIM:269200
is_a: DOID:14040 ! autoimmune polyendocrine syndrome

[Term]
id: DOID:0050169
name: cutaneous lupus erythematosus
def: "A lupus erythematosus that causes skin lesions on parts of the body that are exposed to sunlight." [url:https\://www.ncbi.nlm.nih.gov/pmc/articles/PMC3927537/] {comment="sn:IEDB"}
subset: DO_rare_slim
xref: GARD:6225
is_a: DOID:37 ! skin disease
is_a: DOID:8857 ! lupus erythematosus

[Term]
id: DOID:0050170
name: obsolete Jamestown Canyon encephalitis
def: "A California virus encephalitis that results_in inflammation located_in brain, has_material_basis_in Jamestown Canyon virus, which is transmitted_by Culiseta, transmitted_by Aedes, and transmitted_by Anopheles species of mosquitoes. The infection has_symptom headache, has_symptom fever, has_symptom neck stiffness, has_symptom photophobia, has_symptom nausea, has_symptom vomiting, and has_symptom seizures." [url:http\://www.cdc.gov/ncidod/dvbid/arbor/arboguid.pdf, url:https\://www.ncbi.nlm.nih.gov/pubmed/10451169]
subset: zoonotic_infectious_disease
is_obsolete: true

[Term]
id: DOID:0050171
name: obsolete snowshoe hare encephalitis
def: "A California virus encephalitis that results_in inflammation located_in brain, has_material_basis_in Snowshoe hare virus, which is transmitted_by Aedes mosquitoes. The infection has_symptom headache, has_symptom fever, has_symptom anorexia, and has_symptom seizures." [url:http\://www.phac-aspc.gc.ca/publicat/ccdr-rmtc/07vol33/dr3311c-eng.php]
subset: zoonotic_infectious_disease
is_obsolete: true

[Term]
id: DOID:0050172
name: obsolete trivittatus encephalitis
def: "A California virus encephalitis that results_in inflammation located_in brain, has_material_basis_in Trivittatus virus, which is transmitted_by Ochlerotatus trivittatus mosquito. The infection has_symptom headache, has_symptom fever, has_symptom disorientation, has_symptom tremors, has_symptom convulsions, has_symptom paralysis, and has_symptom coma." [url:http\://books.google.com/books?id=GcvRX19C3C8C&pg=PA235&lpg#v=onepage&q=&f=false, url:http\://www.epi.state.nc.us/epi/gcdc/manual/casedefs/ENCEPHALITIS\,ARBOVIRAL_CD.pdf, url:http\://www.health.state.ny.us/diseases/communicable/arboviral/fact_sheet.htm, url:https\://www.ncbi.nlm.nih.gov/pubmed/10025535]
subset: zoonotic_infectious_disease
is_obsolete: true

[Term]
id: DOID:0050173
name: obsolete inkoo encephalitis
def: "A California virus encephalitis that results_in inflammation located_in brain, has_material_basis_in Inkoo virus, which is transmitted_by Ochlerotatus communis mosquito. The infection has_symptom stiff neck, has_symptom lethargy, has_symptom headache, has_symptom fever, and has_symptom seizures." [url:http\://birdflubook.com/resources/0Kallio-Kokkoxxx.pdf, url:http\://en.wikipedia.org/wiki/California_encephalitis_virus, url:http\://www.ncbi.nlm.nih.gov/sites/entrez/8760424, url:https\://www.ncbi.nlm.nih.gov/pubmed/10025535]
subset: zoonotic_infectious_disease
is_obsolete: true

[Term]
id: DOID:0050174
name: Kunjin encephalitis
def: "A West Nile encephalitis that results_in infection located_in brain, has_material_basis_in Kunjin virus, a subtype of West Nile Virus, which is transmitted_by Culex annulirostris mosquito bite. The infection has_symptom fever, has_symptom rigor, has_symptom headache, has_symptom confusion, and has_symptom lethargy." [url:http\://www.ncbi.nlm.nih.gov/sites/entrez/2552010, url:https\://www.health.nsw.gov.au/Infectious/factsheets/Pages/kunjin_virus.aspx]
subset: DO_infectious_disease_slim
is_a: DOID:2365 ! West Nile encephalitis

[Term]
id: DOID:0050175
name: tick-borne encephalitis
alt_id: DOID:0050176
alt_id: DOID:10251
alt_id: DOID:10252
def: "A viral infectious disease that results_in inflammation located_in brain, has_material_basis_in Tick-borne encephalitis virus, which is transmitted_by Ixodes ticks. The infection has_symptom drowsiness, has_symptom confusion, has_symptom sensory disturbances, and has_symptom paralysis." [url:http\://www.cdc.gov/ncidod/dvrd/Spb/mnpages/dispages/TBE.htm]
subset: DO_infectious_disease_slim
subset: DO_rare_slim
subset: tick-borne_infectious_disease
synonym: "Central European encephalitis" EXACT []
synonym: "Far Eastern TBE" EXACT []
synonym: "Russian spring-summer encephalitis" EXACT []
synonym: "Siberian tick-borne encephalitis" EXACT []
synonym: "Taiga encephalitis" EXACT []
synonym: "west-Siberian encephalitis" EXACT []
synonym: "Western European tick-borne encephalitis" EXACT []
xref: GARD:5216
xref: ICD10CM:A84.1
xref: ICD9CM:063.2
xref: MESH:D004675
xref: SNOMEDCT_US_2023_03_01:16901001
xref: UMLS_CUI:C0014054
is_a: DOID:934 ! viral infectious disease

[Term]
id: DOID:0050177
name: monogenic disease
def: "A genetic disease that is the result of one or more abnormal alleles and may be dominant, semi-dominant, or recessive." [url:https\://www.genome.gov/For-Patients-and-Families/Genetic-Disorders]
subset: DO_AGR_slim
subset: DO_GXD_slim
is_a: DOID:630 ! genetic disease

[Term]
id: DOID:0050178
name: obsolete complex genetic disease
def: "A genetic disease that require multiple abnormal alleles to manifest are complex. These diseases are termed multifactorial or polygenic. Expressivity or penetrance of the disease is complex and is associated with multiple genes in combination with lifestyle and environmental factors. Multifactoral genetic diseases include heart disease and diabetes, although a subset of diabetes may be classified as a monogenic disease (due to the presence of a single abnormal allele)." [DO:wk]
is_obsolete: true

[Term]
id: DOID:0050179
name: Powassan encephalitis
def: "A viral infectious disease that results_in inflammation located_in brain, has_material_basis_in Powassan virus, which is transmitted_by Ixodes and transmitted_by Dermacentor species of ticks. The infection has_symptom headache, has_symptom fever, has_symptom vomiting, has_symptom stiff neck, has_symptom sleepiness, has_symptom breathing distress, has_symptom tremors, has_symptom confusion, has_symptom seizures, has_symptom paralysis, and has_symptom coma." [url:https\://www.ncbi.nlm.nih.gov/pmc/articles/PMC5732952/]
subset: DO_infectious_disease_slim
subset: tick-borne_infectious_disease
is_a: DOID:0050175 ! tick-borne encephalitis

[Term]
id: DOID:0050180
name: obsolete Colorado tick fever encephalitis
def: "A viral infectious disease that results_in inflammation located_in brain, has_material_basis_in Colorado tick fever virus which is transmitted_by rocky mountain wood tick, Dermacentor andersoni. The infection has_symptom fever, has_symptom headache, has_symptom nausea, has_symptom stiff neck, has_symptom chills, has_symptom hallucinations, has_symptom disorientation, and has_symptom memory loss." [url:http\://www.ncbi.nlm.nih.gov/sites/entrez/2838146, url:https\://www.ncbi.nlm.nih.gov/pubmed/13894744]
subset: tick-borne_infectious_disease
is_obsolete: true

[Term]
id: DOID:0050181
name: obsolete Herpes simplex virus encephalitis
def: "A Simplexvirus infectious disease that results_in infection located_in brain, has_material_basis_in Human herpesvirus 1 or has_material_basis_in Human herpesvirus 2. The infection has_symptom headache, has_symptom fever, has_symptom personality and behavioral changes, has_symptom seizures, has_symptom partial paralysis, and has_symptom hallucinations." [url:http\://www.ninds.nih.gov/disorders/encephalitis_meningitis/detail_encephalitis_meningitis.htm]
is_obsolete: true

[Term]
id: DOID:0050182
name: obsolete Varicella-zoster virus encephalitis
alt_id: DOID:8698
def: "A Varicellovirus infectious disease that results_in infection located_in brain, has_material_basis_in Human herpesvirus 3 and has_symptom lethargy, has_symptom rash, has_symptom confusion, has_symptom hallucinations, has_symptom weakness, has_symptom paralysis, has_symptom numbness, and has_symptom parasthesias." [url:http\://journals.lww.com/infectdis/Fulltext/2007/07000/Herpes_Zoster_Encephalitis__2_Case_Reports_and.19.aspx, url:https\://www.ncbi.nlm.nih.gov/pubmed/6273449]
synonym: "Herpes zoster encephalitis" EXACT []
synonym: "Postchickenpox encephalitis" EXACT []
synonym: "postvaricella encephalitis" EXACT []
synonym: "Varicella Zoster Encephalitis" EXACT []
is_obsolete: true

[Term]
id: DOID:0050183
name: obsolete Epstein-Barr virus encephalitis
def: "An Epstein-Barr virus infectious disease that results_in inflammation, located_in brain, has_material_basis_in Human herpesvirus 4 and has_symptom seizures, has_symptom altered consciousness, and has_symptom cerebellar ataxia." [url:http\://www.aafp.org/afp/20000201/letters.html, url:http\://www.cdc.gov/ncidod/eid/vol9no2/02-0218.htm]
is_obsolete: true

[Term]
id: DOID:0050184
name: obsolete Measles virus encephalitis
alt_id: DOID:9127
def: "A Measles virus infectious disease that results_in inflammation located_in brain, has_material_basis_in Measles virus, which is transmitted_by contact with oronasal secretions, or semen of an infected person. The infection has_symptom headache, has_symptom irritability, has_symptom drowsiness, has_symptom abnormal reflexes, has_symptom involuntary movements, has_symptom hemiplagia, has_symptom ataxia, has_symptom nystagmus, and has_symptom dysphasia." [url:http\://www.nature.com/nrneurol/journal/v5/n3/full/ncpneuro1043.html, url:http\://www.springerlink.com/content/2020124072032058/]
synonym: "Post measles encephalitis (disorder)" EXACT []
synonym: "Post-measles encephalitis" EXACT []
synonym: "postmeasles encephalitis" EXACT []
is_obsolete: true

[Term]
id: DOID:0050185
name: erythema multiforme
def: "A skin disease that is a type of allergic reaction located_in skin, which occurs in response to medications, infections, or illness." [url:http\://www.nlm.nih.gov/medlineplus/ency/article/000851.htm]
subset: DO_rare_slim
xref: GARD:6372
xref: MESH:D004892
is_a: DOID:1205 ! allergic disease
is_a: DOID:37 ! skin disease

[Term]
id: DOID:0050186
name: obsolete Cytomegalovirus encephalitis
def: "A Cytomegalovirus infectious disease that results_in inflammation, located_in brain, has_material_basis_in Human herpesvirus 5, has_symptom confusional syndrome, has_symptom seizures, has_symptom coma, has_symptom dysphasia, and has_symptom cranial nerve palsies." [url:https\://www.ncbi.nlm.nih.gov/pubmed/8815757]
is_obsolete: true

[Term]
id: DOID:0050187
name: obsolete Rubella virus encephalitis
alt_id: DOID:9231
def: "A Rubella virus infectious disease that results_in inflammation located_in brain, has_material_basis_in Rubella virus, which is transmitted_by droplet spread of oronasal secretions from the infected person through coughing and sneezing, and transmitted_by congenital method. The infection has_symptom confusion, has_symptom drowsiness, has_symptom delirium, has_symptom convulsions, has_symptom cranial nerve palsies, and has_symptom coma." [url:http\://www.ncbi.nlm.nih.gov/sites/entrez/13489263]
is_obsolete: true

[Term]
id: DOID:0050188
name: obsolete coxsackievirus encephalitis
def: "An Enterovirus infectious disease that involves inflammation located_in brain, has_material_basis_in group A coxsackievirus or has_material_basis_in group B coxsackievirus, which are transmitted_by ingestion of food contaminated with feces, transmitted_by contact with pharyngeal secretions, or transmitted_by droplet spread of oronasal secretions. The infection has_symptom reduced level of consciousness, has_symptom confusion, has_symptom irritability, has_symptom seizures, and has_symptom coma." [url:https\://www.ncbi.nlm.nih.gov/pubmed/14464001]
is_obsolete: true

[Term]
id: DOID:0050189
name: obsolete polioencephalitis
def: "An Enterovirus infectious disease that results_in inflammation located_in brain, has_material_basis_in polioviruses, which are transmitted_by ingestion of food contaminated with feces. The infection has_symptom tremors, has_symptom nystagmus, has_symptom loss of conjugate eye movements, has_symptom muscle rigidity, has_symptom hemiparesis, and has_symptom coma." [url:https\://www.ncbi.nlm.nih.gov/pubmed/13436875]
is_obsolete: true

[Term]
id: DOID:0050190
name: obsolete adenovirus encephalitis
def: "An adenovirus infectious disease that results_in inflammation located_in brain, has_material_basis_in Human adenovirus 2 or has_material_basis_in Human adenovirus 4. The symptoms include fever, stupor, nuchal rigidity, loss of consciousness and seizures." [url:http\://cid.oxfordjournals.org/content/31/3/830.full, url:http\://www.medscape.com/viewarticle/414625, url:https\://www.ncbi.nlm.nih.gov/pubmed/15560392]
is_obsolete: true

[Term]
id: DOID:0050191
name: obsolete influenza virus encephalitis
def: "A viral infectious disease that results_in inflammation located_in brain, has_material_basis_in Influenza A virus or has_material_basis_in Influenza B virus, which are transmitted_by droplet spread of oronasal secretions during coughing, sneezing, or talking from an infected person. The infection has_symptom fever, has_symptom reduced consciousness, and has_symptom ocular muscle palsies." [url:http\://www.ncbi.nlm.nih.gov/sites/entrez/2053792]
is_obsolete: true

[Term]
id: DOID:0050192
name: Nipah virus encephalitis
def: "A viral infectious disease that results_in inflammation located_in brain, has_material_basis_in Nipah virus, which is transmitted_by direct contact with sick person or animals, or their contaminated tissues. The infection has_symptom dizziness, has_symptom drowsiness, has_symptom altered consciousness, has_symptom disorientation, and has_symptom coma." [url:https\://www.cdc.gov/vhf/nipah/index.html, url:https\://www.ncbi.nlm.nih.gov/pubmed/19141846, url:https\://www.who.int/csr/disease/nipah/en/]
subset: DO_infectious_disease_slim
subset: zoonotic_infectious_disease
is_a: DOID:934 ! viral infectious disease

[Term]
id: DOID:0050193
name: obsolete Lymphocytic choriomeningitis virus encephalitis
def: "A lymphocytic choriomeningitis that results_in inflammation located_in brain, has_material_basis_in Lymphocytic choriomeningitis virus, which is transmitted_by common house mouse, Mus musculus. The infection has_symptom drowsiness, has_symptom confusion, has_symptom sensory disturbances, and has_symptom paralysis." [url:http\://www.cdc.gov/ncidod/dvrd/spb/mnpages/dispages/lcmv/qa.htm]
subset: zoonotic_infectious_disease
is_obsolete: true

[Term]
id: DOID:0050194
name: Argentine hemorrhagic fever
def: "A viral infectious disease that is a hemorrhagic fever, has_material_basis_in Junin virus, which is transmitted_by rodent, Calomys musculinus. The infection has_symptom fever, has_symptom fatigue, has_symptom malaise, has_symptom leukopenia, has_symptom thrombocytopenia, and has_symptom hemorrhagic manifestations." [url:http\://en.wikipedia.org/wiki/Argentine_hemorrhagic_fever, url:http\://www.jstor.org/stable/30129873?seq=1]
subset: DO_infectious_disease_slim
subset: zoonotic_infectious_disease
is_a: DOID:934 ! viral infectious disease

[Term]
id: DOID:0050195
name: Bolivian hemorrhagic fever
def: "A viral infectious disease that is a hemorrhagic fever, has_material_basis_in Mammarenavirus machupoense, which is transmitted_by vesper mouse, Calomys callosus. The infection has_symptom fever, has_symptom headache, has_symptom fatigue, has_symptom myalgia, has_symptom arthralgia, has_symptom bleeding from the oral and nasal mucosa, and has_symptom bleeding from the bronchopulmonary, gastrointestinal and genitourinary tracts." [url:http\://www.cdc.gov/ncidod/eid/vol1no3/kilgore.htm]
subset: DO_infectious_disease_slim
subset: zoonotic_infectious_disease
is_a: DOID:934 ! viral infectious disease

[Term]
id: DOID:0050196
name: Venezuelan hemorrhagic fever
def: "A viral infectious disease that is a hemorrhagic fever, has_material_basis_in Mammarenavirus guanaritoense, which is transmitted_by cotton rat, Sigmodon alstoni or transmitted_by cane mouse, Zygodontomys brevicauda. The infection has_symptom fever, has_symptom headache, has_symptom myalgia, has_symptom sore throat, has_symptom weakness, has_symptom anorexia, has_symptom nausea, has_symptom vomiting, has_symptom convulsions, has_symptom epistaxis, has_symptom bleeding gums, has_symptom hematemesis, has_symptom melena, and has_symptom menorrhagia." [url:https\://pubmed.ncbi.nlm.nih.gov/34917387/, url:https\://pubmed.ncbi.nlm.nih.gov/7840443/]
subset: DO_infectious_disease_slim
subset: zoonotic_infectious_disease
is_a: DOID:934 ! viral infectious disease

[Term]
id: DOID:0050197
name: Brazilian hemorrhagic fever
def: "A viral infectious disease that is a hemorrhagic fever, has_material_basis_in Mammarenavirus brazilense, which is transmitted by rodents. The infection has symptom fever, has symptom eye redness, has symptom fatigue, has symptom dizziness, has symptom muscle aches, has symptom loss of strength, and has symptom bleeding under the skin, internal organs, or from body orifices like the mouth, eyes or ears." [url:http\://en.wikipedia.org/wiki/Brazilian_hemorrhagic_fever, url:http\://www.ncbi.nlm.nih.gov/sites/entrez/18421377, url:https\://www.ncbi.nlm.nih.gov/pubmed/7905555]
subset: DO_infectious_disease_slim
subset: zoonotic_infectious_disease
is_a: DOID:934 ! viral infectious disease

[Term]
id: DOID:0050198
name: Chapare hemorrhagic fever
def: "A viral infectious disease that is a hemorrhagic fever, has_material_basis_in Mammarenavirus chapareense. The infection has symptom headache, has symptom joint pain, has symptom muscle pain, has symptom vomiting, has symptom shock, and has symptom bleeding." [url:http\://www.ncbi.nlm.nih.gov/sites/entrez/18421377]
subset: DO_infectious_disease_slim
subset: zoonotic_infectious_disease
is_a: DOID:934 ! viral infectious disease

[Term]
id: DOID:0050199
name: Whitewater Arroyo hemorrhagic fever
def: "A viral infectious disease that is a hemorrhagic fever, has_material_basis_in Mammarenavirus whitewaterense, which is transmitted_by white-throated woodrats (Neotoma albigula). The infection has_symptom fever, has_symptom headache, has_symptom myalgia, and has_symptom hemorrhagic manifestations." [url:http\://jama.ama-assn.org/cgi/content/full/284/10/1237, url:http\://www.ncbi.nlm.nih.gov/sites/entrez/1799746]
subset: DO_infectious_disease_slim
subset: zoonotic_infectious_disease
is_a: DOID:934 ! viral infectious disease

[Term]
id: DOID:0050200
name: Korean hemorrhagic fever
def: "A hemorrhagic fever with renal syndrome that results_in infection located_in kidney, has_material_basis_in Hantaan virus, which is transmitted_by the eurasian field mouse, Apodemus agrarius, or has_material_basis_in Seoul virus, which is transmitted_by norwegian rat, Rattus norvegicus. The infection has_symptom headache, has_symptom back pain, has_symptom abdominal pain, has_symptom fever, has_symptom chills, has_symptom nausea, has_symptom blurred vision, has_symptom flushing of the face, has_symptom redness of the eyes, has_symptom rash, has_symptom low blood pressure, has_symptom acute shock, has_symptom vascular leakage, and has_symptom acute kidney failure, which can cause severe fluid overload." [url:http\://books.google.com/books?id=VS5bqBQ9RWoC&pg=PR65&lpg=PR65&dq#v=onepage&q&f=false, url:http\://www.cdc.gov/mmwr/preview/mmwrhtml/00051521.htm, url:https\://www.ncbi.nlm.nih.gov/pubmed/1349231]
subset: DO_infectious_disease_slim
subset: zoonotic_infectious_disease
is_a: DOID:11266 ! Hantavirus hemorrhagic fever with renal syndrome

[Term]
id: DOID:0050201
name: nephropathia epidemica
def: "A hemorrhagic fever with renal syndrome that results_in infection located_in kidney, has_material_basis_in Orthohantavirus puumalaense, which is transmitted_by bank vole, Myodes glareolus [NCBITaxon:447135]. The infection has_symptom headache, has_symptom nausea, has_symptom back pain, has_symptom vomiting, has_symptom myalgia, has_symptom abdominal pain, has_symptom internal hemorrhage, and has_symptom renal failure." [url:https\://www.ncbi.nlm.nih.gov/pubmed/1349231, url:https\://www.ncbi.nlm.nih.gov/pubmed/2574903, url:https\://www.ncbi.nlm.nih.gov/pubmed/2902106]
subset: DO_infectious_disease_slim
subset: zoonotic_infectious_disease
is_a: DOID:11266 ! Hantavirus hemorrhagic fever with renal syndrome

[Term]
id: DOID:0050202
name: lujo hemorrhagic fever
def: "A viral infectious disease that results_in infection, has_material_basis_in Lujo virus, which has_symptom bleeding." [url:http\://www.ncbi.nlm.nih.gov/sites/entrez/19478873]
subset: DO_infectious_disease_slim
subset: zoonotic_infectious_disease
is_a: DOID:934 ! viral infectious disease

[Term]
id: DOID:0050203
name: obsolete Cytomegalovirus hepatitis
def: "A Cytomegalovirus infectious disease that results_in inflammation, located_in liver, has_material_basis_in Human herpesvirus 5, has_symptom nausea, has_symptom vomiting, has_symptom headache, has_symptom abdominal pain, has_symptom dark urine, and has_symptom jaundice. Clinical feature includes atypical lymphocytes in the blood." [url:http\://en.wikipedia.org/wiki/Cytomegalovirus, url:http\://www.ncbi.nlm.nih.gov/sites/entrez/11380800, url:https\://www.ncbi.nlm.nih.gov/pubmed/4300216]
is_obsolete: true

[Term]
id: DOID:0050204
name: Epstein-Barr virus hepatitis
def: "A viral hepatitis that results_in inflammation, located_in liver, has_material_basis_in Human herpesvirus 4 and has_symptom headache, has_symptom fatigue, has_symptom fever, has_symptom abdominal pain, has_symptom nausea, and has_symptom jaundice." [url:https\://www.ncbi.nlm.nih.gov/pubmed/16711324, url:https\://www.ncbi.nlm.nih.gov/pubmed/17602362]
subset: DO_FlyBase_slim
subset: DO_infectious_disease_slim
is_a: DOID:1884 ! viral hepatitis
is_a: DOID:2938 ! Epstein-Barr virus infectious disease

[Term]
id: DOID:0050205
name: obsolete Herpes simplex virus hepatitis
def: "A Simplexvirus infectious disease that results_in inflammation located_in liver, has-agent Human herpesvirus 1 or has_material_basis_in Human herpesvirus 2, and has_symptom fever, has_symptom nausea, has_symptom vomiting, has_symptom abdominal pain, and has_symptom herpetic lesions." [url:http\://jcp.bmj.com/content/46/10/968.full.pdf, url:http\://www.jstor.org/stable/20396832, url:https\://www.ncbi.nlm.nih.gov/pubmed/16597901, url:https\://www.ncbi.nlm.nih.gov/pubmed/7006542]
is_obsolete: true

[Term]
id: DOID:0050206
name: obsolete adenovirus hepatitis
def: "An adenovirus infectious disease that involves inflammation of the liver caused by Human adenovirus 1, has_material_basis_in Human adenovirus 2, or has_material_basis_in Human adenovirus 5. The symptoms include fever, coagulopathy and gastrointestinal bleeding. Histopathological examination reveals widespread hepatic necrosis with hemorrhage." []
is_obsolete: true

[Term]
id: DOID:0050207
name: obsolete Rubella virus hepatitis
def: "A Rubella virus infectious disease that results_in inflammation located_in liver, has_material_basis_in Rubella virus, which is transmitted_by droplet spread of oronasal secretions from the infected person through coughing and sneezing, and transmitted_by congenital method. The infection results in hepatic necrosis." [url:http\://books.google.com/books?id=739MM_WTJREC&pg=PA274&lpg#v=onepage&q=&f=false, url:https\://www.ncbi.nlm.nih.gov/pubmed/7550869]
is_obsolete: true

[Term]
id: DOID:0050208
name: obsolete yellow fever hepatitis
def: "A Yellow fever virus infectious disease that results_in inflammation located_in liver, has_material_basis_in Yellow fever virus. The infection has_symptom fever, has_symptom chills, has_symptom headache, has_symptom myalgia, has_symptom weakness, has_symptom nausea, has_symptom vomiting, has_symptom jaundice, and has_symptom hemorrhagic manifestations." [url:http\://books.google.com/books?id=739MM_WTJREC&pg=PA274&lpg#v=onepage&q=rubulavirus&f=false]
subset: zoonotic_infectious_disease
is_obsolete: true

[Term]
id: DOID:0050209
name: obsolete Measles virus hepatitis
def: "A Measles virus infectious disease that results_in inflammation located_in liver, has_material_basis_in Measles virus, which is transmitted_by contact with oronasal secretions, or semen of an infected person. The infection causes hepatic dysfunction and has_symptom jaundice." [url:http\://books.google.com/books?id=739MM_WTJREC&pg=PA275&lpg#v=onepage&q=rubulavirus&f=false, url:https\://www.ncbi.nlm.nih.gov/pubmed/17068034, url:https\://www.ncbi.nlm.nih.gov/pubmed/3417236]
is_obsolete: true

[Term]
id: DOID:0050210
name: obsolete Varicella-zoster virus hepatitis
def: "A Varicellovirus infectious disease that results_in inflammation located_in liver, has_material_basis_in Human herpesvirus 3, has_symptom skin rash, has_symptom oral lesions, has_symptom severe abdominal and back pain, has_symptom fever, has_symptom chills, has_symptom malaise, and has_symptom fatigue." [url:http\://www.ncbi.nlm.nih.gov/sites/entrez/16944014, url:http\://www.ncbi.nlm.nih.gov/sites/entrez/8092915]
is_obsolete: true

[Term]
id: DOID:0050211
name: swine influenza
def: "An influenza that results_in infection located_in respiratory tract of pigs and humans, has_material_basis_in Influenza C virus, or has_material_basis_in Influenza A virus subtypes (H1N1, H1N2, H3N1, H3N2, and H2N3), which are transmitted_by direct contact with infected pigs. The infection in humans has_symptom fever, has_symptom lethargy, has_symptom lack of appetite, has_symptom coughing, has_symptom runny nose, has_symptom sore throat, has_symptom nausea, has_symptom vomiting, and has_symptom diarrhea." [url:http\://www.cdc.gov/flu/swineflu/key_facts.htm, url:https\://www.ncbi.nlm.nih.gov/pubmed/9140195]
subset: DO_infectious_disease_slim
subset: zoonotic_infectious_disease
is_a: DOID:8469 ! influenza

[Term]
id: DOID:0050212
name: obsolete Campylobacter jejuni gastroenteritis
def: "A primary Campylobacter infectious disease that involves inflammation of the stomach and intestines caused by Campylobacter jejuni infection, which is characterized by diarrhea (may be bloody), abdominal pain, fever and vomiting." [url:https\://www.ncbi.nlm.nih.gov/pubmed/17846438]
subset: gram-negative_bacterial_infectious_disease
subset: zoonotic_infectious_disease
synonym: "Campylobacter Gastroenteritis" EXACT []
is_obsolete: true

[Term]
id: DOID:0050213
name: obsolete Vibrio gastroenteritis
def: "A Vibrio infectious disease that involves inflammation of the stomach and intestines caused by noncholera Vibrio species like Vibrio parahaemolyticus, Vibrio fluvialis and Vibrio vulnificus. Some species produce enterotoxins, which impair intestinal absorption, resulting in watery diarrhea. The symptoms include abdominal cramps, fever, vomiting, nausea and diarrhea." [url:http\://www.fda.gov/Food/FoodSafety/FoodborneIllness/FoodborneIllnessFoodbornePathogensNaturalToxins/BadBugBook/ucm070419.htm, url:http\://www.jstor.org/stable/pdfplus/30113106.pdf, url:http\://www.merck.com/mmpe/sec02/ch016/ch016a.html]
subset: gram-negative_bacterial_infectious_disease
is_obsolete: true

[Term]
id: DOID:0050214
name: Lambert-Eaton myasthenic syndrome
def: "A neuromuscular junction disease that is characterized by an abnormality of acetylcholine (ACh) release at the neuromuscular junction which results from an autoimmune attack against voltage-gated calcium channels (VGCC) on the presynaptic motor nerve terminal." [url:http\://en.wikipedia.org/wiki/Lambert%E2%80%93Eaton_myasthenic_syndrome]
subset: NCIthesaurus
synonym: "Eaton-Lambert syndrome" EXACT []
synonym: "Lambert-Eaton syndrome" EXACT []
synonym: "LEMS" EXACT []
xref: ICD10CM:G70.80
xref: ICD9CM:358.3
xref: MESH:D015624
xref: NCI:C3155
xref: SNOMEDCT_US_2023_03_01:230688006
xref: UMLS_CUI:C0022972
is_a: DOID:0060032 ! autoimmune disease of musculoskeletal system
is_a: DOID:0060033 ! autoimmune disease of peripheral nervous system
is_a: DOID:439 ! neuromuscular junction disease

[Term]
id: DOID:0050215
name: obsolete Staphylococcus gastroenteritis
def: "A staphylococcal infectious disease that is caused by ingestion of food containing enterotoxins, which are produced by staphylococcal species. The symptoms include abdominal cramps, diarrhea, headache and fever." [url:http\://www.merck.com/mmhe/sec09/ch122/ch122c.html, url:http\://www.springerlink.com/content/pg45520138llh128/]
subset: gram-positive_bacterial_infectious_disease
synonym: "Staphylococcus Aureus Gastroenteritis" EXACT []
is_obsolete: true

[Term]
id: DOID:0050216
name: obsolete Bacillus cereus gastroenteritis
def: "A primary Bacillaceae infectious disease that is caused by ingestion of food contaminated with Bacillus cereus, which produces enterotoxins in the intestine. The symptoms include vomiting, abdominal cramps, fever and diarrhea." [url:http\://www.jstor.org/stable/pdfplus/30112755.pdf, url:https\://www.ncbi.nlm.nih.gov/pubmed/8501338]
subset: gram-positive_bacterial_infectious_disease
is_obsolete: true

[Term]
id: DOID:0050217
name: obsolete Sapovirus gastroenteritis
def: "A viral infectious disease that results_in inflammation located_in stomach and located_in intestine, has_material_basis_in Sapovirus, which is transmitted_by ingestion of contaminated food. The infection has_symptom nausea, has_symptom vomiting, has_symptom abdominal pain, and has_symptom diarrhea." [url:http\://www.cdc.gov/ncidod/dvrd/revb/gastro/norovirus-factsheet.htm, url:http\://www0.nih.go.jp/JJID/61/438.pdf]
is_obsolete: true

[Term]
id: DOID:0050218
name: polycystic echinococcosis
def: "An echinococcosis that is caused by the larvae of Echinococcus vogeli or Echinococcus oligarthrus, which infect the liver." [url:http\://en.wikipedia.org/wiki/Echinococcosis, url:http\://www.dpd.cdc.gov/dpdx/HTML/Echinococcosis.htm]
subset: DO_infectious_disease_slim
synonym: "human polycystic hydatid disease" EXACT []
synonym: "neotropical echinococcosis" EXACT []
is_a: DOID:1496 ! echinococcosis
is_a: DOID:409 ! liver disease

[Term]
id: DOID:0050219
name: obsolete Hepeviridae infectious disease
def: "A (+)ssRNA virus infectious disease that results_in infection in animals and humans, located_in liver, has_material_basis_in Hepeviridae viruses." [url:http\://en.wikipedia.org/wiki/Hepeviridae, url:http\://www.expasy.org/viralzone/all_by_species/41.html]
is_obsolete: true

[Term]
id: DOID:0050220
name: obsolete Coxiella burnetii pneumonia
def: "A Q fever that is a zoonotic infectious disease caused by Coxiella burnetii, a bacterium which affects both humans and animals. The symptoms include fever, headache, cough, pleuritic chest pain, myalgia and arthralgia. Infection of humans usually occurs by inhalation of these organisms from air that contains airborne barnyard dust contaminated by dried placental material, birth fluids, or excreta of infected herd animals, ingestion of contaminated milk, tick bites and human to human transmission." [url:http\://en.wikipedia.org/wiki/Q_fever, url:https\://www.ncbi.nlm.nih.gov/pubmed/15021054]
subset: gram-negative_bacterial_infectious_disease
subset: zoonotic_infectious_disease
synonym: "Q fever pneumonia" EXACT []
is_obsolete: true

[Term]
id: DOID:0050221
name: obsolete Coxiella burnetii hepatitis
def: "A Q fever that involves inflammation of the liver caused by Coxiella burnetti, which results in the formation of granulomas. The symptoms include fever, malaise, hepatomegaly with right upper abdominal pain, and jaundice." [url:http\://www.merck.com/mmpe/sec14/ch177/ch177i.html]
subset: gram-negative_bacterial_infectious_disease
subset: zoonotic_infectious_disease
synonym: "Q fever hepatitis" EXACT []
is_obsolete: true

[Term]
id: DOID:0050222
name: selective IgM deficiency disease
def: "A selective immunoglobulin deficiency disease thatis a dysgammaglobulinemia resulting from decreased levels of immunoglobulin M (IgM) production to roduction of other antibodies." [url:http\://en.wikipedia.org/wiki/IgM, url:http\://en.wikipedia.org/wiki/Isolated_primary_immunoglobulin_M_deficiency]
is_a: DOID:11702 ! dysgammaglobulinemia

[Term]
id: DOID:0050223
name: obsolete candidal gastritis
def: "A candidiasis that involves inflammation of the gastric mucosa caused by Candida albicans infection. The symptoms include dyspepsia, gastric ulcers, gastric perforations, nausea and vomiting." []
is_obsolete: true

[Term]
id: DOID:0050224
name: obsolete Helicobacter heilmannii infectious disease
def: "A primary Helicobacter infectious disease that involves inflammation of the stomach lining caused by Candidatus Helicobacter heilmannii, which is associated with peptic ulceration." [url:http\://www.ncbi.nlm.nih.gov/pmc/articles/PMC1731280/pdf/v054p00774.pdf, url:https\://www.ncbi.nlm.nih.gov/pubmed/10349993]
subset: gram-negative_bacterial_infectious_disease
is_obsolete: true

[Term]
id: DOID:0050225
name: obsolete Histoplasma capsulatum gastritis
def: "An American histoplasmosis that results_in inflammation, located_in stomach lining in immunocompromised patients, has_material_basis_in Histoplasma capsulatum var capsulatum, transmitted_by airborne spores and results_in_formation_of gastric mass with ulceration, and results_in_formation_of hypertrophic gastric folds." [url:http\://www.merck.com/mmpe/sec02/ch013/ch013c.html, url:http\://www.ncbi.nlm.nih.gov/sites/entrez/16377536]
is_obsolete: true

[Term]
id: DOID:0050226
name: obsolete Morganella morganii intestinal infectious disease
def: "An opportunistic bacterial infectious disease that involves infection of the intestine caused by Morganella morganii." [url:http\://www.ncbi.nlm.nih.gov/sites/entrez/17180585]
subset: gram-negative_bacterial_infectious_disease
is_obsolete: true

[Term]
id: DOID:0050227
name: obsolete Vibrio cholerae O139 cholera
def: "A cholera that involves infection of the intestine caused by Vibrio cholerae O139 strain." [url:http\://www.cdc.gov/nczved/divisions/dfbmd/diseases/cholera/technical.html#agent]
subset: gram-negative_bacterial_infectious_disease
is_obsolete: true

[Term]
id: DOID:0050228
name: obsolete amebic dysentery
def: "An amebiasis that involves infection of the intestine with Entamoeba histolytica trophozoites, which adhere to and kill colonic epithelial cells causing diarrhea with blood and mucus. The symptoms inlcude abdominal pain and fever." [url:http\://www.merck.com/mmpe/sec14/ch185/ch185b.html]
synonym: "amebic dysentery" EXACT []
synonym: "amoebic dysentery" EXACT []
synonym: "Entamoeba histolytica dysentery" EXACT []
is_obsolete: true

[Term]
id: DOID:0050229
name: obsolete Escherichia coli dysentery
def: "An enteroinvasive Escherichia coli infectious disease that involves infection of the intestine caused by enteroinvasive Escherichia coli. The symptoms include fever, bloody diarrhea, and dehydration." [url:http\://emedicine.medscape.com/article/217485-overview, url:http\://www.jstor.org/stable/pdfplus/30112505.pdf]
subset: gram-negative_bacterial_infectious_disease
is_obsolete: true

[Term]
id: DOID:0050230
name: obsolete intestinal capillariasis
def: "A capillariasis that involves infection of the intestine with Capillaria causing abdominal pain, weight loss, stomach growling, depressed levels of potassium and albumin in the blood, and diarrhea." [url:http\://en.wikipedia.org/wiki/Intestinal_capillariasis, url:http\://www.dpd.cdc.gov/DPDx/HTML/Capillariasis.htm]
is_obsolete: true

[Term]
id: DOID:0050231
name: obsolete hepatic capillariasis
def: "A capillariasis that involves infection of the liver with Capillaria, which manifests as an acute or subacute hepatitis with eosinophilia. The symptoms include abdominal pain, fever, chills, hepatitis, ascites, hepatolithiasis, and hepatomegaly." [url:http\://en.wikipedia.org/wiki/Capillaria_hepatica, url:http\://www.dpd.cdc.gov/DPDx/HTML/Capillariasis.htm]
is_obsolete: true

[Term]
id: DOID:0050232
name: obsolete pulmonary capillariasis
def: "A capillariasis that involves infection of the lungs with Capillaria, resulting in fever, cough, asthma, and pneumonia." [url:http\://www.dpd.cdc.gov/DPDx/HTML/Capillariasis.htm]
is_obsolete: true

[Term]
id: DOID:0050233
name: obsolete Balamuthia mandrillaris infectious disease
def: "A parasitic protozoa infectious disease that involves infection caused by a free-living ameba Balamuthia mandrillaris resulting in encephalitis and skin lesions in humans and animals." [url:http\://www.cdc.gov/mmwr/preview/mmwrhtml/mm5728a2.htm]
is_obsolete: true

[Term]
id: DOID:0050234
name: obsolete Acanthamoeba infectious disease
alt_id: DOID:11334
def: "A parasitic protozoa infectious disease that involves an infection in humans and animals caused by a parasitic protozoan of genus Acanthamoeba, which is an opportunistic pathogen occuring in patients with weakened immune system." [url:http\://en.wikipedia.org/wiki/Acanthamoeba]
synonym: "free-living ameba infectious disease" EXACT []
is_obsolete: true

[Term]
id: DOID:0050235
name: obsolete Alveolata infectious disease
def: "A parasitic protozoa infectious disease that involves infection caused by alveolates, which are single-celled eukaryotes." [url:http\://en.wikipedia.org/wiki/Alveolata]
is_obsolete: true

[Term]
id: DOID:0050236
name: obsolete Heterolobosea infectious disease
def: "A parasitic protozoa infectious disease that involves infection caused by the members of the class Heterolobosea, which move with eruptive bulges and show transformation to a temporary flagellate stage." [url:http\://tolweb.org/Heterolobosea/96360]
is_obsolete: true

[Term]
id: DOID:0050237
name: obsolete Euglenozoa infectious disease
def: "A parasitic protozoa infectious disease that involves infection caused by euglenozoans, which are single-celled flagellates." [url:http\://en.wikipedia.org/wiki/Euglenozoa]
is_obsolete: true

[Term]
id: DOID:0050238
name: obsolete Parabasalia infectious disease
def: "A parasitic protozoa infectious disease that involves infection caused by parabasalids, which are anaerobic flagellated protozoans." [url:http\://en.wikipedia.org/wiki/Parabasalid]
is_obsolete: true

[Term]
id: DOID:0050239
name: obsolete Fornicata infectious disease
def: "A parasitic protozoa infectious disease that involves infection caused by fornicates, which are unicellular flagellates with one or two karyomastigonts per cell." [url:http\://tolweb.org/Fornicata/121182]
is_obsolete: true

[Term]
id: DOID:0050240
name: obsolete Trichomonadida infectious disease
def: "A Parabasalia infectious disease that involves infection with anaerobic flagellate parasites belonging to the order Trichomonadida. They typically have four to six flagella at the cell's apical pole." [url:http\://en.wikipedia.org/wiki/Trichomonad]
is_obsolete: true

[Term]
id: DOID:0050241
name: obsolete Tritrichomonadida infectious disease
def: "A Parabasalia infectious disease that involves infection with anaerobic flagellate parasites belonging to the order Tritrichomonadida, which are characterized by a single mastigont with four flagella, and both a comb-like structure and an infrakinetosomal body." [url:http\://www.ncbi.nlm.nih.gov/sites/entrez/20093080]
is_obsolete: true

[Term]
id: DOID:0050242
name: primary amebic meningoencephalitis
def: "A parasitic protozoa infectious disease that involves infection of the central nervous system caused by Naegleria fowleri. The symptoms include headache, nausea, rigidity of the neck muscles, vomiting, delirium, seizures and coma." [url:http\://en.wikipedia.org/wiki/Primary_amoebic_meningoencephalitis, url:http\://www.dpd.cdc.gov/dpdx/HTML/FreeLivingAmebic.htm]
subset: DO_infectious_disease_slim
subset: DO_rare_slim
synonym: "Naegleria fowleri infection" EXACT []
xref: GARD:9554
is_a: DOID:2789 ! parasitic protozoa infectious disease
is_a: DOID:331 ! central nervous system disease

[Term]
id: DOID:0050243
name: obsolete Apicomplexa infectious disease
def: "An Alveolata infectious disease that involves infection caused by the members of the phylum Apicomplexa, which are unicellular, spore forming parasites of animals and humans." [url:http\://en.wikipedia.org/wiki/Apicomplexa]
is_obsolete: true

[Term]
id: DOID:0050244
name: obsolete Coccidia infectious disease
def: "An Apicomplexa infectious disease that involves infection caused by the members of the class Coccidia, which are spore-forming, single-celled and obligate intracellular parasites of the intestinal tract of animals and humans." [url:http\://en.wikipedia.org/wiki/Coccidia]
is_obsolete: true

[Term]
id: DOID:0050245
name: obsolete Aconoidasida infectious disease
def: "An Apicomplexa infectious disease that involves infection caused by the members of the class Aconoidasida." [url:http\://en.wikipedia.org/wiki/Aconoidasida]
is_obsolete: true

[Term]
id: DOID:0050246
name: granulomatous amebic encephalitis
def: "A parasitic protozoa infectious disease that results in infection of the brain caused by Acanthamoeba or Balamuthia mandrillaris. The symptoms include headaches, altered mental status, and focal neurologic deficit, which progresses over several weeks to death." [url:http\://www.dpd.cdc.gov/dpdx/HTML/FreeLivingAmebic.htm]
subset: DO_infectious_disease_slim
subset: DO_rare_slim
synonym: "Acanthamoeba encephalitis" EXACT []
synonym: "Acanthamoeba granulomatous encephalitis" EXACT []
synonym: "Granulomatous Amebic Encephalitis due to Acanthamoeba" EXACT []
synonym: "granulomatous amoebic encephalitis" EXACT []
xref: GARD:12651
is_a: DOID:0050242 ! primary amebic meningoencephalitis
is_a: DOID:936 ! brain disease

[Term]
id: DOID:0050247
name: obsolete parasitic stramenopiles infectious disease
def: "A parasitic infectious disease that involves infection caused by parasitic members of the taxon stramenopiles, in which the flagellate cells possess two different shaped flagella. This taxon contains both unicellular and multicellular organisms." [url:http\://en.wikipedia.org/wiki/Stramenopiles]
is_obsolete: true

[Term]
id: DOID:0050249
name: obsolete Brugia timori filariasis
def: "A filarial elephantiasis that involves parasitic infection by the nematode Brugia timori, which inhabits the lymphatics. The symptoms include fever and chronic lymphedema." [url:http\://en.wikipedia.org/wiki/Brugia_timori]
subset: zoonotic_infectious_disease
is_obsolete: true

[Term]
id: DOID:0050250
name: philophthalmiasis
def: "A parasitic helminthiasis infectious disease that involves parasitic infection of the eyes by Philophthalmus species. External ocular philophthalmiasis manifests as follicular conjunctivitis and superficial keratitis. Sub-conjunctival ocular philophthalmiasis consists of a mild edema with minimal cellular reaction." [url:http\://www.dpd.cdc.gov/dpdx/HTML/Philophthalmiasis.htm]
subset: DO_infectious_disease_slim
is_a: DOID:5614 ! eye disease
is_a: DOID:883 ! parasitic helminthiasis infectious disease

[Term]
id: DOID:0050251
name: coenurosis
def: "A parasitic helminthiasis infectious disease that involves infection by metacestode larval stage (coenurus) of Taenia multiceps or Taenia serialis. Coenuri in the skin or subcutaneous tissue present as painless nodules, which manifest on the trunk, sclera, subconjuctiva, neck, shoulders, head and limbs. Coenuri in the central nervous system may cause headache, fever, vomiting, nerve palsies, jacksonian epilepsy, pachymeningitis, obstructive or communicating hydrocephalus, and intracranial arteritis with transient hemiparesis. Coenuri in the eye cause both intraocular and orbital infections." [url:https\://en.wikipedia.org/wiki/Coenurosis, url:https\://www.cdc.gov/dpdx/coenurosis/index.html]
subset: DO_infectious_disease_slim
is_a: DOID:331 ! central nervous system disease
is_a: DOID:37 ! skin disease
is_a: DOID:883 ! parasitic helminthiasis infectious disease

[Term]
id: DOID:0050252
name: obsolete Dipylidium caninum infectious disease
def: "A parasitic helminthiasis infectious disease that involves parasitic infection in dogs, cats and humans caused by cysticercoid larvae of Dipylidium caninum through ingestion of larvae contaminated flea, which results in diarrhea and restlessness." [url:http\://en.wikipedia.org/wiki/Dipylidium_caninum, url:http\://www.dpd.cdc.gov/dpdx/HTML/Dipylidium.htm]
is_obsolete: true

[Term]
id: DOID:0050253
name: mesocestoidiasis
def: "A parasitic helminthiasis infectious disease that involves parasitic cestode infection caused by Mesocestoides lineatus resulting in nausea, diarrhea, abdominal discomfort and vomiting." [url:http\://www.dpd.cdc.gov/dpdx/HTML/Mesocestoidiasis.htm]
subset: DO_infectious_disease_slim
is_a: DOID:883 ! parasitic helminthiasis infectious disease

[Term]
id: DOID:0050254
name: acanthocephaliasis
def: "A parasitic helminthiasis infectious disease that involves infection of the intestine caused by thorny-headed worms Macracanthorhynchus or Moniliformis moniliformis. The infection has_symptom abdominal pain, has_symptom distension, has_symptom fever, has_symptom decreased appetite, has_symptom nausea, has_symptom vomiting, has_symptom weight loss, has_symptom diarrhea, and has_symptom constipation or has_symptom bloody stools." [url:https\://www.cdc.gov/dpdx/acanthocephaliasis/index.html]
subset: DO_infectious_disease_slim
is_a: DOID:883 ! parasitic helminthiasis infectious disease

[Term]
id: DOID:0050255
name: obsolete Uncinaria stenocephala infectious disease
def: "A parasitic helminthiasis infectious disease that involves infection of the small intestine in humans, cats, dogs and foxes by the nematode Uncinaria stenocephala. The symptoms include diarrhea and hypoproteinemia in heavier infections." [url:http\://en.wikipedia.org/wiki/Uncinaria_stenocephala]
is_obsolete: true

[Term]
id: DOID:0050256
name: angiostrongyliasis
def: "A parasitic helminthiasis infectious disease that involves parasitic infection of the intestine, central nervous system and eyes by Angiostrongylus cantonensis or Angiostrongylus costaricensis." [url:https\://en.wikipedia.org/wiki/Angiostrongyliasis]
subset: DO_infectious_disease_slim
subset: DO_rare_slim
xref: GARD:683
xref: MESH:C536369
is_a: DOID:331 ! central nervous system disease
is_a: DOID:5295 ! intestinal disease
is_a: DOID:5614 ! eye disease
is_a: DOID:883 ! parasitic helminthiasis infectious disease

[Term]
id: DOID:0050257
name: obsolete Angiostrongylus cantonensis infectious disease
def: "An angiostrongyliasis that involves infection of the brain by the larvae of Angiostrongylus cantonensis causing eosinophilic meningitis. The symptoms include severe headache, nausea, vomiting, neck stiffness, seizures, and neurologic abnormalities. Ocular invasion by the larvae can occur." []
is_obsolete: true

[Term]
id: DOID:0050258
name: obsolete Angiostrongylus costaricensis infectious disease
def: "An angiostrongyliasis that involves infection of the intestine by Angiostrongylus costaricensis, which is characterized by the formation of granulomas with heavy eosinophilic infiltration in the abdominal cavity." [url:http\://www.ncbi.nlm.nih.gov/sites/entrez/5527668]
is_obsolete: true

[Term]
id: DOID:0050259
name: baylisascariasis
def: "A parasitic helminthiasis infectious disease that involves parasitic infection of the intestine caused by the larvae of Baylisascaris procyonis, which can invade the spinal cord, brain, and eye of humans, resulting in permanent neurologic damage, blindness, or death." [url:https\://en.wikipedia.org/wiki/Baylisascaris]
subset: DO_infectious_disease_slim
is_a: DOID:319 ! spinal cord disease
is_a: DOID:5295 ! intestinal disease
is_a: DOID:5614 ! eye disease
is_a: DOID:883 ! parasitic helminthiasis infectious disease
is_a: DOID:936 ! brain disease

[Term]
id: DOID:0050260
name: dioctophymiasis
def: "A parasitic helminthiasis infectious disease that involves parasitic infection by the nematode Dioctophyme renale in humans after eating undercooked food. The larvae are found in the subcutaneous nodules and kidneys." [url:http\://www.dpd.cdc.gov/dpdx/HTML/Dioctophymiasis.htm]
subset: DO_infectious_disease_slim
is_a: DOID:37 ! skin disease
is_a: DOID:557 ! kidney disease
is_a: DOID:883 ! parasitic helminthiasis infectious disease

[Term]
id: DOID:0050261
name: thelaziasis
def: "A parasitic helminthiasis infectious diseasea that involves infection of the eyes in humans by nematode Thelazia callipaeda causing varying degrees of inflammation and lacrimation. In heavier infections, photophobia, edema, conjunctivitis, and blindness occurs." [url:http\://www.dpd.cdc.gov/dpdx/HTML/Thelaziasis.htm]
subset: DO_infectious_disease_slim
is_a: DOID:883 ! parasitic helminthiasis infectious disease

[Term]
id: DOID:0050262
name: obsolete Acoelomata infectious disease
def: "A parasitic helminthiasis infectious disease that involves infection caused by parasitic worms, which are bilaterian, unsegmented, soft-bodied invertebrate animals with no body cavity." [url:http\://en.wikipedia.org/wiki/Flatworm]
is_obsolete: true

[Term]
id: DOID:0050263
name: obsolete Pseudocoelomata infectious disease
def: "A parasitic helminthiasis infectious disease that involves infection caused by parasitic invertebrates, which have a pseudocoel. Tissue derived from mesoderm only partly lines the fluid filled body cavity of these animals." [url:http\://en.wikipedia.org/wiki/Body_cavity]
is_obsolete: true

[Term]
id: DOID:0050264
name: obsolete Acanthocephala infectious disease
def: "A Pseudocoelomata infectious disease that involves infection by parasitic worms known as thorny-headed worms, characterized by the presence of an evertable proboscis, armed with spines, which is used to pierce and hold the gut wall of the host." [url:http\://en.wikipedia.org/wiki/Acanthocephala]
is_obsolete: true

[Term]
id: DOID:0050265
name: obsolete tick paralysis
is_obsolete: true

[Term]
id: DOID:0050266
name: tungiasis
def: "A parasitic ectoparasitic infectious disease that is an inflammatory skin disease caused by the parasitic infestation of the female chigoe flea, Tunga penetrans in animals and humans. The symptoms include skin inflammation, severe pain, itching, and a lesion at the site of infection that is characterized by a black dot at the center of a swollen red lesion, surrounded a white halo." [url:http\://en.wikipedia.org/wiki/Tungiasis, url:http\://www.dpd.cdc.gov/dpdx/HTML/Tungiasis.htm]
subset: DO_infectious_disease_slim
subset: DO_rare_slim
xref: GARD:393
xref: MESH:D058285
is_a: DOID:4110 ! parasitic ectoparasitic infectious disease

[Term]
id: DOID:0050267
name: obsolete Ancylostoma caninum ancylostomiasis
is_obsolete: true

[Term]
id: DOID:0050268
name: ophthalmomyiasis
def: "A myiasis that involves parasitic infestation of Oestrus ovis larvae in the eye causing severe irritation, edema, and pain." [url:http\://en.wikipedia.org/wiki/Myiasis, url:http\://www.dpd.cdc.gov/dpdx/HTML/Myiasis.htm]
subset: DO_infectious_disease_slim
is_a: DOID:11080 ! myiasis
is_a: DOID:5614 ! eye disease

[Term]
id: DOID:0050269
name: Trichomonas vaginalis trichomoniasis
def: "A trichomoniasis that involves infection of the urogenital tract, has_material_basis_in Trichomonas vaginalis, which is transmitted through sexual contact. Symptoms include inflammation of the cervix, urethra and vagina which produce an itching or burning sensation, and yellow-green, itchy, frothy foul-smelling vaginal discharge." [url:http\://en.wikipedia.org/wiki/Trichomoniasis]
subset: DO_IEDB_slim
subset: DO_infectious_disease_slim
subset: NCIthesaurus
synonym: "urogenital trichomonas" EXACT []
xref: ICD10CM:A59.00
xref: MESH:D014247
xref: NCI:C35083
is_a: DOID:121 ! vaginal disease
is_a: DOID:1947 ! trichomoniasis
is_a: DOID:2059 ! vulvar disease
is_a: DOID:2253 ! cervix disease
is_a: DOID:732 ! urethral disease

[Term]
id: DOID:0050270
name: Trichomonas tenax trichomoniasis
def: "A trichomoniasis that is caused by a singled-celled protozoan parasite Trichomonas tenax, which is transmitted through oral droplets, by kissing, or on fomites such as eating utensils. Trichomonas tenax causes periodonitis and bronchopulmonary trichomoniasis by aspiration from the oropharynx." [url:http\://www.ncbi.nlm.nih.gov/bookshelf/br.fcgi?book=mmed&part=A4222, url:http\://www.ncbi.nlm.nih.gov/sites/entrez/20427914]
subset: DO_IEDB_slim
subset: DO_infectious_disease_slim
is_a: DOID:1947 ! trichomoniasis
is_a: DOID:403 ! mouth disease

[Term]
id: DOID:0050271
name: obsolete cutaneous ascomycota mycosis
def: "A cutaneous mycosis that results_in fungal infection located_in skin, located_in hair and located_in nail, has_material_basis_in Ascomycota phylum members." [url:http\://en.wikipedia.org/wiki/Ascomycota]
is_obsolete: true

[Term]
id: DOID:0050272
name: obsolete cutaneous basidiomycota mycosis
def: "A cutaneous mycosis that results_in fungal infection located_in skin, located_in hair and located_in nail, has_material_basis_in Basidiomycota phylum members." [url:http\://en.wikipedia.org/wiki/Basidiomycota]
is_obsolete: true

[Term]
id: DOID:0050273
name: obsolete Neoscytalidium dimidiatum infectious disease
def: "A dermatomycosis that results_in fungal infection located_in nail, has_material_basis_in Neoscytalidium dimidiatum and has_symptom rough nail, and has_symptom crumbly nail which can separate from the nail bed." [url:http\://www.doctorfungus.org/mycoses/human/other/skin_index.htm#Onychomycosis, url:http\://www.ncbi.nlm.nih.gov/sites/entrez/17641983]
is_obsolete: true

[Term]
id: DOID:0050274
name: obsolete Scopulariopsis infectious disease
def: "An opportunistic mycosis that has_material_basis_in Scopulariopsis, which results_in a systemic infection in immunocompromised individuals." [url:http\://www.doctorfungus.org/thefungi/scopulariopsis.htm]
is_obsolete: true

[Term]
id: DOID:0050275
name: obsolete onychomycosis
def: "A dermatomycosis that results_in fungal infection located_in nail, has_material_basis_in Ascomycota fungi which are not dermatophytes and has_symptom opaque nail, has_symptom yellow-brown nail, has_symptom crumbly nail that can separate from the nail bed." [url:http\://en.wikipedia.org/wiki/Onychomycosis, url:http\://www.doctorfungus.org/mycoses/human/other/skin_index.htm#Onychomycosis]
is_obsolete: true

[Term]
id: DOID:0050276
name: obsolete subcutaneous ascomycota mycosis
def: "A subcutaneous mycosis that results_in fungal infection located_in skin and located_in subcutaneous tissue, has_material_basis_in Ascomycota phylum members." [url:http\://en.wikipedia.org/wiki/Ascomycota, url:http\://en.wikipedia.org/wiki/Mycosis]
is_obsolete: true

[Term]
id: DOID:0050277
name: obsolete subcutaneous fungi incertae sedis mycosis
def: "A subcutaneous mycosis that results_in fungal infection located_in skin and located_in subcutaneous tissue, has_material_basis_in Fungi incertae sedis taxon members." [url:http\://www.ncbi.nlm.nih.gov/Taxonomy/Browser/wwwtax.cgi?mode=Tree&id=112252&lvl=3&lin=f&keep=1&srchmode=1&unlock]
is_obsolete: true

[Term]
id: DOID:0050278
name: basidiobolomycosis
def: "A subcutaneous mycosis that involves a chronic inflammatory or granulomatous fungal infection of the subcutaneous tissue of the limbs, chest, back or buttocks caused by Basidiobolus ranarum. Lesions appear as subcutaneous nodules which develop into massive, firm, indurated, painless swellings which are freely movable over the underlying muscle, but are attached to the skin which may become hyperpigmented but not ulcerated." [url:http\://mycology.adelaide.edu.au/Mycoses/Subcutaneous/Zygomycosis/]
subset: DO_infectious_disease_slim
is_a: DOID:0050135 ! subcutaneous mycosis

[Term]
id: DOID:0050279
name: conidiobolomycosis
def: "An subcutaneous mycosis that is a chronic inflammatory or granulomatous fungal infection caused by Conidiobolus species, which is restricted to the nasal submucosa and characterized by polyps or palpable restricted subcutaneous masses. Symptoms include nasal obstruction, drainage and sinus pain. Subcutaneous nodules develop in the nasal and perinasal regions." [url:http\://mycology.adelaide.edu.au/Mycoses/Subcutaneous/Zygomycosis/]
subset: DO_infectious_disease_slim
is_a: DOID:0050135 ! subcutaneous mycosis

[Term]
id: DOID:0050280
name: obsolete superficial ascomycota mycosis
def: "A superficial mycosis that results_in fungal infection of the outermost layer located_in skin and located_in hair shaft, has_material_basis_in Ascomycota phylum members." [url:http\://en.wikipedia.org/wiki/Ascomycota]
is_obsolete: true

[Term]
id: DOID:0050281
name: obsolete superficial basidiomycota mycosis
def: "A superficial mycosis that results_in fungal infection of the outermost layer located_in skin and located_in hair shaft, has_material_basis_in Basidiomycota phylum members." [url:http\://en.wikipedia.org/wiki/Basidiomycota]
is_obsolete: true

[Term]
id: DOID:0050282
name: obsolete primary systemic ascomycota mycosis
def: "A primary systemic mycosis that results_in fungal infection located_in human body, has_material_basis_in Ascomycota phylum members." [url:http\://en.wikipedia.org/wiki/Ascomycota, url:http\://mycology.adelaide.edu.au/Mycoses/Opportunistic/]
is_obsolete: true

[Term]
id: DOID:0050283
name: obsolete Stachybotrys infectious disease
def: "A primary systemic mycosis that results_in systemic fungal infection in animals and humans, has_material_basis_in Stachybotrys chartarum, transmitted_by airborne spores and transmitted_by vehicle-borne ingestion and the fungus produces trichothecene mycotoxins including satratoxins causing pulmonary hemorrhage in infants." [url:http\://ntp.niehs.nih.gov/ntp/htdocs/Chem_Background/ExSumPdf/Stachybotrys.pdf, url:http\://www.doh.wa.gov/ehp/ts/iaq/mold-stachybotrys.pdf]
is_obsolete: true

[Term]
id: DOID:0050284
name: obsolete opportunistic ascomycota mycosis
def: "An opportunistic mycosis that involves infection of the body by fungi belonging to the phylum Ascomycota." [url:http\://en.wikipedia.org/wiki/Ascomycota, url:http\://mycology.adelaide.edu.au/Mycoses/Opportunistic/]
is_obsolete: true

[Term]
id: DOID:0050285
name: obsolete opportunistic basidiomycota mycosis
def: "An opportunistic mycosis that results_in fungal infection located_in human body, has_material_basis_in Basidiomycota phylum members." [url:http\://en.wikipedia.org/wiki/Basidiomycota, url:http\://mycology.adelaide.edu.au/Mycoses/Opportunistic/]
is_obsolete: true

[Term]
id: DOID:0050286
name: obsolete opportunistic fungi incertae sedis mycosis
def: "An opportunistic mycosis that results_in fungal infection located_in human body, has_material_basis_in Fungi incertae sedis taxon members." [url:http\://www.ncbi.nlm.nih.gov/Taxonomy/Browser/wwwtax.cgi?mode=Tree&id=112252&lvl=3&lin=f&keep=1&srchmode=1&unlock]
is_obsolete: true

[Term]
id: DOID:0050287
name: obsolete opportunistic microsporidia mycosis
def: "An opportunistic mycosis that results_in fungal infection located_in human body, has_material_basis_in Microsporidia phylum members." [url:http\://en.wikipedia.org/wiki/Microsporidia, url:http\://mycology.adelaide.edu.au/Mycoses/Opportunistic/]
is_obsolete: true

[Term]
id: DOID:0050288
name: penicilliosis
def: "An opportunistic mycosis that has_material_basis_in Penicillium marneffei, results_in systemic infection and has_symptom fever, has_symptom anemia, has_symptom weight loss, has_symptom lymphadenopathy, has_symptom hepatosplenomegaly, has_symptom respiratory signs, and has_symptom skin lesions." [url:http\://www.ncbi.nlm.nih.gov/sites/entrez/16418525]
subset: DO_infectious_disease_slim
is_a: DOID:2473 ! opportunistic mycosis

[Term]
id: DOID:0050289
name: fusariosis
def: "An opportunistic mycosis that involves localized or hematogenously disseminated fungal infection by Fusarium solani or Fusarium oxysporum. Skin lesions are seen in neutropenic patients, and indolent cellulitis or soft-tissue necrosis occur in immunocompromised patients at the site of trauma." [url:https\://www.ncbi.nlm.nih.gov/pubmed/14748803]
subset: DO_infectious_disease_slim
xref: MESH:D060585
is_a: DOID:2473 ! opportunistic mycosis

[Term]
id: DOID:0050290
name: trichosporonosis
def: "An opportunistic mycosis that results_in disseminated infection, has_material_basis_in Trichosporon and results_in_formation_of nontender erythematous nodules anywhere on the body." [url:https\://en.wikipedia.org/wiki/Trichosporonosis]
subset: DO_infectious_disease_slim
xref: MESH:D060586
is_a: DOID:2473 ! opportunistic mycosis

[Term]
id: DOID:0050291
name: parasitic Ichthyosporea infectious disease
def: "A parasitic infectious disease that involves parasitic infection by the members of the class Ichthyosporea, which are parasites of fish and other animals." [url:http\://en.wikipedia.org/wiki/Mesomycetozoea]
subset: DO_infectious_disease_slim
is_a: DOID:1398 ! parasitic infectious disease

[Term]
id: DOID:0050292
name: primary systemic mycosis
def: "A systemic mycosis that results_in infection located_in human body, has_material_basis_in Fungi, which can overcome the physiological and cellular defences of the normal human host. The primary deep pathogens usually gain access to the host via the respiratory tract." [url:http\://mycology.adelaide.edu.au/Mycoses/Dimorphic_systemic/]
subset: DO_infectious_disease_slim
is_a: DOID:0050136 ! systemic mycosis

[Term]
id: DOID:0050293
name: obsolete Scopulariopsis brevicaulis infectious disease
def: "An opportunistic mycosis that results_in fungal infection located_in nail, has_material_basis_in Scopulariopsis brevicaulis and has_symptom rough nail, and has_symptom crumbly nail which can separate from the nail bed." [url:http\://www.doctorfungus.org/thefungi/Scopulariopsis_brevicaulis.htm]
is_obsolete: true

[Term]
id: DOID:0050294
name: obsolete Scytalidium hyalinum infectious disease
def: "A dermatomycosis that results_in fungal infection located_in hand, foot and nail of toe by Scytalidium hyalinum, resulting_in_formation_of lesions and has_symptom keratotic plantar surface." [url:http\://archderm.ama-assn.org/cgi/reprint/127/7/1041.pdf, url:http\://www.ncbi.nlm.nih.gov/sites/entrez/444431]
is_obsolete: true

[Term]
id: DOID:0050295
name: obsolete cutaneous sporotrichosis
def: "A primary systemic mycosis that results_in fungal infection located_in skin and located_in subcutaneous tissue through direct inoculation from wood splinters or hay, has_material_basis_in Sporothrix schenckii, a dimorphic fungus, which results_in_formation_of erythematous papulonodular lesions evolving into either smooth or verrucose painless nodules that may ulcerate and drain." [url:http\://mycology.adelaide.edu.au/Mycoses/Subcutaneous/Sporotrichosis/, url:http\://www.doctorfungus.org/mycoses/human/sporo/sporotrichosis.htm]
synonym: "plaque sporotrichosis" EXACT []
is_obsolete: true

[Term]
id: DOID:0050296
name: obsolete Asfarviridae infectious disease
def: "A dsDNA virus infectious disease that results_in infection in pigs, has_material_basis_in Asfarviridae viruses, which are transmitted_by soft tick bite." [url:http\://en.wikipedia.org/wiki/Asfarviridae]
is_obsolete: true

[Term]
id: DOID:0050297
name: obsolete primary Francisellaceae infectious disease
subset: gram-negative_bacterial_infectious_disease
is_obsolete: true

[Term]
id: DOID:0050298
name: obsolete adenovirus infectious disease
alt_id: DOID:3123
alt_id: DOID:3124
def: "A viral infectious disease that results_in infection in cattle, dogs, horses, pigs, and humans, has_material_basis_in Adenoviridae viruses." [url:http\://en.wikipedia.org/wiki/Adenoviridae]
synonym: "Adenoviridae infectious disease" EXACT []
is_obsolete: true

[Term]
id: DOID:0050299
name: obsolete Simplexvirus infectious disease
def: "A viral infectious disease that results_in infection in animals and humans, has_material_basis_in Simplexvirus." [url:http\://en.wikipedia.org/wiki/Simplexvirus]
is_obsolete: true

[Term]
id: DOID:0050300
name: obsolete Deltavirus infectious disease
def: "A (-)ssRNA virus infectious disease that results_in infection located_in liver in humans, has_material_basis_in Deltavirus." [url:http\://en.wikipedia.org/wiki/Deltavirus]
is_obsolete: true

[Term]
id: DOID:0050301
name: obsolete Polyomaviridae infectious disease
def: "A dsDNA virus infectious disease that results_in infection in animals and humans, has_material_basis_in Polyomaviridae viruses." [url:http\://en.wikipedia.org/wiki/Papillomaviridae]
is_obsolete: true

[Term]
id: DOID:0050302
name: obsolete Varicellovirus infectious disease
def: "A viral infectious disease that results_in infection in animals and humans, has_material_basis_in Varicellovirus." [url:http\://en.wikipedia.org/wiki/Varicellovirus, url:http\://www.expasy.org/viralzone/all_by_species/179.html]
is_obsolete: true

[Term]
id: DOID:0050303
name: obsolete Hepacivirus infectious disease
def: "A Flaviviridae infectious disease that results_in infection, has_material_basis_in Hepacivirus, which is transmitted_by sexual contact, or transmitted_by blood transfusion." [url:http\://www.cdc.gov/hepatitis/hcv/pdfs/hepcgeneralfactsheet.pdf, url:http\://www.expasy.org/viralzone/all_by_species/37.html]
is_obsolete: true

[Term]
id: DOID:0050304
name: aniseikonia
def: "A refractive error that is characterized by the significant difference in perceived sizes of an object between the two eyes." [url:https\://en.wikipedia.org/wiki/Aniseikonia]
xref: MESH:D000839
is_a: DOID:9835 ! refractive error

[Term]
id: DOID:0050305
name: obsolete Arteriviridae infectious disease
def: "A Nidovirales infectious disease that results_in infection in animals, has_material_basis_in Arteriviridae viruses." [url:http\://www.expasy.org/viralzone/all_by_species/28.html]
is_obsolete: true

[Term]
id: DOID:0050306
name: obsolete familial abdominal aortic aneurysm
comment: OMIM mapping confirmed by DO. [SN].
is_obsolete: true

[Term]
id: DOID:0050307
name: obsolete Bornaviridae infectious disease
def: "A Mononegavirales infectious disease that results_in infection in animals and humans, has_material_basis_in Bornaviridae viruses." [url:http\://en.wikipedia.org/wiki/Bornaviridae]
is_obsolete: true

[Term]
id: DOID:0050308
name: Alkhurma hemorrhagic fever
def: "A viral infectious disease that is a hemorrhagic fever, has_material_basis_in Alkhurma hemorrhagic fever virus, which is transmitted by Ornithodoros savignyi tick bite, transmitted by ingestion of unpasteurized camel milk, or transmitted by entry via skin wound. The infection has symptom headache, has symptom joint pain, has symptom muscle pain, has symptom vomiting, has symptom thrombocytopenia, and has symptom hemorrhagic fever." [url:http\://en.wikipedia.org/wiki/Alkhurma_virus]
subset: DO_infectious_disease_slim
subset: tick-borne_infectious_disease
subset: zoonotic_infectious_disease
is_a: DOID:11320 ! Kyasanur forest disease

[Term]
id: DOID:0050309
name: obsolete Measles virus infectious disease
def: "A viral infectious disease that results_in infection, has_material_basis_in Measles virus, which is transmitted_by droplet spread, or trasnmitted_by contact of oronasal secretions from an infected person." [url:http\://en.wikipedia.org/wiki/Measles]
is_obsolete: true

[Term]
id: DOID:0050310
name: obsolete primary Listeriaceae infectious disease
subset: gram-positive_bacterial_infectious_disease
is_obsolete: true

[Term]
id: DOID:0050311
name: obsolete primary Helicobacteraceae infectious disease
subset: gram-negative_bacterial_infectious_disease
is_obsolete: true

[Term]
id: DOID:0050312
name: obsolete primary Campylobacteraceae infectious disease
subset: gram-negative_bacterial_infectious_disease
is_obsolete: true

[Term]
id: DOID:0050313
name: obsolete primary Brucellaceae infectious disease
subset: gram-negative_bacterial_infectious_disease
is_obsolete: true

[Term]
id: DOID:0050314
name: obsolete primary Erysipelotrichaceae infectious disease
subset: gram-positive_bacterial_infectious_disease
is_obsolete: true

[Term]
id: DOID:0050315
name: obsolete commensal Clostridiaceae infectious disease
subset: gram-positive_bacterial_infectious_disease
is_obsolete: true

[Term]
id: DOID:0050316
name: obsolete commensal Staphylococcaceae infectious disease
subset: gram-positive_bacterial_infectious_disease
is_obsolete: true

[Term]
id: DOID:0050317
name: obsolete commensal Streptococcaceae infectious disease
subset: gram-positive_bacterial_infectious_disease
is_obsolete: true

[Term]
id: DOID:0050318
name: obsolete primary Burkholderiaceae infectious disease
subset: gram-negative_bacterial_infectious_disease
is_obsolete: true

[Term]
id: DOID:0050319
name: obsolete primary Legionellaceae infectious disease
subset: gram-negative_bacterial_infectious_disease
is_obsolete: true

[Term]
id: DOID:0050320
name: obsolete commensal Alcaligenaceae infectious disease
subset: gram-negative_bacterial_infectious_disease
is_obsolete: true

[Term]
id: DOID:0050321
name: obsolete opportunistic Pseudomonadaceae infectious disease
subset: gram-negative_bacterial_infectious_disease
is_obsolete: true

[Term]
id: DOID:0050322
name: obsolete primary Vibrionaceae infectious disease
subset: gram-negative_bacterial_infectious_disease
is_obsolete: true

[Term]
id: DOID:0050323
name: obsolete primary Coxiellaceae infectious disease
subset: gram-negative_bacterial_infectious_disease
is_obsolete: true

[Term]
id: DOID:0050324
name: obsolete physical disorder OBSOLETED TERM
def: "A disorder that has an available objective mechanical test (such as chemical tests or brain scans), and are diagnosed only by behavioral syndrome (such as those in the Diagnostic and Statistical Manual of Mental Disorders (DSM)." [url:http\://en.wikipedia.org/wiki/Physical_disorder]
is_obsolete: true

[Term]
id: DOID:0050325
name: obsolete genetic disorder
def: "A medical disorder that is an illness caused by abnormalities in genes or chromosomes." [url:http\://en.wikipedia.org/wiki/Genetic_disorder, url:http\://www.ornl.gov/sci/techresources/Human_Genome/medicine/assist.shtml]
is_obsolete: true

[Term]
id: DOID:0050327
name: obsolete peripheral dysostosis
comment: OMIM mapping confirmed by DO. [SN].
synonym: "Peripheral Dysostosis-Nasal Hypoplasia-Mental Retardation" EXACT []
is_obsolete: true

[Term]
id: DOID:0050328
name: congenital hypothyroidism
alt_id: DOID:11631
alt_id: DOID:11632
def: "A hypothyroidism that is present at birth." [url:http\://en.wikipedia.org/wiki/Congenital_hypothyroidism, url:http\://ghr.nlm.nih.gov/condition/congenital-hypothyroidism]
comment: Xref MGI.\nOMIM mapping confirmed by DO. [SN].
subset: DO_rare_slim
subset: NCIthesaurus
xref: GARD:1487
xref: ICD10CM:E00.1
xref: ICD10CM:E03.1
xref: ICD9CM:243
xref: MESH:D003409
xref: NCI:C26734
xref: NCI:C98921
xref: OMIM:PS275200
xref: SNOMEDCT_US_2023_03_01:217710005
xref: SNOMEDCT_US_2023_03_01:75065003
xref: UMLS_CUI:C0010308
xref: UMLS_CUI:C0342200
is_a: DOID:0080015 ! physical disorder
is_a: DOID:1459 ! hypothyroidism

[Term]
id: DOID:0050329
name: obsolete mental disorder
def: "A disorder that is a psychological or behavioral pattern associated with distress or disability that occurs in an individual and is not a part of normal development or culture." [url:http\://en.wikipedia.org/wiki/Classification_of_mental_disorders, url:http\://en.wikipedia.org/wiki/Mental_disorder]
is_obsolete: true

[Term]
id: DOID:0050331
name: lacrimoauriculodentodigital syndrome 1
def: "A syndrome that has_material_basis_in heterozygous mutation in the tyrosine kinase domain of the FGFR2 gene on chromosome 10q26 and that is characterized by autosomal dominant inheritance of abnormalities affecting the lacrimal and salivary glands and ducts, ears, teeth and fingers and toes." [url:http\://www.rarediseases.org/search/rdbdetail_abstract.html?disname=LADD%20Syndrome]
comment: OMIM mapping confirmed by DO. [SN].
synonym: "Lacrimo-auriculo-dento-digital syndrome 1" EXACT []
synonym: "lacrimoauriculodentodigital syndrome" EXACT []
synonym: "LEVY-HOLLISTER SYNDROME" EXACT []
xref: OMIM:149730
is_a: DOID:0050736 ! autosomal dominant disease
is_a: DOID:0081370 ! LADD syndrome

[Term]
id: DOID:0050332
name: enlarged vestibular aqueduct
def: "A vestibular disease that is characterized by progressive hearing loss resulting from congenital enlargement of the vestibular aqueducts." [url:https\://en.wikipedia.org/wiki/Enlarged_vestibular_aqueduct]
comment: OMIM mapping confirmed by DO. [SN].
subset: DO_rare_slim
xref: GARD:8651
is_a: DOID:3426 ! vestibular disease

[Term]
id: DOID:0050333
name: obsolete congenital anosmia
is_obsolete: true

[Term]
id: DOID:0050334
name: obsolete thiourea tasting
synonym: "PHENYLTHIOCARBAMIDE TASTING, INCLUDED" EXACT []
synonym: "PROPYLTHIOURACIL TASTING, INCLUDED" EXACT []
is_obsolete: true

[Term]
id: DOID:0050335
name: bradyopsia
def: "A retinal disease characterized by the slower than usual adaptation of the eyes to changing light conditions." [url:https\://medlineplus.gov/genetics/condition/bradyopsia/, url:https\://www.ncbi.nlm.nih.gov/pubmed/17826834]
subset: DO_rare_slim
synonym: "prolonged electroretinal response suppression" EXACT []
xref: GARD:12299
xref: MESH:C564243
xref: OMIM:PS608415
xref: ORDO:75374
xref: SNOMEDCT_US_2023_03_01:711163009
xref: UMLS_CUI:C1842073
is_a: DOID:0050737 ! autosomal recessive disease
is_a: DOID:5679 ! retinal disease

[Term]
id: DOID:0050336
name: hypophosphatemia
def: "A phosphorus metabolism disease that is characterized by hypophosphatemia and the symptoms of osteomalacia including bone pain, skeletal deformities and osteoarthritis." [url:https\://en.wikipedia.org/wiki/Hypophosphatemia]
xref: MESH:D017674
is_a: DOID:2485 ! phosphorus metabolism disease

[Term]
id: DOID:0050337
name: obsolete Burkholderia cepacia infectious disease
subset: gram-negative_bacterial_infectious_disease
is_obsolete: true

[Term]
id: DOID:0050338
name: primary bacterial infectious disease
def: "A bacterial infectious disease that results_in infection by bacteria as a result of their presence or activity within the normal, healthy host, and their intrinsic virulence is, in part, a necessary consequence of their need to reproduce and spread." [url:http\://en.wikipedia.org/wiki/Infectious_disease]
subset: DO_FlyBase_slim
subset: DO_infectious_disease_slim
is_a: DOID:104 ! bacterial infectious disease

[Term]
id: DOID:0050339
name: commensal bacterial infectious disease
def: "A bacterial infectious disease that results_in infection by bacteria which are part of the normal human flora when one or more of the defense mechanisms designed to restrict them from the usually sterile internal tissues are breached by accident, by intent (surgery), or by an underlying metabolic or an infectious disorder." [url:https\://www.microbiologyinpictures.com/introduction.html, url:https\://www.ncbi.nlm.nih.gov/pubmed/24727150]
subset: DO_infectious_disease_slim
is_a: DOID:104 ! bacterial infectious disease

[Term]
id: DOID:0050340
name: opportunistic bacterial infectious disease
def: "A bacterial infectious disease that results_in infection by bacteria in individuals whose host defense mechanisms have been compromised." [url:http\://www.ncbi.nlm.nih.gov/bookshelf/br.fcgi?book=mmed&part=A545]
subset: DO_FlyBase_slim
subset: DO_infectious_disease_slim
is_a: DOID:104 ! bacterial infectious disease

[Term]
id: DOID:0050341
name: obsolete opportunistic Actinomycetales infectious disease
subset: gram-positive_bacterial_infectious_disease
is_obsolete: true

[Term]
id: DOID:0050342
name: obsolete commensal Actinomycetales infectious disease
def: "A commensal bacterial infectious disease that results_in infection, has_material_basis_in Actinomycetales bacteria, which are part of the normal human flora." [url:http\://www.sovegastro.com/pdf/ACTINOMICOSIS%20ABDOMINAL.pdf]
subset: gram-positive_bacterial_infectious_disease
is_obsolete: true

[Term]
id: DOID:0050343
name: obsolete Gardnerella vaginalis vaginosis
is_obsolete: true

[Term]
id: DOID:0050344
name: obsolete commensal Bifidobacteriaceae infectious disease
is_obsolete: true

[Term]
id: DOID:0050345
name: obsolete primary Thermomonosporaceae infectious disease
subset: gram-positive_bacterial_infectious_disease
is_obsolete: true

[Term]
id: DOID:0050346
name: obsolete primary Corynebacteriaceae infectious disease
subset: gram-positive_bacterial_infectious_disease
is_obsolete: true

[Term]
id: DOID:0050347
name: obsolete primary Mycobacteriaceae infectious disease
subset: gram-positive_bacterial_infectious_disease
is_obsolete: true

[Term]
id: DOID:0050348
name: obsolete primary Streptomycetaceae infectious disease
subset: gram-positive_bacterial_infectious_disease
is_obsolete: true

[Term]
id: DOID:0050349
name: obsolete opportunistic Nocardiaceae infectious disease
subset: gram-positive_bacterial_infectious_disease
is_obsolete: true

[Term]
id: DOID:0050350
name: obsolete primary Clostridiaceae infectious disease
subset: gram-positive_bacterial_infectious_disease
is_obsolete: true

[Term]
id: DOID:0050351
name: obsolete primary Clostridium infectious disease
subset: gram-positive_bacterial_infectious_disease
is_obsolete: true

[Term]
id: DOID:0050352
name: foodborne botulism
def: "A botulism that involves intoxication caused by botulinum neurotoxins (BoNTA, B, E and F), which are transmitted by ingestion of food contaminated with preformed toxins, has_material_basis_in Clostridium botulinum A, has_material_basis_in Clostridium botulinum B, has_material_basis_in Clostridium botulinum E and has_material_basis_in Clostridium botulinum F. The infection has symptom blurred vision, has symptom diplopia, has symptom dysarthria, has symptom dysphonia, has symptom dysphagia and has symptom descending muscle paralysis." [url:https\://www.southernnevadahealthdistrict.org/Health-Topics/foodborne-botulism/]
subset: DO_infectious_disease_slim
subset: GOLD
subset: gram-positive_bacterial_infectious_disease
is_a: DOID:11976 ! botulism

[Term]
id: DOID:0050353
name: wound botulism
def: "A botulism that involves intoxication caused by botulinum neurotoxins (BoNTA, B, E and F), has_material_basis_in Clostridium botulinum A, has_material_basis_in Clostridium botulinum B, has_material_basis_in Clostridium botulinum E and has_material_basis_in Clostridium botulinum F, which are transmitted by contact of spores with the open wounds, which then reproduce in an anaerobic environment to produce toxins." [url:http\://www.who.int/mediacentre/factsheets/fs270/en/]
subset: DO_infectious_disease_slim
subset: gram-positive_bacterial_infectious_disease
is_a: DOID:11976 ! botulism

[Term]
id: DOID:0050354
name: infant botulism
def: "A botulism that involves intoxication caused by botulinum neurotoxins (BoNTA or B) in infants, has_material_basis_in Clostridium botulinum A or has_material_basis_in Clostridium botulinum B, which are transmitted_by ingestion of bacterial spores, which then grow in the intestine and release toxins. The infection has_symptom constipation, has_symptom lethargy, has_symptom difficulty feeding, has_symptom swallowing, has_symptom ptosis, has_symptom loss of head control, and has_symptom muscle weakness." [url:https\://www.aafp.org/afp/2002/0401/p1388.html]
subset: DO_infectious_disease_slim
subset: gram-positive_bacterial_infectious_disease
is_a: DOID:11976 ! botulism

[Term]
id: DOID:0050355
name: obsolete opportunistic Burkholderiaceae infectious disease
subset: gram-negative_bacterial_infectious_disease
is_obsolete: true

[Term]
id: DOID:0050357
name: obsolete Burkholderia cenocepacia infectious disease
subset: gram-negative_bacterial_infectious_disease
is_obsolete: true

[Term]
id: DOID:0050358
name: obsolete commensal Chlamydiaceae infectious disease
subset: gram-negative_bacterial_infectious_disease
is_obsolete: true

[Term]
id: DOID:0050359
name: obsolete Bilophila wadsworthia necrotizing fasciitis
subset: gram-negative_bacterial_infectious_disease
is_obsolete: true

[Term]
id: DOID:0050360
name: obsolete commensal Enterobacteriaceae infectious disease
subset: gram-negative_bacterial_infectious_disease
is_obsolete: true

[Term]
id: DOID:0050361
name: obsolete opportunistic Enterobacteriaceae infectious disease
subset: gram-negative_bacterial_infectious_disease
is_obsolete: true

[Term]
id: DOID:0050362
name: obsolete Elizabethkingia meningoseptica infectious disease
subset: gram-negative_bacterial_infectious_disease
is_obsolete: true

[Term]
id: DOID:0050363
name: obsolete Capnocytophaga canimorsus infectious disease
subset: gram-negative_bacterial_infectious_disease
subset: zoonotic_infectious_disease
is_obsolete: true

[Term]
id: DOID:0050364
name: obsolete opportunistic Flavobacteriaceae infectious disease
subset: gram-negative_bacterial_infectious_disease
is_obsolete: true

[Term]
id: DOID:0050365
name: obsolete Chryseobacterium indologenes infectious disease
subset: gram-negative_bacterial_infectious_disease
is_obsolete: true

[Term]
id: DOID:0050366
name: obsolete Empedobacter brevis endophthalmitis
subset: gram-negative_bacterial_infectious_disease
is_obsolete: true

[Term]
id: DOID:0050367
name: obsolete Myroides odoratus necrotizing fasciitis
subset: gram-negative_bacterial_infectious_disease
is_obsolete: true

[Term]
id: DOID:0050368
name: obsolete commensal Fusobacteriaceae infectious disease
subset: gram-negative_bacterial_infectious_disease
is_obsolete: true

[Term]
id: DOID:0050369
name: obsolete primary Mycoplasmataceae infectious disease
subset: gram-negative_bacterial_infectious_disease
is_obsolete: true

[Term]
id: DOID:0050370
name: obsolete commensal Neisseriaceae infectious disease
subset: gram-negative_bacterial_infectious_disease
is_obsolete: true

[Term]
id: DOID:0050371
name: obsolete commensal Pasteurellaceae infectious disease
subset: gram-negative_bacterial_infectious_disease
is_obsolete: true

[Term]
id: DOID:0050372
name: obsolete commensal Haemophilus infectious disease
subset: gram-negative_bacterial_infectious_disease
is_obsolete: true

[Term]
id: DOID:0050373
name: obsolete Leptospiraceae infectious disease
subset: gram-negative_bacterial_infectious_disease
is_obsolete: true

[Term]
id: DOID:0050374
name: obsolete Spirochaetaceae infectious disease
subset: gram-negative_bacterial_infectious_disease
is_obsolete: true

[Term]
id: DOID:0050375
name: obsolete primary Spirillaceae infectious disease
subset: gram-negative_bacterial_infectious_disease
is_obsolete: true

[Term]
id: DOID:0050376
name: obsolete anaplasmosis
subset: gram-negative_bacterial_infectious_disease
is_obsolete: true

[Term]
id: DOID:0050377
name: obsolete Burkholderia cepacia complex infectious disease
alt_id: DOID:0050356
is_obsolete: true

[Term]
id: DOID:0050378
name: obsolete opportunistic Campylobacteraceae infectious disease
subset: gram-negative_bacterial_infectious_disease
is_obsolete: true

[Term]
id: DOID:0050379
name: obsolete Campylobacter fetus infectious disease
subset: gram-negative_bacterial_infectious_disease
is_obsolete: true

[Term]
id: DOID:0050380
name: obsolete Campylobacter coli infectious disease
subset: gram-negative_bacterial_infectious_disease
subset: zoonotic_infectious_disease
is_obsolete: true

[Term]
id: DOID:0050381
name: obsolete Chlamydia trachomatis epididymitis
is_obsolete: true

[Term]
id: DOID:0050382
name: glandular tularemia
def: "A tularemia that results_in swelling of regional lymph glands." [url:http\://www.cdc.gov/tularemia/signssymptoms/]
subset: DO_infectious_disease_slim
is_a: DOID:2123 ! tularemia

[Term]
id: DOID:0050383
name: typhoidal tularemia
def: "A tularemia that results_in bacteremia and has_symptom fever, has_symptom chills, has_symptom myalgia, has_symptom malaise, and has_symptom weight loss." [url:https\://www.ncbi.nlm.nih.gov/pubmed/29635071]
subset: DO_infectious_disease_slim
is_a: DOID:2123 ! tularemia

[Term]
id: DOID:0050384
name: obsolete commensal Helicobacteraceae infectious disease
subset: gram-negative_bacterial_infectious_disease
is_obsolete: true

[Term]
id: DOID:0050385
name: obsolete commensal Helicobacter infectious disease
subset: gram-negative_bacterial_infectious_disease
is_obsolete: true

[Term]
id: DOID:0050386
name: obsolete Acinetobacter baumannii pneumonia
subset: GOLD
subset: gram-negative_bacterial_infectious_disease
is_obsolete: true

[Term]
id: DOID:0050387
name: nonpapillary renal cell carcinoma
def: "A hereditary renal cell carcinoma that has_material_basis_in a loss of 3p13-pter sequences." [url:https\://www.ncbi.nlm.nih.gov/pubmed/2921777, url:https\://www.ncbi.nlm.nih.gov/pubmed/8415591]
comment: OMIM mapping confirmed by DO. [SN].
xref: OMIM:144700
is_a: DOID:4455 ! hereditary renal cell carcinoma

[Term]
id: DOID:0050388
name: obsolete Bacteroides fragilis peritonitis
subset: gram-negative_bacterial_infectious_disease
is_obsolete: true

[Term]
id: DOID:0050389
name: obsolete Capnocytophaga canimorsus meningitis
subset: gram-negative_bacterial_infectious_disease
subset: zoonotic_infectious_disease
is_obsolete: true

[Term]
id: DOID:0050390
name: obsolete Capnocytophaga canimorsus endocarditis
subset: gram-negative_bacterial_infectious_disease
subset: zoonotic_infectious_disease
is_obsolete: true

[Term]
id: DOID:0050391
name: obsolete Elizabethkingia meningoseptica meningitis
subset: gram-negative_bacterial_infectious_disease
is_obsolete: true

[Term]
id: DOID:0050392
name: obsolete streptococcal necrotizing fasciitis
subset: gram-positive_bacterial_infectious_disease
is_obsolete: true

[Term]
id: DOID:0050393
name: obsolete Chryseobacterium indologenes pneumonia
subset: gram-negative_bacterial_infectious_disease
is_obsolete: true

[Term]
id: DOID:0050394
name: obsolete nocardial pneumonia
is_obsolete: true

[Term]
id: DOID:0050395
name: obsolete nocardial cellulitis
is_obsolete: true

[Term]
id: DOID:0050396
name: obsolete nocardial keratitis
is_obsolete: true

[Term]
id: DOID:0050397
name: obsolete cerebral Bilophila wadsworthia infectious disease
subset: gram-negative_bacterial_infectious_disease
is_obsolete: true

[Term]
id: DOID:0050398
name: Carrion's disease
def: "A bartonellosis that results_in infection located_in endothelial cells or located_in red blood cells, has_material_basis_in Bartonella bacilliformis, which is transmitted_by sandflies of genus Lutzomyia. The infection has acute and chronic phases. The acute phase is characterized by severe hemolytic anemia and transient immunosuppression. The chronic phase is characterized by verruga peruana lesions which may ulcerate and bleed." [url:http\://en.wikipedia.org/wiki/Carrion%27s_disease]
subset: DO_infectious_disease_slim
synonym: "Carrion disease" EXACT []
synonym: "Oroya fever" EXACT []
is_a: DOID:11102 ! bartonellosis

[Term]
id: DOID:0050399
name: obsolete Bordetella pertussis whooping cough
subset: gram-negative_bacterial_infectious_disease
is_obsolete: true

[Term]
id: DOID:0050400
name: obsolete Pseudomonas urinary tract infectious disease
subset: gram-negative_bacterial_infectious_disease
is_obsolete: true

[Term]
id: DOID:0050401
name: obsolete Pseudomonas endocarditis
subset: gram-negative_bacterial_infectious_disease
is_obsolete: true

[Term]
id: DOID:0050402
name: obsolete Pseudomonas keratitis
subset: gram-negative_bacterial_infectious_disease
is_obsolete: true

[Term]
id: DOID:0050403
name: obsolete commensal Mycoplasmatales infectious disease
subset: gram-negative_bacterial_infectious_disease
is_obsolete: true

[Term]
id: DOID:0050404
name: obsolete commensal Mycoplasmataceae infectious disease
subset: gram-negative_bacterial_infectious_disease
is_obsolete: true

[Term]
id: DOID:0050405
name: obsolete Mycoplasma genitalium urethritis
subset: gram-negative_bacterial_infectious_disease
subset: sexually_transmitted_infectious_disease
is_obsolete: true

[Term]
id: DOID:0050406
name: obsolete Yersinia pseudotuberculosis mesenteric lymphadenitis
subset: gram-negative_bacterial_infectious_disease
subset: zoonotic_infectious_disease
is_obsolete: true

[Term]
id: DOID:0050407
name: obsolete commensal Mycoplasma infectious disease
subset: gram-negative_bacterial_infectious_disease
is_obsolete: true

[Term]
id: DOID:0050408
name: obsolete Staphylococcus aureus ecthyma
is_obsolete: true

[Term]
id: DOID:0050409
name: obsolete Streptococcus pyogenes ecthyma
subset: gram-positive_bacterial_infectious_disease
is_obsolete: true

[Term]
id: DOID:0050410
name: obsolete streptococcal erysipelas
subset: gram-positive_bacterial_infectious_disease
is_obsolete: true

[Term]
id: DOID:0050411
name: obsolete Staphylococcus aureus erysipelas
is_obsolete: true

[Term]
id: DOID:0050412
name: obsolete Streptococcus impetigo
subset: gram-positive_bacterial_infectious_disease
is_obsolete: true

[Term]
id: DOID:0050413
name: obsolete Staphylococcus aureus impetigo
is_obsolete: true

[Term]
id: DOID:0050414
name: obsolete Streptococcus lymphangitis
subset: gram-positive_bacterial_infectious_disease
is_obsolete: true

[Term]
id: DOID:0050415
name: obsolete Staphylococcus aureus lymphangitis
is_obsolete: true

[Term]
id: DOID:0050416
name: obsolete Streptococcus agalactiae meningitis
subset: gram-positive_bacterial_infectious_disease
is_obsolete: true

[Term]
id: DOID:0050417
name: obsolete Streptococcus equisimilis meningitis
subset: gram-positive_bacterial_infectious_disease
synonym: "Streptococcus dysgalactiae subsp. equisimilis meningitis" EXACT []
is_obsolete: true

[Term]
id: DOID:0050418
name: obsolete Streptococcus zooepidemicus meningitis
subset: gram-positive_bacterial_infectious_disease
subset: zoonotic_infectious_disease
synonym: "Streptococcus equi subsp. zooepidemicus meningitis" EXACT []
is_obsolete: true

[Term]
id: DOID:0050419
name: complement factor I deficiency
def: "A complement deficiency that is characterized by recurrent pyogenic bacterial infections that is the result of complement component 3 deficiency." [url:https\://www.omim.org/entry/610984]
comment: OMIM mapping confirmed by DO. [SN].
synonym: "C3 INACTIVATOR DEFICIENCY" EXACT []
synonym: "COMPLEMENT COMPONENT 3 INACTIVATOR DEFICIENCY" EXACT []
xref: MESH:C572568
xref: OMIM:610984
is_a: DOID:626 ! complement deficiency

[Term]
id: DOID:0050420
name: obsolete primary Streptococcaceae infectious disease
subset: gram-positive_bacterial_infectious_disease
is_obsolete: true

[Term]
id: DOID:0050421
name: obsolete primary streptococcal infectious disease
subset: gram-positive_bacterial_infectious_disease
is_obsolete: true

[Term]
id: DOID:0050422
name: obsolete Yersinia pseudotuberculosis gastroenteritis
subset: gram-negative_bacterial_infectious_disease
subset: zoonotic_infectious_disease
is_obsolete: true

[Term]
id: DOID:0050423
name: obsolete enteroaggregative Escherichia coli infectious disease
synonym: "enteroaggregative E.coli infection" EXACT []
is_obsolete: true

[Term]
id: DOID:0050424
name: familial adenomatous polyposis
def: "An intestinal disease that has_material_basis_in mutations in the APC gene and involves formation of numerous polyps in the epithelium of the large intestine which are initially benign and later transform into colon cancer." [url:http\://en.wikipedia.org/wiki/Familial_adenomatous_polyposis, url:http\://www.omim.org/entry/175100?search=adenomatous%20polyposis]
comment: OMIM mapping confirmed by DO. [SN].
subset: DO_rare_slim
subset: NCIthesaurus
synonym: "adenomatous polyposis of the colon" EXACT []
xref: GARD:6408
xref: MESH:D011125
xref: NCI:C3339
xref: OMIM:PS175100
xref: ORDO:733
xref: SNOMEDCT_US_2023_03_01:72900001
xref: UMLS_CUI:C0032580
is_a: DOID:0050739 ! autosomal genetic disease
is_a: DOID:5295 ! intestinal disease

[Term]
id: DOID:0050425
name: restless legs syndrome
def: "A central nervous system disease characterized by throbbing, pulling creeping or other unpleasant sensations in the legs and the irresistible urge to move them." [url:http\://en.wikipedia.org/wiki/Restless_legs_syndrome, url:http\://www.ninds.nih.gov/disorders/restless_legs/detail_restless_legs.htm]
comment: Xref MGI.
subset: DO_rare_slim
subset: NCIthesaurus
synonym: "WED" EXACT []
synonym: "Willis-Ekbom disease" EXACT []
synonym: "Wittmaack-Ekbom syndrome" EXACT []
xref: EFO:0004270
xref: GARD:11926
xref: ICD10CM:G25.81
xref: ICD9CM:333.94
xref: MESH:D012148
xref: NCI:C84501
xref: OMIM:PS102300
xref: SNOMEDCT_US_2023_03_01:32914008
xref: UMLS_CUI:C0035258
is_a: DOID:331 ! central nervous system disease

[Term]
id: DOID:0050426
name: Stevens-Johnson syndrome
def: "A skin disease that is characterized by ulceration of less than 10 percent of the surface area of the body. The disease is often precipitated by the use of medications, such as antibiotics or antiepileptics, or onset of infection." [url:https\://en.wikipedia.org/wiki/Stevens%E2%80%93Johnson_syndrome]
subset: DO_rare_slim
subset: NCIthesaurus
xref: EFO:0004276
xref: GARD:7700
xref: ICD10CM:L51.1
xref: ICD9CM:695.13
xref: MESH:D013262
xref: NCI:C79484
xref: SNOMEDCT_US_2023_03_01:73442001
xref: UMLS_CUI:C0038325
is_a: DOID:37 ! skin disease
property_value: exactMatch "MESH:D013262" xsd:string

[Term]
id: DOID:0050427
name: xeroderma pigmentosum
def: "A syndrome that is characterized by a deficiency in the ability to repair ultraviolet damage that has_material_basis_in autosomal recessive inheritance of DNA repair." [url:http\://www.rarediseases.org/rare-disease-information/rare-diseases/byID/339/viewAbstract]
comment: OMIM mapping confirmed by DO. [SN].
subset: DO_FlyBase_slim
subset: DO_rare_slim
subset: NCIthesaurus
xref: GARD:7910
xref: ICD10CM:Q82.1
xref: MESH:D014983
xref: NCI:C3452
xref: ORDO:910
xref: SNOMEDCT_US_2023_03_01:44600005
xref: UMLS_CUI:C0043346
is_a: DOID:0050737 ! autosomal recessive disease
is_a: DOID:225 ! syndrome

[Term]
id: DOID:0050428
name: nonepidermolytic palmoplantar keratoderma
def: "A palmoplantar keratosis characterized by a well-demarcated, symmetric keratoderma located_in palms and located_in soles." [url:http\://en.wikipedia.org/wiki/Palmoplantar_keratoderma]
comment: Xref MGI.\nOMIM mapping confirmed by DO. [SN].
subset: DO_rare_slim
subset: NCIthesaurus
synonym: "diffuse nonepidermolytic palmomplantar keratoderma" EXACT []
synonym: "Thost-Unna Syndrome" EXACT []
synonym: "tylosis" EXACT []
synonym: "Unna-Thost Syndrome" EXACT []
xref: MESH:D015776
xref: NCI:C3147
xref: OMIM:600962
xref: ORDO:2337
xref: SNOMEDCT_US_2023_03_01:81206005
xref: UMLS_CUI:C0022584
xref: UMLS_CUI:C3489771
is_a: DOID:3390 ! palmoplantar keratosis

[Term]
id: DOID:0050429
name: Hailey-Hailey disease
def: "A pemphigus that is characterized by recurring blistering most commonly occurring in the folds of the skin and has_material_basis_in mutations in the ATP2C1 gene that result in loss of adhesion within the skin." [url:https\://rarediseases.org/rare-diseases/hailey-hailey-disease/]
comment: OMIM mapping confirmed by DO. [SN].
subset: DO_rare_slim
subset: NCIthesaurus
synonym: "BENIGN CHRONIC PEMPHIGUS" EXACT []
synonym: "Pemphigus, Benign Familial" EXACT []
xref: GARD:6559
xref: ICD10CM:Q82.8
xref: MESH:D016506
xref: NCI:C82865
xref: OMIM:169600
xref: SNOMEDCT_US_2023_03_01:79468000
xref: UMLS_CUI:C0085106
is_a: DOID:0050736 ! autosomal dominant disease
is_a: DOID:9182 ! pemphigus

[Term]
id: DOID:0050430
name: multiple endocrine neoplasia type 2A
def: "A multiple endocrine neoplasia characterized by medullary carcinoma of the thyroid, pheochromocytoma, hyperparathyroidism, and occasionally cutaneous lichen amyloidosis." [url:http\://ghr.nlm.nih.gov/condition/multiple-endocrine-neoplasia, url:http\://www.merckmanuals.com/professional/endocrine_and_metabolic_disorders/multiple_endocrine_neoplasia_men_syndromes/multiple_endocrine_neoplasia_type_2a_men_2a.html, url:https\://www.ncbi.nlm.nih.gov/pubmed/15965261, url:https\://www.rarediseases.org/rare-disease-information/rare-diseases/byID/1244/viewAbstract]
comment: OMIM mapping confirmed by DO. [SN].
subset: DO_FlyBase_slim
subset: DO_rare_slim
subset: NCIthesaurus
synonym: "MEN2A" EXACT []
synonym: "multiple endocrine neoplasia II" EXACT []
synonym: "Sipple syndrome" EXACT []
xref: ICD10CM:E31.22
xref: ICD9CM:258.02
xref: MESH:D018813
xref: NCI:C3226
xref: OMIM:171400
xref: ORDO:247698
xref: SNOMEDCT_US_2023_03_01:721188000
xref: UMLS_CUI:C0025268
is_a: DOID:0050736 ! autosomal dominant disease
is_a: DOID:3125 ! multiple endocrine neoplasia

[Term]
id: DOID:0050431
name: arrhythmogenic right ventricular cardiomyopathy
def: "An intrinsic cardiomyopathy that is characterized by hypokinetic areas involving the free wall of the right ventricle, with fibrofatty replacement of the right ventricular myocardium, with associated arrhythmias originating in the right ventricle." [url:http\://en.wikipedia.org/wiki/Arrhythmogenic_right_ventricular_dysplasia, url:http\://ghr.nlm.nih.gov/condition/arrhythmogenic-right-ventricular-cardiomyopathy, url:http\://my.clevelandclinic.org/services/heart/disorders/arvd, url:http\://www.hopkinsmedicine.org/heart_vascular_institute/clinical_services/centers_excellence/arvd/patient_resources/questions.html]
comment: Xref MGI.\nOMIM mapping confirmed by DO. [SN].
subset: DO_rare_slim
subset: NCIthesaurus
synonym: "arrhythmogenic right ventricular dysplasia" EXACT []
synonym: "arrhythmogenic right ventricular dysplasia/cardiomyopathy" EXACT []
synonym: "ARVC" EXACT []
synonym: "ARVC cardiomyopathy" EXACT []
synonym: "ARVD" EXACT []
xref: MESH:D019571
xref: NCI:C84571
xref: OMIM:PS107970
xref: ORDO:217656
xref: ORDO:247
xref: SNOMEDCT_US_2023_03_01:281170005
xref: UMLS_CUI:C0349788
is_a: DOID:0060036 ! intrinsic cardiomyopathy

[Term]
id: DOID:0050432
name: Asperger syndrome
def: "An autism spectrum disorder that is characterized by significant difficulties in social interaction, along with restricted and repetitive patterns of behavior and interests. It differs from other autism spectrum disorders by its relative preservation of linguistic and cognitive development." [url:http\://en.wikipedia.org/wiki/Asperger_syndrome, url:http\://www.neurodevnet.ca]
comment: Multiple OMIM IDs are susceptibility terms [LS]
subset: DO_rare_slim
subset: NCIthesaurus
xref: GARD:5855
xref: ICD10CM:F84.5
xref: MESH:D020817
xref: NCI:C97159
xref: OMIM:608631
xref: OMIM:608638
xref: OMIM:608781
xref: OMIM:609954
xref: OMIM:PS608638
xref: ORDO:1162
xref: SNOMEDCT_US_2023_03_01:154879004
xref: UMLS_CUI:C0236792
is_a: DOID:0060041 ! autism spectrum disorder

[Term]
id: DOID:0050433
name: fatal familial insomnia
def: "A prion disease that is characterized by insomnia, hallucinations, dementia and death, located_in the brain." [url:https\://en.wikipedia.org/wiki/Fatal_familial_insomnia]
comment: OMIM mapping confirmed by DO. [SN].
subset: DO_rare_slim
subset: NCIthesaurus
xref: GARD:6429
xref: ICD10CM:A81.83
xref: ICD9CM:046.72
xref: MESH:D034062
xref: NCI:C84711
xref: OMIM:600072
xref: SNOMEDCT_US_2023_03_01:83157008
xref: UMLS_CUI:C0206042
is_a: DOID:649 ! prion disease

[Term]
id: DOID:0050434
name: Andersen-Tawil syndrome
def: "A long QT syndrome that has_material_basis_in autosomal dominant inheritance of a mutation in the KCNJ2 gene which disrupts the rhythm of the heart's lower chambers (ventricular arrhythmia) and results_in an unusually small lower jaw (micrognathia), low-set ears, and an abnormal curvature of the fingers called clinodactyly." [url:http\://en.wikipedia.org/wiki/Andersen%E2%80%93Tawil_syndrome, url:http\://en.wikipedia.org/wiki/Long_QT_syndrome]
comment: OMIM mapping confirmed by DO. [SN].
subset: DO_rare_slim
subset: NCIthesaurus
synonym: "ANDERSEN CARDIODYSRHYTHMIC PERIODIC PARALYSIS" EXACT []
synonym: "Andersen syndrome" EXACT []
synonym: "Long QT syndrome 7" EXACT []
synonym: "LQT7" EXACT []
synonym: "Potassium-Sensitive Cardiodysrhythmic Type" EXACT []
xref: GARD:9453
xref: MESH:D050030
xref: NCI:C84559
xref: OMIM:170390
xref: ORDO:37553
xref: SNOMEDCT_US_2023_03_01:422348008
xref: UMLS_CUI:C1563715
is_a: DOID:0050736 ! autosomal dominant disease
is_a: DOID:2843 ! long QT syndrome

[Term]
id: DOID:0050436
name: mulibrey nanism
def: "A syndrome that is characterized by global growth retardation of the muscle, liver, brain and eyes as well as constrictive pericarditis and has_material_basis_in mutations in the TRIM37 gene." [url:https\://rarediseases.org/rare-diseases/mulibrey-nanism/]
comment: OMIM mapping confirmed by DO. [SN].
subset: DO_rare_slim
subset: NCIthesaurus
synonym: "MUL" EXACT []
synonym: "Mulibrey growth disorder" EXACT []
synonym: "Muscle-Liver-Brain-Eye Nanism" EXACT []
synonym: "Perheentupa Syndrome" EXACT []
synonym: "PERICARDIAL CONSTRICTION AND GROWTH FAILURE" EXACT []
xref: GARD:95
xref: MESH:D050336
xref: NCI:C84906
xref: OMIM:253250
xref: ORDO:2576
xref: SNOMEDCT_US_2023_03_01:81604003
xref: UMLS_CUI:C0524582
is_a: DOID:0050737 ! autosomal recessive disease
is_a: DOID:225 ! syndrome

[Term]
id: DOID:0050437
name: Danon disease
def: "A lysosomal storage disease that is characterized by cardiomyopathy, skeletal myopathy and intellectual disability and has_material_basis_in mutations in the LAMP2 gene." [url:https\://rarediseases.org/rare-diseases/danon-disease/]
comment: OMIM mapping confirmed by DO. [SN].
subset: DO_rare_slim
subset: NCIthesaurus
synonym: "ANTOPOL DISEASE" EXACT []
synonym: "PSEUDOGLYCOGENOSIS II" EXACT []
xref: GARD:9730
xref: MESH:D052120
xref: NCI:C84735
xref: OMIM:300257
xref: SNOMEDCT_US_2023_03_01:419097006
xref: UMLS_CUI:C0878677
is_a: DOID:0080009 ! X-linked dominant disease
is_a: DOID:3211 ! lysosomal storage disease

[Term]
id: DOID:0050438
name: Frasier syndrome
def: "A syndrome that is characterized by gonadal dysgenesis, streak gonads, progressive focal segmental glomerulonephropathy and the development of urogenital cancers that is the result of mutation in the WT1 gene." [url:https\://ghr.nlm.nih.gov/condition/frasier-syndrome]
comment: OMIM mapping confirmed by DO. [SN].
subset: DO_rare_slim
subset: NCIthesaurus
xref: GARD:2375
xref: MESH:D052159
xref: NCI:C122805
xref: OMIM:136680
xref: SNOMEDCT_US_2023_03_01:445431000
xref: UMLS_CUI:C0950122
is_a: DOID:0050736 ! autosomal dominant disease
is_a: DOID:225 ! syndrome

[Term]
id: DOID:0050439
name: Usher syndrome
def: "A syndrome characterized by a combination of hearing loss and visual impairment." [url:http\://en.wikipedia.org/wiki/Usher_syndrome]
comment: Xref MGI.\nOMIM mapping confirmed by DO. [LS].
subset: DO_rare_slim
subset: NCIthesaurus
xref: GARD:7843
xref: MESH:D052245
xref: NCI:C85217
xref: OMIM:PS276900
xref: ORDO:886
xref: SNOMEDCT_US_2023_03_01:57838006
xref: UMLS_CUI:C0271097
is_a: DOID:0050737 ! autosomal recessive disease
is_a: DOID:225 ! syndrome

[Term]
id: DOID:0050440
name: familial partial lipodystrophy
def: "A partial lipodystrophy characterized by abnormal subcutaneous adipose tissue distribution beginning in late childhood or early adult life." [url:http\://en.wikipedia.org/wiki/Familial_partial_lipodystrophy, url:http\://omim.org/entry/608600]
comment: Xref MGI.\nOMIM mapping confirmed by DO. [SN].
subset: DO_rare_slim
subset: NCIthesaurus
synonym: "Dunnigan Syndrome" EXACT []
synonym: "Koberling-Dunnigan Syndrome" EXACT []
xref: GARD:11962
xref: MESH:D052496
xref: NCI:C165527
xref: NCI:C84708
xref: OMIM:PS151660
xref: ORDO:98306
xref: SNOMEDCT_US_2023_03_01:1197745002
xref: SNOMEDCT_US_2023_03_01:49292002
xref: SNOMEDCT_US_2023_03_01:715439000
xref: SNOMEDCT_US_2023_03_01:725035001
xref: UMLS_CUI:C0271694
xref: UMLS_CUI:C1720859
xref: UMLS_CUI:C1720860
xref: UMLS_CUI:C1720861
is_a: DOID:0080299 ! partial lipodystrophy

[Term]
id: DOID:0050441
name: mucosulfatidosis
def: "A sphingolipidosis that is characterized by leukodystrophy, ichthyosis, skeletal abnormalities and shortened life expectancy and has_material_basis_in mutation in the SUMF1 gene that results in deficiency in multiple sulfatase enzymes." [url:https\://ghr.nlm.nih.gov/condition/multiple-sulfatase-deficiency]
comment: OMIM mapping confirmed by DO. [SN].
subset: NCIthesaurus
synonym: "multiple sulfatase deficiency disease" EXACT []
synonym: "Sulfatidosis, Juvenile, Austin Type" EXACT []
xref: ICD10CM:E75.26
xref: MESH:D052517
xref: NCI:C84908
xref: OMIM:272200
xref: SNOMEDCT_US_2023_03_01:254076009
xref: SNOMEDCT_US_2023_03_01:54898003
xref: UMLS_CUI:C0268263
xref: UMLS_CUI:C1720864
is_a: DOID:0050737 ! autosomal recessive disease
is_a: DOID:1927 ! sphingolipidosis

[Term]
id: DOID:0050444
name: infantile Refsum disease
def: "A peroxisomal disease that is characterized by neurological impairment, intellectual disability, hepatosplenomegaly and ichthyosis and results from the accumulation of very long chain fatty acids and phytanic acid, secondary to mutation in the PEX genes." [url:https\://www.ninds.nih.gov/Disorders/All-Disorders/Infantile-Refsum-Disease-Information-Page]
comment: OMIM mapping confirmed by DO. [SN].
subset: NCIthesaurus
synonym: "infantile phytanic acid storage disease" EXACT []
xref: ICD10CM:G60.1
xref: MESH:D052919
xref: NCI:C84789
xref: SNOMEDCT_US_2023_03_01:238062008
xref: UMLS_CUI:C0282527
is_a: DOID:906 ! peroxisomal disease

[Term]
id: DOID:0050445
name: X-linked dominant hypophosphatemic rickets
def: "A rickets has_material_basis_in X-linked mutations in the PHEX gene that lead to increased circulating levels of FGF-23, a phosphate-regulating hormone (phosphatonin), that leads to reduced renal phosphate reabsorption and consequently abnormal bone mineralization." [url:http\://en.wikipedia.org/wiki/X-linked_hypophosphatemia, url:https\://rarediseases.info.nih.gov/diseases/12943/x-linked-hypophosphatemia]
comment: OMIM mapping confirmed by DO. [SN].
subset: NCIthesaurus
synonym: "Hypophosphatemia, Vitamin D-Resistant Rickets" EXACT []
synonym: "hypophosphatemic rickets X-linked dominant" EXACT []
synonym: "Vitamin D-Resistant Rickets, X-Linked" EXACT []
synonym: "X-linked hypophosphatemia" EXACT []
xref: MESH:D053098
xref: NCI:C85234
xref: OMIM:307800
xref: UMLS_CUI:C0733682
xref: UMLS_CUI:C1845168
xref: UMLS_CUI:C3540852
is_a: DOID:0080009 ! X-linked dominant disease
is_a: DOID:10609 ! rickets

[Term]
id: DOID:0050448
name: white sponge nevus
def: "A skin disease characterized by a defect in the normal process of keratinization of the mucosa." [url:http\://en.wikipedia.org/wiki/White_sponge_nevus, url:https\://pubmed.ncbi.nlm.nih.gov/29034652/]
comment: 2023 nomenclature update to white sponge nevus.
subset: DO_rare_slim
subset: NCIthesaurus
synonym: "hereditary mucosal leukokeratosis" EXACT []
synonym: "white sponge nevus of Cannon" EXACT []
xref: GARD:8501
xref: MESH:D053529
xref: NCI:C84760
xref: OMIM:PS193900
xref: ORDO:171723
xref: SNOMEDCT_US_2023_03_01:85388002
xref: UMLS_CUI:C1721005
is_a: DOID:37 ! skin disease

[Term]
id: DOID:0050449
name: pachyonychia congenita
def: "A syndrome that is characterized by hypertrophic nails and hyperkeratosis of the hands and feet and has_material_basis_in gene mutations that result in changes in keratin." [url:https\://ghr.nlm.nih.gov/condition/pachyonychia-congenita]
comment: OMIM mapping confirmed by DO. [SN].
subset: DO_rare_slim
subset: NCIthesaurus
synonym: "Jackson-Lawler Type Pachyonychia Congenita" EXACT []
synonym: "Jadassohn-Lewandowsky Syndrome" EXACT []
synonym: "Pachyonychia Congenita Type 1" EXACT []
synonym: "PACHYONYCHIA CONGENITA, JADASSOHN-LEWANDOWSKY TYPE" EXACT []
xref: GARD:10753
xref: MESH:D053549
xref: NCI:C84986
xref: OMIM:PS167200
xref: ORDO:2309
xref: SNOMEDCT_US_2023_03_01:39427000
xref: UMLS_CUI:C0265334
xref: UMLS_CUI:C1706595
xref: UMLS_CUI:C1721007
is_a: DOID:0050736 ! autosomal dominant disease
is_a: DOID:225 ! syndrome

[Term]
id: DOID:0050450
name: Gitelman syndrome
def: "A renal tubular transport disease that is has_material_basis_in mutations in genes that produce proteins involved in the kidneys' reabsorption of salt (sodium chloride or NaCl) from urine back into the bloodstream, thus impairing the kidneys' ability to reabsorb salt, leading to the loss of excess salt in the urine (salt wasting)." [url:https\://ghr.nlm.nih.gov/condition/gitelman-syndrome]
comment: OMIM mapping confirmed by DO. [SN].
subset: DO_rare_slim
subset: NCIthesaurus
synonym: "HYPOMAGNESEMIA-HYPOKALEMIA, PRIMARY RENOTUBULAR, WITH HYPOCALCIURIA" EXACT []
xref: GARD:8547
xref: MESH:D053579
xref: NCI:C84730
xref: OMIM:263800
xref: SNOMEDCT_US_2023_03_01:3188003
xref: UMLS_CUI:C0268450
is_a: DOID:0050737 ! autosomal recessive disease
is_a: DOID:447 ! renal tubular transport disease

[Term]
id: DOID:0050451
name: Brugada syndrome
def: "A heart conduction disease that is characterized by abnormal electrocardiogram (ECG) findings and an increased risk of sudden cardiac death." [url:http\://en.wikipedia.org/wiki/Brugada_syndrome]
comment: OMIM mapping confirmed by DO. [SN].
subset: DO_rare_slim
synonym: "Bangungut" EXACT []
synonym: "Brugada type idiopathic ventricular fibrillation" EXACT []
synonym: "Dream disease" EXACT []
synonym: "Pokkuri death syndrome" EXACT []
synonym: "sudden unexplained nocturnal death syndrome" EXACT []
synonym: "SUNDS" EXACT []
xref: GARD:1030
xref: ICD10CM:I49.8
xref: MESH:D053840
xref: NCI:C142891
xref: OMIM:PS601144
xref: ORDO:130
xref: SNOMEDCT_US_2023_03_01:418818005
xref: UMLS_CUI:C1142166
xref: UMLS_CUI:C1721096
is_a: DOID:0050177 ! monogenic disease
is_a: DOID:10273 ! heart conduction disease

[Term]
id: DOID:0050452
name: mevalonic aciduria
def: "A peroxisomal disease that is characterized by cortical atrophy, microcephaly, dysmorphic facies, muscular hypotonia and intellectual disability and has_material_basis_in mutation in the MVK gene that results in deficiency of mevalonate kinase and impaired cholesterol. biosynthesis." [url:https\://rarediseases.info.nih.gov/diseases/3588/mevalonic-aciduria]
comment: OMIM mapping confirmed by DO. [SN].
subset: DO_rare_slim
subset: NCIthesaurus
synonym: "Mevalonate Kinase Deficiency" EXACT []
xref: GARD:3588
xref: ICD10CM:M04.1
xref: MESH:D054078
xref: NCI:C84890
xref: OMIM:610377
xref: ORDO:29
xref: SNOMEDCT_US_2023_03_01:124327008
xref: SNOMEDCT_US_2023_03_01:234538002
xref: UMLS_CUI:C0342731
xref: UMLS_CUI:C0398691
xref: UMLS_CUI:C1959626
is_a: DOID:906 ! peroxisomal disease

[Term]
id: DOID:0050453
name: lissencephaly
def: "A congenital nervous system abnormality characterized by the absence of folds in the cerebral cortex and caused_by defective neuronal migration during the 12th to 24th weeks of gestation." [url:http\://en.wikipedia.org/wiki/Lissencephaly, url:http\://www.ninds.nih.gov/disorders/lissencephaly/lissencephaly.htm]
comment: Xref MGI.\nOMIM mapping confirmed by DO. [SN].
subset: DO_FlyBase_slim
subset: DO_rare_slim
subset: NCIthesaurus
xref: GARD:12291
xref: ICD10CM:Q04.3
xref: MESH:D054082
xref: NCI:C103921
xref: OMIM:PS607432
xref: ORDO:102009
xref: SNOMEDCT_US_2023_03_01:204036008
xref: SNOMEDCT_US_2023_03_01:23024003
xref: UMLS_CUI:C0266463
xref: UMLS_CUI:C0266483
is_a: DOID:2490 ! congenital nervous system abnormality

[Term]
id: DOID:0050454
name: periventricular nodular heterotopia
def: "A congenital nervous system abnormality characterized by non proper migration of neurons during the early development of the fetal brain." [url:http\://ghr.nlm.nih.gov/condition/periventricular-heterotopia]
comment: Xref MGI.\nOMIM mapping confirmed by DO. [SN].
subset: DO_rare_slim
synonym: "periventricular heterotopia" EXACT []
xref: MESH:D054091
xref: OMIM:300049
xref: OMIM:608097
xref: OMIM:608098
xref: OMIM:612881
xref: OMIM:615544
xref: ORDO:98892
xref: SNOMEDCT_US_2023_03_01:448227009
xref: SNOMEDCT_US_2023_03_01:816068000
xref: UMLS_CUI:C1848213
xref: UMLS_CUI:C1868720
is_a: DOID:2490 ! congenital nervous system abnormality

[Term]
id: DOID:0050455
name: obsolete arachnodactyly
is_obsolete: true

[Term]
id: DOID:0050456
name: Buruli ulcer disease
def: "A primary bacterial infectious disease that results_in infection located_in skin or located_in subcutaneous tissue, has_material_basis_in Mycobacterium ulcerans, which could be transmitted_by insects. The bacterium produces a toxin, named mycolactone, which causes subcutaneous fat necrosis and inhibits an immune response. The infection has_symptom nodule, which is a painless, mobile swelling in the skin." [url:http\://en.wikipedia.org/wiki/Buruli_ulcer, url:http\://www.who.int/mediacentre/factsheets/fs199/en/]
subset: DO_infectious_disease_slim
subset: DO_rare_slim
subset: NCIthesaurus
synonym: "Bairnsdale ulcer" EXACT []
synonym: "Daintree ulcer" EXACT []
synonym: "Mossman ulcer" EXACT []
synonym: "Searl ulcer" EXACT []
synonym: "Searle's ulcer" EXACT []
xref: GARD:9520
xref: ICD10CM:A31.1
xref: MESH:D054312
xref: NCI:C84604
xref: SNOMEDCT_US_2023_03_01:186343005
xref: UMLS_CUI:C0085568
is_a: DOID:0050338 ! primary bacterial infectious disease

[Term]
id: DOID:0050457
name: Sertoli cell-only syndrome
def: "A male infertility disease characterized by male sterility, has_material_basis_in azospermia without abnormal sexual development." [url:https\://rarediseases.info.nih.gov/diseases/8406/sertoli-cell-only-syndrome]
comment: OMIM mapping confirmed by DO. [SN].
subset: DO_rare_slim
synonym: "DEL CASTILLO SYNDROME" EXACT []
synonym: "Germinal Cell Aplasia" EXACT []
xref: GARD:8406
xref: MESH:D054331
xref: NCI:C168988
xref: SNOMEDCT_US_2023_03_01:73465006
xref: UMLS_CUI:C1384583
is_a: DOID:12336 ! male infertility

[Term]
id: DOID:0050458
name: juvenile myelomonocytic leukemia
def: "A myelodysplastic/myeloproliferative neoplasm that is characterized by the uncontrolled growth of monocytes." [url:https\://rarediseases.org/rare-diseases/juvenile-myelomonocytic-leukemia/]
comment: OMIM mapping confirmed by DO. [SN].
subset: DO_cancer_slim
subset: DO_rare_slim
subset: NCIthesaurus
xref: GARD:9884
xref: ICD10CM:C93.3
xref: ICDO:9946/3
xref: MESH:D054429
xref: NCI:C9233
xref: OMIM:607785
xref: SNOMEDCT_US_2023_03_01:445227008
xref: UMLS_CUI:C0349639
is_a: DOID:4972 ! myelodysplastic/myeloproliferative neoplasm

[Term]
id: DOID:0050459
name: hyperphosphatemia
def: "A phosphorus metabolism disease characterized by hyperphosphatemia and abnormal deposits of phosphate and calcium in joints and soft tissues, results from abnormal phosphorus metabolism and has_material_basis_in mutations in the FGF23, GALNT3 or KL gene." [url:https\://ghr.nlm.nih.gov/condition/hyperphosphatemic-familial-tumoral-calcinosis]
subset: NCIthesaurus
xref: MESH:D054559
xref: NCI:C113750
xref: SNOMEDCT_US_2023_03_01:20165001
xref: UMLS_CUI:C0085681
is_a: DOID:2485 ! phosphorus metabolism disease

[Term]
id: DOID:0050460
name: Wolf-Hirschhorn syndrome
alt_id: DOID:6684
def: "A chromosomal deletion syndrome that is characterized by distinct craniofacial features, hypotonia and intellectual disability and has_material_basis_in a hemizygous deletion of chromosome 4p16.3." [url:https\://rarediseases.info.nih.gov/diseases/7896/wolf-hirschhorn-syndrome]
comment: OMIM mapping confirmed by DO. [LS].
subset: DO_FlyBase_slim
subset: DO_rare_slim
subset: NCIthesaurus
synonym: "4p deletion syndrome" EXACT []
synonym: "chromosome 4p16.3 deletion syndrome" EXACT []
synonym: "PITT SYNDROME" EXACT []
synonym: "Pitt-Rogers-Danks Syndrome" EXACT []
xref: GARD:7896
xref: ICD10CM:Q93.3
xref: MESH:D054877
xref: NCI:C35528
xref: OMIM:194190
xref: ORDO:280
xref: SNOMEDCT_US_2023_03_01:17122004
xref: UMLS_CUI:C0796117
xref: UMLS_CUI:C1956097
is_a: DOID:0060388 ! chromosomal deletion syndrome

[Term]
id: DOID:0050461
name: aspartylglucosaminuria
def: "A lysosomal storage disease that is characterized by delayed speech at 2-3 years of age, has_material_basis_in mutations in the AGA gene that result in the absence or shortage of the aspartylglucosaminidase enzyme in lysosomes, preventing the normal breakdown of glycoproteins." [url:https\://ghr.nlm.nih.gov/condition/aspartylglucosaminuria]
comment: OMIM mapping confirmed by DO. [SN].
subset: DO_rare_slim
subset: NCIthesaurus
synonym: "aspartylglucosaminidase deficiency" EXACT []
synonym: "aspartylglycosaminuria" EXACT []
synonym: "glycosylasparaginase deficiency" EXACT []
xref: GARD:5854
xref: ICD10CM:E77.1
xref: MESH:D054880
xref: NCI:C61273
xref: OMIM:208400
xref: SNOMEDCT_US_2023_03_01:54954004
xref: UMLS_CUI:C0268225
is_a: DOID:3211 ! lysosomal storage disease
property_value: exactMatch "MESH:D054880" xsd:string

[Term]
id: DOID:0050462
name: Antley-Bixler syndrome with disordered steroidogenesis
def: "An Antley-Bixler syndrome that is characterized at birth or prenatally by malformations and deformities affecting the majority of the skeleton and other areas of the body with autosomal recessive inheritance of the FGFR2 gene." [url:http\://en.wikipedia.org/wiki/Antley-Bixler_syndrome, url:https\://pubmed.ncbi.nlm.nih.gov/35070845/]
comment: OMIM mapping confirmed by DO. [SN].
synonym: "trapezoidocephaly-synostosis syndrome" EXACT []
xref: OMIM:201750
xref: SNOMEDCT_US_2021_09_01:62964007
is_a: DOID:0050737 ! autosomal recessive disease
is_a: DOID:0081289 ! Antley-Bixler syndrome
is_a: DOID:225 ! syndrome
property_value: exactMatch "MESH:D054882" xsd:string

[Term]
id: DOID:0050463
name: campomelic dysplasia
def: "An osteochondrodysplasia that has_material_basis_in heterozygous mutation in the SOX9 gene on chromosome 17q24 and that is characterized by congenital shortness and bowing of long tubular bones, especially in the lower extremities, as well as by hypoplastic scapulae, narrow iliac wings, and nonmineralized thoracic pedicles." [url:http\://en.wikipedia.org/wiki/Campomelic_dysplasia, url:http\://ghr.nlm.nih.gov/condition/campomelic-dysplasia, url:http\://www.healthline.com/galecontent/campomelic-dysplasia-1]
comment: OMIM mapping confirmed by DO. [SN].
subset: DO_rare_slim
subset: NCIthesaurus
synonym: "Acampomelic Campomelic Dysplasia" EXACT []
xref: GARD:10027
xref: MESH:D055036
xref: NCI:C120205
xref: NCI:C84609
xref: OMIM:114290
xref: ORDO:140
xref: UMLS_CUI:C1861922
xref: UMLS_CUI:C1861923
is_a: DOID:0050736 ! autosomal dominant disease
is_a: DOID:2256 ! osteochondrodysplasia

[Term]
id: DOID:0050464
name: Farber lipogranulomatosis
def: "A lipid storage disease that is characterized by abnormalities in swallowing, cognition, joint function, and central nervous system due to a deficiency in the enzyme ceramidase that results in sphingolipids deposition." [url:https\://en.wikipedia.org/wiki/Farber_disease]
comment: OMIM mapping confirmed by DO. [SN].
subset: DO_rare_slim
subset: NCIthesaurus
synonym: "acid ceramidase deficiency" EXACT []
synonym: "Farber disease" EXACT []
synonym: "N-laurylsphingosine deacylase deficiency" EXACT []
xref: GARD:6426
xref: MESH:D055577
xref: NCI:C84710
xref: OMIM:228000
xref: SNOMEDCT_US_2023_03_01:79935000
xref: UMLS_CUI:C0268255
is_a: DOID:9455 ! lipid storage disease

[Term]
id: DOID:0050465
name: Muir-Torre syndrome
def: "A Lynch syndrome that is characterized by a propensity to develop cancers of the gastrointestinal tract, genitourinary tract, and skin that has_material_basis_in mutations in DNA mismatch repair genes." [url:https\://en.wikipedia.org/wiki/Muir%E2%80%93Torre_syndrome]
comment: OMIM mapping confirmed by DO. [SN].
subset: DO_rare_slim
subset: NCIthesaurus
xref: GARD:6821
xref: MESH:D055653
xref: NCI:C84905
xref: OMIM:158320
xref: SNOMEDCT_US_2023_03_01:403824007
xref: UMLS_CUI:C1321489
is_a: DOID:3883 ! Lynch syndrome

[Term]
id: DOID:0050466
name: Loeys-Dietz syndrome
def: "A syndrome that is characterized by increased risk of aortic aneurysm and dissection, elongated limbs, hypertelorism, bifid uvula and easy skin bruising due to mutations in TGFB3 that results in connective tissue defects." [url:https\://en.wikipedia.org/wiki/Loeys%E2%80%93Dietz_syndrome]
comment: Xref MGI.\nOMIM mapping confirmed by DO. [SN].
subset: DO_rare_slim
subset: NCIthesaurus
xref: GARD:10788
xref: MESH:D055947
xref: NCI:C75006
xref: ORDO:60030
xref: SNOMEDCT_US_2023_03_01:446263001
xref: UMLS_CUI:C1836635
xref: UMLS_CUI:C2697932
is_a: DOID:0050736 ! autosomal dominant disease
is_a: DOID:225 ! syndrome

[Term]
id: DOID:0050467
name: erythrokeratodermia variabilis
def: "A skin disease that is characterized by areas of sharply demarcated, brown hyperkeratosis and has_material_basis_in mutations in genes encoding for connexin channels proteins in the epidermis." [url:https\://en.wikipedia.org/wiki/Erythrokeratodermia_variabilis]
comment: OMIM mapping confirmed by DO. [SN].
subset: DO_FlyBase_slim
subset: DO_rare_slim
subset: NCIthesaurus
synonym: "Erythrokeratodermia Figurata Variabilis" EXACT []
synonym: "Greither Disease" EXACT []
xref: MESH:D056266
xref: NCI:C84696
xref: OMIM:PS133200
xref: ORDO:317
xref: SNOMEDCT_US_2023_03_01:70041004
xref: UMLS_CUI:C0265961
xref: UMLS_CUI:C1851480
is_a: DOID:0050177 ! monogenic disease
is_a: DOID:37 ! skin disease
property_value: exactMatch "MESH:D056266" xsd:string

[Term]
id: DOID:0050468
name: yellow nail syndrome
def: "A syndrome that is characterized by an accumulation of protein-rich fluid (lymph) in the soft layers of tissue under the skin resulting in pleural effusions, lymphedema (due to lymphatic hypoplasia) and yellow dystrophic nails hat lack a cuticle, grow slowly, and are loose or detached." [url:http\://rarediseases.info.nih.gov/gard/184/yellow-nail-syndrome/resources/1, url:http\://www.rarediseases.org/rare-disease-information/rare-diseases/byID/834/viewAbstract, url:https\://www.ncbi.nlm.nih.gov/pubmed/28241848]
comment: OMIM mapping confirmed by DO. [SN].
subset: DO_rare_slim
subset: NCIthesaurus
xref: GARD:184
xref: ICD10CM:L60.5
xref: MESH:D056684
xref: NCI:C85238
xref: OMIM:153300
xref: SNOMEDCT_US_2023_03_01:400211001
xref: UMLS_CUI:C0221348
is_a: DOID:225 ! syndrome
is_a: DOID:37 ! skin disease
is_a: DOID:4123 ! nail disease

[Term]
id: DOID:0050469
name: Costello syndrome
def: "A RASopathy characterized by craniofacial dysmorphology, cardiac defects, mild mental retardation, and high birth weight followed by a failure to thrive and developmental delays." [url:https\://www.ncbi.nlm.nih.gov/pubmed/17250658, url:https\://www.ncbi.nlm.nih.gov/pubmed/907573]
comment: OMIM mapping confirmed by DO. [SN].
subset: DO_rare_slim
subset: NCIthesaurus
synonym: "Faciocutaneoskeletal Syndrome" EXACT []
synonym: "FCS SYNDROME" EXACT []
xref: GARD:1550
xref: MESH:D056685
xref: NCI:C84652
xref: OMIM:218040
xref: SNOMEDCT_US_2023_03_01:205803001
xref: UMLS_CUI:C0587248
is_a: DOID:0050736 ! autosomal dominant disease
is_a: DOID:0080690 ! RASopathy

[Term]
id: DOID:0050470
name: Donohue syndrome
def: "A syndrome that is characterized by protuberant and low-set ears, flaring nostrils, thick lips, enlarged secondary sex organs and overwhelming insulin resistance and has_material_basis_in mutation within the INSR gene causing abnormalities in the insulin receptor." [url:https\://en.wikipedia.org/wiki/Donohue_syndrome]
comment: OMIM mapping confirmed by DO. [SN].
subset: DO_rare_slim
subset: NCIthesaurus
synonym: "Leprechaunism" EXACT []
xref: MESH:D056731
xref: NCI:C131000
xref: NCI:C84676
xref: OMIM:246200
xref: ORDO:508
xref: SNOMEDCT_US_2023_03_01:111307005
xref: SNOMEDCT_US_2023_03_01:33559001
xref: UMLS_CUI:C0265344
xref: UMLS_CUI:C0271695
is_a: DOID:0050737 ! autosomal recessive disease
is_a: DOID:225 ! syndrome

[Term]
id: DOID:0050471
name: Carney complex
def: "A syndrome characterized by myxomas, spotty pigmentation of the skin and endocrine overactivity." [url:http\://en.wikipedia.org/wiki/Carney_complex, url:http\://ghr.nlm.nih.gov/condition/carney-complex]
comment: Xref MGI.\nOMIM mapping confirmed by DO. [SN].
subset: DO_rare_slim
subset: NCIthesaurus
synonym: "Carney complex variant" EXACT []
synonym: "Carney Complex, Type 1" EXACT []
synonym: "Carney Complex, Type 2" EXACT []
synonym: "Carney Syndrome" EXACT []
synonym: "LAMB Syndrome" EXACT []
synonym: "NAME Syndrome" EXACT []
xref: GARD:1119
xref: MESH:D056733
xref: NCI:C4705
xref: OMIM:160980
xref: OMIM:605244
xref: OMIM:608837
xref: ORDO:1359
xref: SNOMEDCT_US_2023_03_01:733491005
xref: UMLS_CUI:C0406810
xref: UMLS_CUI:C1854540
xref: UMLS_CUI:C2607929
is_a: DOID:0050736 ! autosomal dominant disease
is_a: DOID:225 ! syndrome

[Term]
id: DOID:0050472
name: monilethrix
def: "A hair disease that is characterized by short, easily broken hair that results in alopecia and has_material_basis_in mutations in genes for type II hair cortex keratins." [url:https\://ghr.nlm.nih.gov/condition/monilethrix]
comment: OMIM mapping confirmed by DO. [SN].
subset: DO_rare_slim
subset: NCIthesaurus
xref: GARD:93
xref: ICD10CM:Q84.1
xref: MESH:D056734
xref: NCI:C84894
xref: OMIM:158000
xref: SNOMEDCT_US_2023_03_01:69488000
xref: UMLS_CUI:C0546966
is_a: DOID:0050736 ! autosomal dominant disease
is_a: DOID:421 ! hair disease

[Term]
id: DOID:0050473
name: Alstrom syndrome
def: "A syndrome that is characterized by multiorgan dysfunction. The key features are childhood obesity, blindness due to congenital retinal dystrophy, and sensorineural hearing loss with autosomal recessive inheritance and has_material_basis_in mutations in the ALMS1 gene." [url:http\://en.wikipedia.org/wiki/Alstrom_syndrome]
comment: OMIM mapping confirmed by DO. [SN].
subset: NCIthesaurus
xref: MESH:D056769
xref: NCI:C84549
xref: OMIM:203800
xref: SNOMEDCT_US_2023_03_01:63702009
xref: UMLS_CUI:C0268425
is_a: DOID:0050737 ! autosomal recessive disease
is_a: DOID:225 ! syndrome
property_value: exactMatch "MESH:D056769" xsd:string

[Term]
id: DOID:0050474
name: Netherton syndrome
def: "A skin disease that is characterized by chronic skin inflammation, trichorrhexis invaginata, atopic dermatitis and has_material_basis_in mutations in the SPINK5 gene resulting in reduced capacity to inhibit serine proteases expressed in the skin." [url:https\://ghr.nlm.nih.gov/condition/netherton-syndrome]
comment: OMIM mapping confirmed by DO. [SN].
subset: DO_rare_slim
subset: NCIthesaurus
xref: GARD:7182
xref: OMIM:256500
xref: ORDO:634
xref: SNOMEDCT_US_2023_03_01:312514006
xref: UMLS_CUI:C0265962
is_a: DOID:0050737 ! autosomal recessive disease
is_a: DOID:37 ! skin disease

[Term]
id: DOID:0050475
name: Weill-Marchesani syndrome
def: "A syndrome characterized by short stature, bachycephaly and other facial abnormalities, brachydactyly, joint stiffness and distinctive ocular abnormalities." [url:http\://en.wikipedia.org/wiki/Weill-Marchesani_syndrome, url:http\://ghr.nlm.nih.gov/condition/weill-marchesani-syndrome]
comment: Xref MGI.\nOMIM mapping confirmed by DO. [LS].
subset: DO_rare_slim
subset: NCIthesaurus
synonym: "congenital mesodermal dystrophy" EXACT []
synonym: "GEMSS syndrome" EXACT []
synonym: "Marchesani-Weill Syndrome" EXACT []
synonym: "Mesodermal Dysmorphodystrophy, Congenital" EXACT []
synonym: "Spherophakia Brachymorphia Syndrome" EXACT []
xref: GARD:4936
xref: MESH:D056846
xref: NCI:C85226
xref: OMIM:277600
xref: OMIM:608328
xref: OMIM:613195
xref: OMIM:614819
xref: OMIM:PS277600
xref: ORDO:3449
xref: SNOMEDCT_US_2023_03_01:205801004
xref: UMLS_CUI:C0265313
xref: UMLS_CUI:C1869114
xref: UMLS_CUI:C1869115
is_a: DOID:0050739 ! autosomal genetic disease
is_a: DOID:225 ! syndrome

[Term]
id: DOID:0050476
name: Barth syndrome
def: "A 3-methylglutaconic aciduria that has_material_basis_in X-linked inheritance of the tafazzin gene and is characterized by decreased production of an enzyme required to produce cardiolipin." [url:http\://en.wikipedia.org/wiki/Barth_syndrome, url:http\://rarediseases.info.nih.gov/gard/5890/barth-syndrome/resources/1, url:http\://www.ninds.nih.gov/disorders/barth/barth.htm, url:http\://www.rarediseases.org/rare-disease-information/rare-diseases/byID/1116/viewAbstract]
comment: OMIM mapping confirmed by DO. [SN].
subset: DO_FlyBase_slim
subset: DO_rare_slim
subset: NCIthesaurus
synonym: "3-methylglutaconicaciduria type 2" EXACT []
synonym: "3-methylglutaconicaciduria type II" EXACT []
synonym: "MGA Type 2" EXACT []
synonym: "MGA type II" EXACT []
xref: GARD:5890
xref: ICD10CM:E78.71
xref: MESH:D056889
xref: NCI:C84585
xref: OMIM:302060
xref: SNOMEDCT_US_2023_03_01:297231002
xref: UMLS_CUI:C0574083
is_a: DOID:0060336 ! 3-methylglutaconic aciduria
is_a: DOID:0080012 ! X-linked recessive disease
property_value: exactMatch "MESH:D056889" xsd:string

[Term]
id: DOID:0050477
name: Liddle syndrome
def: "A renal tubular transport disease that is characterized by hypertension and hypokalemia caused by dysregulation of epithelial sodium channels causing over expression of the channel." [url:https\://en.wikipedia.org/wiki/Liddle%27s_syndrome]
comment: OMIM mapping confirmed by DO. [SN].
subset: DO_rare_slim
subset: NCIthesaurus
synonym: "Liddle's syndrome" EXACT []
synonym: "Pseudoaldosteronism" EXACT []
xref: GARD:7381
xref: MESH:D056929
xref: NCI:C84827
xref: OMIM:177200
xref: SNOMEDCT_US_2023_03_01:707749005
xref: UMLS_CUI:C0221043
is_a: DOID:447 ! renal tubular transport disease

[Term]
id: DOID:0050478
name: obsolete primary Escherichia coli infectious disease
subset: gram-negative_bacterial_infectious_disease
is_obsolete: true

[Term]
id: DOID:0050479
name: obsolete commensal Klebsiella infectious disease
subset: gram-negative_bacterial_infectious_disease
synonym: "Klebsiella infection" EXACT []
is_obsolete: true

[Term]
id: DOID:0050480
name: epidemic typhus
def: "A typhus that has_material_basis_in Rickettsia prowazekii, which is transmitted by human body louse (Pediculus humanus corporis). The infection has_symptom high fever, has_symptom cough, has_symptom rash, has_symptom severe muscle pain, has_symptom chills, has_symptom falling blood pressure, has_symptom stupor, has_symptom sensitivity to light, and has_symptom delirium." [url:http\://en.wikipedia.org/wiki/Epidemic_typhus]
subset: DO_infectious_disease_slim
subset: gram-negative_bacterial_infectious_disease
subset: zoonotic_infectious_disease
synonym: "sylvatic typhus" EXACT []
is_a: DOID:11256 ! typhus

[Term]
id: DOID:0050481
name: endemic typhus
alt_id: DOID:0050028
alt_id: DOID:0050029
alt_id: DOID:0050030
alt_id: DOID:0050057
alt_id: DOID:0050058
def: "A typhus that has_material_basis_in Rickettsia typhi or has_material_basis_in Rickettsia felis, which are transmitted by fleas (Xenopsylla cheopis). The infection has symptom headache, has symptom fever, has symptom chills, has symptom myalgia, has symptom nausea, has symptom vomiting, has symptom cough and has symptom rash." [url:http\://en.wikipedia.org/wiki/Murine_typhus]
subset: DO_infectious_disease_slim
subset: gram-negative_bacterial_infectious_disease
subset: zoonotic_infectious_disease
synonym: "cat flea rickettsiosis" EXACT []
synonym: "fleaborne typhus" EXACT []
synonym: "murine typhus" EXACT []
synonym: "Rat-Flea Typhus" EXACT []
synonym: "Rickettsia felis spotted fever" EXACT []
synonym: "Shop typhus" RELATED []
synonym: "toulon typhus" EXACT []
synonym: "urban typhus" EXACT []
synonym: "Urban Typhus of Malaya" EXACT []
is_a: DOID:11256 ! typhus

[Term]
id: DOID:0050482
name: obsolete lymphangitis-associated rickettsiosis
subset: gram-negative_bacterial_infectious_disease
subset: tick-borne_infectious_disease
subset: zoonotic_infectious_disease
is_obsolete: true

[Term]
id: DOID:0050483
name: obsolete Rickettsia aeschlimannii spotted fever
is_obsolete: true

[Term]
id: DOID:0050484
name: aneruptive fever
def: "A spotted fever that has_material_basis_in Rickettsia helvetica, which is transmitted_by ticks (Ixodes sp). The infection has_symptom fever, has_symptom headache, has_symptom myalgia." [url:http\://jcm.asm.org/cgi/reprint/42/2/816, url:http\://www.cdc.gov/otherspottedfever/index.html]
subset: DO_infectious_disease_slim
subset: gram-negative_bacterial_infectious_disease
subset: tick-borne_infectious_disease
subset: zoonotic_infectious_disease
synonym: "Rickettsia helvetica spotted fever" EXACT []
is_a: DOID:11104 ! spotted fever

[Term]
id: DOID:0050485
name: sennetsu fever
def: "A primary bacterial infectious disease that results_in infection, has_material_basis_in Neorickettsia sennetsu, which is transmitted_by ingestion of raw or under-cooked gray mullet fish infected with the trematodes. The infection has_symptom fever, has_symptom malaise, has_symptom anorexia, has_symptom lymphadenopathy, has_symptom hepatosplenomegaly, has_symptom fatigue, has_symptom chills, has_symptom headache, has_symptom backache and has_symptom myalgia." [url:https\://rarediseases.org/rare-diseases/sennetsu-fever/]
subset: DO_infectious_disease_slim
subset: DO_rare_slim
subset: gram-negative_bacterial_infectious_disease
subset: zoonotic_infectious_disease
synonym: "Sennetsu ehrlichiosis" EXACT []
xref: GARD:120
xref: MESH:C537582
is_a: DOID:0050338 ! primary bacterial infectious disease

[Term]
id: DOID:0050486
name: exanthem
def: "A skin disease that is characterized by a rash that results from a variety of causes including bacteria, viruses, toxins, drugs and autoimmune disorders." [url:https\://en.wikipedia.org/wiki/Exanthem]
subset: NCIthesaurus
xref: ICD10CM:R21
xref: ICD9CM:782.1
xref: MESH:D005076
xref: NCI:C111884
xref: SNOMEDCT_US_2023_03_01:112625008
xref: UMLS_CUI:C0015230
is_a: DOID:37 ! skin disease

[Term]
id: DOID:0050487
name: bacterial exanthem
def: "An exanthem that is characterized by a diffuse, reddened, blanchable, finely papular, sandpaper like rash due to infection by group A streptococcus and the production of an erythrogenic toxin." [url:https\://en.wikipedia.org/wiki/Scarlet_fever#Rash]
subset: DO_infectious_disease_slim
is_a: DOID:0050486 ! exanthem
is_a: DOID:104 ! bacterial infectious disease

[Term]
id: DOID:0050488
name: early congenital syphilis
def: "A congenital syphilis that is manifested during the first 3 months of life. The infection has_symptom skin lesions, has_symptom lymphadenopathy, has_symptom hepatosplenomegaly, has_symptom failure to thrive, has_symptom blood-stained nasal discharge, has_symptom perioral fissures, has_symptom meningitis, has_symptom choroiditis, has_symptom hydrocephalus, has_symptom seizures, has_symptom intellectual disability, has_symptom osteochondritis, and has_symptom pseudoparalysis." [url:http\://www.merckmanuals.com/professional/sec19/ch279/ch279d.html]
subset: DO_infectious_disease_slim
subset: gram-negative_bacterial_infectious_disease
is_a: DOID:9856 ! congenital syphilis

[Term]
id: DOID:0050489
name: multinodular goiter
def: "A goiter characterized by a multinodular enlargement of the thyroid gland." [url:http\://en.wikipedia.org/wiki/Multinodular_goitre]
comment: Xref MGI.\nOMIM mapping confirmed by DO. [SN].
subset: DO_rare_slim
xref: OMIM:138800
xref: OMIM:300273
xref: OMIM:606082
xref: OMIM:PS138800
xref: ORDO:276399
is_a: DOID:12176 ! goiter

[Term]
id: DOID:0050490
name: parenchymatous neurosyphilis
def: "A tertiary neurosyphilis that results when chronic meningoencephalitis causes destruction of cortical parenchyma. The infection has_symptom irritability, has_symptom difficulty concentrating, has_symptom deterioration of memory, has_symptom defective judgment, has_symptom headaches, has_symptom insomnia, has_symptom fatigue, and has_symptom lethargy." [url:http\://www.merckmanuals.com/professional/sec14/ch194/ch194i.html?qt=latent%20syphylis&alt=sh]
subset: DO_infectious_disease_slim
subset: gram-negative_bacterial_infectious_disease
subset: sexually_transmitted_infectious_disease
is_a: DOID:9988 ! tertiary neurosyphilis

[Term]
id: DOID:0050491
name: meningovascular neurosyphilis
def: "A tertiary neurosyphilis that results in inflammation located_in arteries of the brain or located_in arteries of spinal cord. The infection has_symptom headache, has_symptom neck stiffness, has_symptom dizziness, has_symptom behavioral abnormalities, has _symptom poor concentration, has_symptom memory loss, has _symptom lassitude, has_symptom insomnia, has_symptom blurred vision, has_symptom weakness and wasting of shoulder-girdle and arm muscles, has_symptom slowly progressive leg weakness with urinary or fecal incontinence or both, and has_symptom paralysis of the legs due to thrombosis of spinal arteries." [url:http\://www.merckmanuals.com/professional/sec14/ch194/ch194i.html?qt=latent%20syphylis&alt=sh]
subset: DO_infectious_disease_slim
subset: gram-negative_bacterial_infectious_disease
subset: sexually_transmitted_infectious_disease
is_a: DOID:9988 ! tertiary neurosyphilis

[Term]
id: DOID:0050492
name: obsolete tertiary syphilitic encephalitis
subset: gram-negative_bacterial_infectious_disease
subset: sexually_transmitted_infectious_disease
is_obsolete: true

[Term]
id: DOID:0050493
name: obsolete tertiary syphilitic meningitis
subset: gram-negative_bacterial_infectious_disease
subset: sexually_transmitted_infectious_disease
is_obsolete: true

[Term]
id: DOID:0050494
name: obsolete Papillomaviridae infectious disease
def: "A dsDNA virus infectious disease that results_in infection in animals and humans, has_material_basis_in Papillomaviridae viruses." [url:http\://en.wikipedia.org/wiki/Papillomaviridae]
is_obsolete: true

[Term]
id: DOID:0050495
name: exanthema subitum
def: "A viral infectious disease that results_in infection in infants and children, located_in skin, has_material_basis_in Human herpesvirus 6 or has_material_basis_in Human herpesvirus 7 and has_symptom sudden high fever, and has_symptom red rash that occurs first on the trunk then spreading to legs and neck." [url:http\://en.wikipedia.org/wiki/Exanthema_subitum]
subset: DO_infectious_disease_slim
synonym: "Roseola Infantum" EXACT []
synonym: "Sixth Disease" EXACT []
xref: ICD10CM:B08.2
xref: ICD9CM:058.1
xref: MESH:D005077
xref: SNOMEDCT_US_2023_03_01:54385001
xref: UMLS_CUI:C0015231
is_a: DOID:934 ! viral infectious disease

[Term]
id: DOID:0050496
name: obsolete Banna virus encephalitis
def: "A viral infectious disease that results_in inflammation located_in brain, has_material_basis_in Banna virus, which is transmitted_by Culex, and transmitted_by Anopheles mosquitoes. The infection has_symptom fever, and has_symptom headache." []
is_obsolete: true

[Term]
id: DOID:0050497
name: obsolete Anelloviridae infectious disease
def: "A ssDNA virus infectious disease that results_in infection in humans, has_material_basis_in Anelloviridae viruses." [url:http\://en.wikipedia.org/wiki/Anelloviridae]
is_obsolete: true

[Term]
id: DOID:0050498
name: obsolete dsDNA virus infectious disease
def: "A DNA virus infectious disease that results_in infection, has_material_basis_in dsDNA viruses, which possess double-stranded DNA." [url:http\://en.wikipedia.org/wiki/Viral_classification]
synonym: "double stranded DNA virus infectious disease" EXACT []
synonym: "dsDNA virus infection" EXACT []
is_obsolete: true

[Term]
id: DOID:0050499
name: obsolete ssDNA virus infectious disease
def: "A DNA virus infectious disease that results_in infection, has_material_basis_in ssDNA viruses, which possess single-stranded DNA." [url:http\://en.wikipedia.org/wiki/Viral_classification]
synonym: "single stranded DNA virus infectious disease" EXACT []
synonym: "ssDNA virus infection" EXACT []
is_obsolete: true

[Term]
id: DOID:0050500
name: obsolete dsDNA-RT virus infectious disease
def: "A DNA virus infectious disease that results_in infection, has_material_basis_in dsDNA retro-transcribing viruses, which possess double-stranded DNA genomes and replicate using reverse transcriptase." [url:http\://en.wikipedia.org/wiki/Viral_classification]
synonym: "double stranded DNA reverse transcribing virus infectious disease" EXACT []
synonym: "double stranded DNA-reverse transcribing virus infection" EXACT []
synonym: "dsDNA-RT virus infection" EXACT []
is_obsolete: true

[Term]
id: DOID:0050501
name: obsolete dsRNA virus infectious disease
def: "A RNA virus infectious disease that results_in infection, has_material_basis_in dsRNA viruses, which possess double-stranded RNA genomes." [url:http\://en.wikipedia.org/wiki/Viral_classification]
synonym: "double stranded RNA virus infectious disease" EXACT []
synonym: "dsRNA virus infection" EXACT []
is_obsolete: true

[Term]
id: DOID:0050502
name: obsolete (+)ssRNA virus infectious disease
def: "A RNA virus infectious disease that results_in infection, has_material_basis_in ssRNA positive-strand viruses, no DNA stage, which possess positive-sense single-stranded RNA genomes." [url:http\://en.wikipedia.org/wiki/Viral_classification]
synonym: "(+)ssRNA virus infection" EXACT []
synonym: "Positive Stranded ssRNA Virus infectious disease" EXACT []
synonym: "positive-sense single stranded RNA virus infectious disease" EXACT []
synonym: "positive-sense ssRNA virus infection" EXACT []
synonym: "positive-sense ssRNA virus infectious disease" EXACT []
is_obsolete: true

[Term]
id: DOID:0050503
name: obsolete (-)ssRNA virus infectious disease
def: "A RNA virus infectious disease that results_in infection, has_material_basis_in ssRNA negative-strand viruses, which have negative-sense single-stranded RNA genomes." [url:http\://en.wikipedia.org/wiki/Viral_classification]
synonym: "(-)ssRNA virus infection" EXACT []
synonym: "Negative Stranded ssRNA Virus infectious disease" EXACT []
synonym: "negative-sense single stranded RNA virus infectious disease" EXACT []
synonym: "negative-sense ssRNA virus infection" EXACT []
synonym: "negative-sense ssRNA virus infectious disease" EXACT []
is_obsolete: true

[Term]
id: DOID:0050504
name: obsolete ssRNA-RT virus infectious disease
def: "A RNA virus infectious disease that results_in infection, has_material_basis_in ssRNA retro-transcribing viruses, which possess single-stranded RNA genomes and replicate using reverse transcriptase." [url:http\://en.wikipedia.org/wiki/Viral_classification]
synonym: "single stranded RNA reverse transcribing virus infectious disease" EXACT []
synonym: "ssRNA-RT virus infection" EXACT []
is_obsolete: true

[Term]
id: DOID:0050505
name: obsolete human papilloma virus related anal squamous cell carcinoma
def: "A human papillomavirus related squamous cell carcinoma that results_in infection located_in anus, has_material_basis_in human papillomavirus (types 16 or 18), which cause malignant tumors in squamous epithelium of anus." [url:http\://www.infectagentscancer.com/content/5/1/17]
is_obsolete: true

[Term]
id: DOID:0050506
name: obsolete human papilloma virus related vaginal squamous cell carcinoma
def: "A human papillomavirus related squamous cell carcinoma that results_in infection located_in vagina, has_material_basis_in human papillomavirus (type16), which cause malignant tumors in squamous epithelium of the vagina." [url:http\://emedicine.medscape.com/article/219110-overview, url:http\://emedicine.medscape.com/article/269188-overview]
is_obsolete: true

[Term]
id: DOID:0050507
name: obsolete AIDS-related cryptosporidiosis
is_obsolete: true

[Term]
id: DOID:0050508
name: variola major
def: "A smallpox that results_in severe infection, located_in skin, has_material_basis_in Variola virus. The infection results_in_formation_of lesions." [url:http\://www.who.int/csr/disease/smallpox/en/]
subset: DO_infectious_disease_slim
xref: ICD9CM:050.0
xref: SNOMEDCT_US_2023_03_01:266193008
xref: UMLS_CUI:C1812609
is_a: DOID:8736 ! smallpox

[Term]
id: DOID:0050509
name: obsolete AIDS-related toxoplasmosis
is_obsolete: true

[Term]
id: DOID:0050510
name: obsolete AIDS-related cystoisosporiasis
synonym: "AIDS-related isosporiasis" EXACT []
is_obsolete: true

[Term]
id: DOID:0050511
name: obsolete Human torovirus gastroenteritis
def: "A viral infectious disease that results_in inflammation located_in stomach and located_in intestine, has_material_basis_in Human torovirus, which is transmitted_by ingestion of food contaminated with feces. The infection has_symptom bloody diarrhea." [url:http\://www.jstor.org/stable/30117350]
is_obsolete: true

[Term]
id: DOID:0050512
name: obsolete Saffold virus gastroenteritis
def: "A viral infectious disease that results_in inflammation located_in stomach and located_in intestine, has_material_basis_in Saffold virus, which is transmitted_by ingestion of food contaminated with feces. The infection has_symptom watery diarrhea, has_symptom fever, has_symptom nausea, and has_symptom vomiting." [url:http\://jvi.asm.org/cgi/content/full/83/9/4631, url:http\://www.cdc.gov/EID/content/15/9/1509.htm]
is_obsolete: true

[Term]
id: DOID:0050513
name: spinal polio
def: "A paralytic poliomyelitis that results in destruction located in motor neurons of spinal cord, has_material_basis_in Human poliovirus 1, has_material_basis_in Human poliovirus 2, or has_material_basis_in Human poliovirus 3, which are transmitted by ingestion of food or water contaminated with feces, or transmitted by direct contact with the oral secretions. The infection has symptom difficulty breathing, and has symptom paralysis of arms and legs." [url:http\://en.wikipedia.org/wiki/Poliomyelitis]
subset: DO_infectious_disease_slim
is_a: DOID:0050515 ! paralytic poliomyelitis
is_a: DOID:319 ! spinal cord disease

[Term]
id: DOID:0050514
name: bulbospinal polio
def: "A paralytic poliomyelitis that results in destruction located in motor neurons of brainstem or located in motor neurons of spinal cord, has_material_basis_in Human poliovirus 1, has_material_basis_in Human poliovirus 2, or has_material_basis_in Human poliovirus 3, which are transmitted by ingestion of food or water contaminated with feces, or transmitted by direct contact with the oral secretions. The infection has symptom difficulty breathing, has symptom difficulty swallowing, and has symptom paralysis of arms and legs." [url:http\://www.mayoclinic.com/health/polio/DS00572/DSECTION=symptoms]
subset: DO_infectious_disease_slim
is_a: DOID:0050515 ! paralytic poliomyelitis

[Term]
id: DOID:0050515
name: paralytic poliomyelitis
def: "A poliomyelitis that results in destruction located in motor neurons of central nervous system, has_material_basis_in Human poliovirus 1, has_material_basis_in Human poliovirus 2, or has_material_basis_in Human poliovirus 3, which are transmitted by ingestion of food or water contaminated with feces, or transmitted by direct contact with the oral secretions. The infection has symptom loss of reflexes, has symptom muscle spasms, and has symptom acute flaccid paralysis." [url:http\://www.mayoclinic.com/health/polio/DS00572/DSECTION=symptoms, url:https\://www.sciencedirect.com/topics/neuroscience/paralytic-polio]
subset: DO_infectious_disease_slim
is_a: DOID:331 ! central nervous system disease
is_a: DOID:4953 ! poliomyelitis

[Term]
id: DOID:0050516
name: O'nyong'nyong fever
def: "A viral infectious disease that results_in infection located_in joint, has_material_basis_in Onyong-nyong virus, which is transmitted_by Anopheles gambiae, and transmitted_by Anopheles funestus mosquitoes. The infection has_symptom fever, has_symptom arthralgia, has_symptom rash, and has_symptom lymphadenitis." [url:http\://books.google.com/books?id=VS5bqBQ9RWoC&pg=PA21&lpg#v=onepage&q&f=false]
subset: DO_infectious_disease_slim
is_a: DOID:934 ! viral infectious disease

[Term]
id: DOID:0050517
name: Barmah Forest virus disease
def: "A viral infectious disease that results_in infection located_in joint, has_material_basis_in Barmah Forest virus, which is transmitted_by mosquito bite. The infection has_symptom fever, has_symptom arthralgia, and has_symptom rash." [url:https\://www.betterhealth.vic.gov.au/health/conditionsandtreatments/barmah-forest-virus-disease]
subset: DO_infectious_disease_slim
subset: zoonotic_infectious_disease
is_a: DOID:934 ! viral infectious disease

[Term]
id: DOID:0050518
name: Ross River fever
def: "A viral infectious disease that results_in infection located_in joint, has_material_basis_in Ross River virus, which is transmitted_by Culex, and transmitted_by Aedes mosquitoes. The infection has_symptom fever, has_symptom arthralgia, and has_symptom rash." [url:http\://en.wikipedia.org/wiki/Ross_River_fever]
subset: DO_infectious_disease_slim
subset: zoonotic_infectious_disease
synonym: "Ross River virus disease" EXACT []
is_a: DOID:934 ! viral infectious disease

[Term]
id: DOID:0050519
name: obsolete Lymphocytic choriomeningitis virus meningitis
def: "A lymphocytic choriomeningitis that results_in inflammation located_in meninges, has_material_basis_in Lymphocytic choriomeningitis virus, which is transmitted_by common house mouse, Mus musculus. The infection has_symptom fever, has_symptom headache, and has_symptom stiff neck." [url:http\://www.cdc.gov/ncidod/dvrd/spb/mnpages/dispages/lcmv/qa.htm]
is_obsolete: true

[Term]
id: DOID:0050520
name: obsolete Lymphocytic choriomeningitis virus meningoencephalitis
def: "A lymphocytic choriomeningitis that results_in inflammation located_in meninges and located_in brain, has_material_basis_in Lymphocytic choriomeningitis virus, which is transmitted_by common house mouse, Mus musculus. The infection has_symptom fever, has_symptom headache, has_symptom stiff neck, has_symptom drowsiness, has_symptom confusion, has_symptom sensory disturbances, and has_symptom paralysis." [url:http\://www.cdc.gov/ncidod/dvrd/spb/mnpages/dispages/lcmv/qa.htm]
is_obsolete: true

[Term]
id: DOID:0050521
name: Oropouche fever
def: "A viral infectious disease that results in infection, has_material_basis_in Oropouche virus, which is transmitted by biting midge, Culicoides paraensis. The infection has symptom fever, has symptom chills, has symptom headache, has symptom anorexia, has symptom muscle pain, has symptom joint pain, and has symptom vomiting." [url:http\://en.wikipedia.org/wiki/Oropouche_fever, url:http\://www.cdc.gov/EID/content/13/6/912.htm]
subset: DO_infectious_disease_slim
subset: zoonotic_infectious_disease
is_a: DOID:934 ! viral infectious disease

[Term]
id: DOID:0050522
name: Balkan hemorrhagic fever
def: "A hemorrhagic fever with renal syndrome that results in infection located in kidney, has_material_basis_in Dobrava-Belgrade virus, which is transmitted by yellow-necked field mouse, Apodemus flavicollis. The infection has symptom headache, has symptom fever, has symptom muscle pains, has symptom facial flush, has symptom petechiae, has symptom proteinuria, and has symptom renal failure." [url:https\://en.wikipedia.org/wiki/Dobrava-Belgrade_orthohantavirus, url:https\://en.wikipedia.org/wiki/Hantavirus_hemorrhagic_fever_with_renal_syndrome]
subset: DO_infectious_disease_slim
subset: zoonotic_infectious_disease
is_a: DOID:11266 ! Hantavirus hemorrhagic fever with renal syndrome

[Term]
id: DOID:0050523
name: adult T-cell leukemia/lymphoma
def: "A T-cell acute leukemia that results_in abnormal increase of lymphocytes, derives_from T-cells, has_material_basis_in Human T-lymphotropic virus 1 (HTLV-1), which is transmitted_by sexual contact, transmitted_by contaminated needles used by intravenous-drug users, and transmitted_by breast feeding. The infection results_in_formation_of skin lesions." [url:http\://en.wikipedia.org/wiki/Adult_T-cell_leukemia/lymphoma, url:http\://ncit.nci.nih.gov/ncitbrowser/ConceptReport.jsp?dictionary=NCI_Thesaurus&version=14.10d&code=C3184]
subset: DO_cancer_slim
subset: DO_infectious_disease_slim
subset: DO_rare_slim
subset: NCIthesaurus
synonym: "adult T-cell leukemia" EXACT []
synonym: "Adult T-cell leukemia/lymphoma (HTLV-1 positive)" EXACT []
xref: GARD:13103
xref: ICD10CM:C91.5
xref: ICDO:9827/3
xref: MESH:D015459
xref: NCI:C3184
xref: SNOMEDCT_US_2023_03_01:77430005
xref: UMLS_CUI:C0023493
is_a: DOID:5603 ! T-cell acute lymphoblastic leukemia
is_a: DOID:934 ! viral infectious disease

[Term]
id: DOID:0050524
name: maturity-onset diabetes of the young
def: "A diabetes mellitus that has_material_basis_in autosomal dominant inheritance of mutations in the MODY genes impacting beta-cell function, typically occurring before 25 years of age and caused by primary insulin secretion defects." [url:http\://en.wikipedia.org/wiki/Maturity_onset_diabetes_of_the_young]
comment: Xref MGI.\nOMIM mapping confirmed by DO. [SN].
subset: DO_rare_slim
synonym: "Mason-type diabetes" EXACT []
synonym: "MODY" EXACT []
xref: GARD:3697
xref: ICD10CM:E11.8
xref: KEGG:04950
xref: OMIM:606391
xref: ORDO:552
is_a: DOID:0050736 ! autosomal dominant disease
is_a: DOID:9351 ! diabetes mellitus

[Term]
id: DOID:0050525
name: obsolete acroosteolysis
comment: OMIM mapping confirmed by DO. [SN].
synonym: "acro-osteolysis" EXACT []
synonym: "Acroosteolysis syndrome" RELATED []
is_obsolete: true

[Term]
id: DOID:0050526
name: Gamstorp-Wohlfart syndrome
def: "A syndrome characterized by progressive weakness and atrophy of muscles in feet, legs and hands. In some patients the syndrome also causes decreased sensitivity to touch, heat or cold, particularly in the lower arms or legs." [url:http\://ghr.nlm.nih.gov/condition/autosomal-recessive-axonal-neuropathy-with-neuromyotonia]
comment: OMIM mapping confirmed by DO. [SN].
subset: DO_rare_slim
synonym: "autosomal recessive neuromyotonia and axonal neuropathy" EXACT []
synonym: "myokymia, myotonia and muscle wasting" EXACT []
xref: GARD:12353
xref: OMIM:137200
is_a: DOID:225 ! syndrome

[Term]
id: DOID:0050527
name: obsolete familial hypertriglyceridemia
is_obsolete: true

[Term]
id: DOID:0050528
name: nonphotosensitive trichothiodystrophy 4
def: "A syndrome that is characterized by brittle hair, short stature, decreased fertility and cognitive impairment without photosensitivity has_material_basis_in mutations in the TTDN1 gene." [url:https\://ghr.nlm.nih.gov/condition/trichothiodystrophy]
comment: OMIM mapping confirmed by DO. [SN].
synonym: "AMISH BRITTLE HAIR BRAIN SYNDROME" EXACT []
synonym: "BIDS syndrome" EXACT []
synonym: "HAIR-BRAIN SYNDROME" EXACT []
synonym: "TTD4" EXACT []
xref: OMIM:234050
is_a: DOID:0050737 ! autosomal recessive disease
is_a: DOID:0111867 ! nonphotosensitive trichothiodystrophy

[Term]
id: DOID:0050529
name: adult spinal muscular atrophy
def: "A spinal muscular atrophy that is characterized by progressive muscular weakness and motor disability that typically presents in the third decade of life and has_material_basis_in mutations in the SMN1 or SMN2 genes that are required for the survival of motor neurons." [url:https\://ghr.nlm.nih.gov/condition/spinal-muscular-atrophy]
comment: OMIM mapping confirmed by DO. [SN].
subset: DO_rare_slim
synonym: "SMA4" EXACT []
synonym: "spinal muscular atrophy 4" EXACT []
synonym: "SPINAL MUSCULAR ATROPHY, ADULT FORM" EXACT []
synonym: "SPINAL MUSCULAR ATROPHY, TYPE IV" EXACT []
xref: ICD10CM:G12.1
xref: MESH:C563948
xref: OMIM:271150
xref: ORDO:83420
xref: UMLS_CUI:C1838230
is_a: DOID:0050737 ! autosomal recessive disease
is_a: DOID:12377 ! spinal muscular atrophy

[Term]
id: DOID:0050530
name: intermediate spinal muscular atrophy
def: "A childhood spinal muscular atrophy that is characterized by progressive muscular weakness and respiratory failure, develops in children between the ages of 6 and 12 months and drastically reduces length of life, and has_material_basis_in mutations in the SMN1 or SMN2 genes that are required for the survival of motor neurons." [url:https\://rarediseases.info.nih.gov/diseases/4945/spinal-muscular-atrophy-type-2]
comment: OMIM mapping confirmed by DO. [SN].
subset: DO_FlyBase_slim
synonym: "MUSCULAR ATROPHY, SPINAL, INFANTILE CHRONIC FORM" EXACT []
synonym: "MUSCULAR ATROPHY, SPINAL, INTERMEDIATE TYPE" EXACT []
synonym: "SMA II" EXACT []
synonym: "SMA2" EXACT []
synonym: "spinal muscular atrophy 2" EXACT []
synonym: "spinal muscular atrophy type II" EXACT []
xref: MESH:D014897
xref: NCI:C156310
xref: OMIM:253550
xref: SNOMEDCT_US_2023_03_01:128212001
xref: UMLS_CUI:C0393538
is_a: DOID:0050737 ! autosomal recessive disease
is_a: DOID:0060160 ! childhood spinal muscular atrophy

[Term]
id: DOID:0050531
name: obsolete lentiginosis profusa
comment: OMIM mapping confirmed by DO. [SN].
synonym: "LENTIGINOSIS, DIFFUSE" EXACT []
synonym: "LENTIGINOSIS, GENERALIZED" EXACT []
synonym: "LENTIGINOSIS, INHERITED PATTERNED" EXACT []
is_obsolete: true

[Term]
id: DOID:0050532
name: obsolete epidermal nevus
comment: OMIM mapping confirmed by DO. [SN].
synonym: "NEVUS, KERATINOCYTIC, NONEPIDERMOLYTIC" EXACT []
synonym: "PIGMENTED MOLES" EXACT []
is_obsolete: true

[Term]
id: DOID:0050533
name: obsolete soldiers heart
comment: OMIM mapping confirmed by DO. [SN].
synonym: "IRRITABLE HEART" EXACT []
synonym: "MITRAL VALVE PROLAPSE SYNDROME" EXACT []
synonym: "NEUROCIRCULATORY ASTHENIA" EXACT []
synonym: "ORTHOSTATIC INTOLERANCE" EXACT []
is_obsolete: true

[Term]
id: DOID:0050534
name: congenital stationary night blindness
def: "A hereditary night blindness that is characterized by hemeralopia with a moderate loss of visual acuity and caused by defective photoreceptor-to-bipolar cell signaling with common ERG findings of reduced or absent b-waves and generally normal a-waves." [url:http\://disorders.eyes.arizona.edu/disorders/night-blindness-congenital-stationary-csnbad3, url:http\://www.ncbi.nlm.nih.gov/books/NBK1245/, url:http\://www.ncbi.nlm.nih.gov/pmc/articles/PMC1772254/, url:http\://www.omim.org/entry/610444, url:http\://www.orpha.net/consor/cgi-bin/OC_Exp.php?Lng=EN&Expert=215]
comment: Xref MGI.\nOMIM mapping confirmed by DO. [SN].
subset: DO_rare_slim
synonym: "congenital essential nyctalopia" EXACT []
xref: ICD10CM:H53.63
xref: ICD9CM:368.61
xref: MESH:C537743
xref: OMIM:PS310500
xref: ORDO:215
xref: SNOMEDCT_US_2023_03_01:193687000
xref: UMLS_CUI:C1306122
is_a: DOID:0080015 ! physical disorder
is_a: DOID:8498 ! hereditary night blindness

[Term]
id: DOID:0050535
name: exudative vitreoretinopathy
def: "A retinal vascular disease characterized by the prevention of blood vessel formation at the edges of the retina and the hemorrhage of the blood vessels in the retina." [url:http\://en.wikipedia.org/wiki/Familial_exudative_vitreoretinopathy, url:http\://ghr.nlm.nih.gov/condition/familial-exudative-vitreoretinopathy]
comment: Xref MGI.\nOMIM mapping confirmed by DO. [SN].
subset: DO_rare_slim
synonym: "familial exudative vitreoretinopathy" EXACT []
synonym: "FEVR" EXACT []
xref: GARD:1613
xref: ICD10CM:H35.00
xref: ICD9CM:362.10
xref: OMIM:PS133780
xref: ORDO:891
xref: SNOMEDCT_US_2023_03_01:193355009
xref: UMLS_CUI:C0004608
is_a: DOID:2462 ! retinal vascular disease

[Term]
id: DOID:0050536
name: obsolete SC phocomelia syndrome
def: "A syndrome that is characterized by severe prenatal growth retardation resulting in malformation of the bones in the skull, face and limbs, has_material_basis_in the mutation in the ESCO2 gene." [url:https\://www.omim.org/entry/269000]
comment: GHR reference SC phocomelia syndrome is a mild variant of Roberts syndrome not a distinct disease - merged into Roberts syndrome [LS]
synonym: "Hypomelia Hypotrichosis Facial hemangioma syndrome" EXACT []
synonym: "SC PSEUDOTHALIDOMIDE SYNDROME" EXACT []
is_obsolete: true

[Term]
id: DOID:0050537
name: posterior polar cataract
def: "A cataract that is characterized by a distinctive discoid lens opacity situated posteriorly and adjacent to the posterior capsule." [url:https\://www.ncbi.nlm.nih.gov/pmc/articles/PMC3729648/]
comment: OMIM mapping confirmed by DO. [SN].
synonym: "CATARACT, POSTERIOR POLAR" EXACT []
is_a: DOID:83 ! cataract

[Term]
id: DOID:0050538
name: Charcot-Marie-Tooth disease type 1
def: "A Charcot-Marie-Tooth disease characterized by demyelination of the peripheral nerve axons." [url:http\://www.ninds.nih.gov/disorders/charcot_marie_tooth/detail_charcot_marie_tooth.htm]
comment: OMIM mapping confirmed by DO. [SN].
subset: DO_rare_slim
synonym: "hereditary motor and sensory neuropathy type 1" EXACT []
xref: GARD:12433
is_a: DOID:10595 ! Charcot-Marie-Tooth disease

[Term]
id: DOID:0050539
name: Charcot-Marie-Tooth disease type 2
def: "A Charcot-Marie-Tooth disease characterized by abnormalities in the axon of the peripheral nerve cell." [url:http\://www.ninds.nih.gov/disorders/charcot_marie_tooth/detail_charcot_marie_tooth.htm, url:https\://www.ncbi.nlm.nih.gov/pubmed/25098539]
comment: See OMIM:604484 Okinawa type is CMT type 2.
subset: DO_rare_slim
synonym: "hereditary motor and sensory neuropathy Guadalajara neuronal type" EXACT []
synonym: "hereditary motor and sensory neuropathy Okinawa type" EXACT []
synonym: "hereditary motor and sensory neuropathy type 2" EXACT []
xref: GARD:12431
xref: ICD9CM:356.0
xref: OMIM:118230
xref: OMIM:604484
xref: ORDO:64746
xref: SNOMEDCT_US_2023_03_01:193158000
xref: UMLS_CUI:C0392553
is_a: DOID:10595 ! Charcot-Marie-Tooth disease

[Term]
id: DOID:0050540
name: Charcot-Marie-Tooth disease type 3
def: "A Charcot-Marie-Tooth disease that is characterized by motor and sensory peripheral neuropathies caused by demyelination." [url:https\://en.wikipedia.org/wiki/Charcot%E2%80%93Marie%E2%80%93Tooth_disease]
comment: OMIM mapping confirmed by DO. [SN].
synonym: "DEJERINE-SOTTAS NEUROPATHY" EXACT []
synonym: "DEJERINE-SOTTAS SYNDROME" EXACT []
xref: OMIM:145900
is_a: DOID:0050736 ! autosomal dominant disease
is_a: DOID:0050737 ! autosomal recessive disease
is_a: DOID:10595 ! Charcot-Marie-Tooth disease

[Term]
id: DOID:0050541
name: Charcot-Marie-Tooth disease type 4
alt_id: DOID:0050582
def: "A Charcot-Marie-Tooth disease characterized by demyelinating or axonal abnormalities that has_material_basis_in autosomal recessive inheritance." [url:http\://www.ninds.nih.gov/disorders/charcot_marie_tooth/detail_charcot_marie_tooth.htm]
comment: Xref MGI.\nOMIM mapping confirmed by DO. [SN].
subset: DO_rare_slim
synonym: "hereditary motor and sensory neuropathy" EXACT []
xref: GARD:12440
xref: ORDO:64749
is_a: DOID:10595 ! Charcot-Marie-Tooth disease

[Term]
id: DOID:0050542
name: Charcot-Marie-Tooth disease type X
def: "A Charcot-Marie-Tooth disease that has_material_basis_in X-linked inheritance of a point mutation in the connexin-32 gene." [url:http\://www.ninds.nih.gov/disorders/charcot_marie_tooth/detail_charcot_marie_tooth.htm]
comment: Xref MGI.\nOMIM mapping confirmed by DO. [SN].
subset: DO_rare_slim
xref: ORDO:64747
is_a: DOID:10595 ! Charcot-Marie-Tooth disease

[Term]
id: DOID:0050543
name: Charcot-Marie-Tooth disease intermediate type
def: "A Charcot-Marie-Tooth disease characterized by motor conduction velocities above and below 38 m/s." [url:http\://www.orpha.net/consor/cgi-bin/OC_Exp.php?lng=EN&Expert=93114, url:https\://www.ncbi.nlm.nih.gov/pubmed/16775371]
comment: Xref MGI.\nOMIM mapping confirmed by DO. [SN].
synonym: "Charcot-Marie-Tooth disease dominant intermediate" EXACT []
synonym: "Charcot-Marie-Tooth disease recessive intermediate" EXACT []
is_a: DOID:10595 ! Charcot-Marie-Tooth disease

[Term]
id: DOID:0050544
name: hypermethioninemia
def: "An amino acid metabolic disorder that involves an excess of the amino acid methionine, in the blood. This condition can occur when methionine is not broken down properly in the body." [url:http\://en.wikipedia.org/wiki/Hypermethioninemia]
comment: Xref MGI.\nOMIM mapping confirmed by DO. [SN].
subset: DO_rare_slim
xref: MESH:C564683
is_a: DOID:9252 ! amino acid metabolic disorder

[Term]
id: DOID:0050545
name: visceral heterotaxy
def: "A physical disorder characterized by the abnormal distribution of the major visceral organs within the chest and abdomen." [url:http\://en.wikipedia.org/wiki/Situs_ambiguus]
comment: Xref MGI.\nOMIM mapping confirmed by DO. [SN].
subset: DO_rare_slim
synonym: "heterotaxia" EXACT []
synonym: "situs ambiguus" EXACT []
xref: GARD:10875
xref: OMIM:306955
xref: OMIM:605376
xref: OMIM:606325
xref: OMIM:613751
xref: OMIM:614779
xref: OMIM:PS306955
xref: ORDO:450
is_a: DOID:0080015 ! physical disorder

[Term]
id: DOID:0050546
name: congenital adrenal insufficiency
def: "An adrenal gland disease that is characterized by cortisol deficiency, hypoaldosteronism and excessive or insufficient sex hormones, has_material_basis_in the mutation in the gene for 21-hydroxylase, 11beta-hydroxylase, 3beta-hydroxysteroid, 17alpha-hydroxylase or 20,22-desmolase." [url:https\://en.wikipedia.org/wiki/Adrenal_insufficiency]
comment: OMIM mapping confirmed by DO. [SN].
synonym: "Adrenal insufficiency, congenital, with 46,XY sex reversal" EXACT []
synonym: "ADRENAL INSUFFICIENCY, CONGENITAL, WITH 46,XY SEX REVERSAL, PARTIAL OR COMPLETE" EXACT []
synonym: "P450scc DEFICIENCY" EXACT []
xref: OMIM:613743
is_a: DOID:0050736 ! autosomal dominant disease
is_a: DOID:0050737 ! autosomal recessive disease
is_a: DOID:0080015 ! physical disorder
is_a: DOID:9553 ! adrenal gland disease

[Term]
id: DOID:0050547
name: familial medullary thyroid carcinoma
def: "A thyroid gland medullary carcinoma that has_material_basis_in autosomal dominant inheritance." [url:https\://ghr.nlm.nih.gov/condition/multiple-endocrine-neoplasia, url:https\://www.omim.org/entry/155240]
comment: OMIM mapping confirmed by DO. [SN].
subset: DO_FlyBase_slim
synonym: "THYROID CARCINOMA, FAMILIAL MEDULLARY" EXACT []
xref: MESH:C536911
xref: OMIM:155240
is_a: DOID:3973 ! thyroid gland medullary carcinoma

[Term]
id: DOID:0050548
name: hereditary sensory neuropathy
def: "A neuropathy characterized by congenital insensitivity to pain resulting in ulceration to the fingers, tongue, lips, and other distal appendages." [url:http\://omim.org/entry/616488?search=616488&highlight=616488]
comment: Xref MGI.\nOMIM mapping confirmed by DO. [SN].
subset: DO_FlyBase_slim
synonym: "familial dysautonomia, type II" EXACT []
synonym: "hereditary sensory and autonomic neuropathy" EXACT []
xref: MESH:D009477
xref: OMIM:PS162400
is_a: DOID:870 ! neuropathy

[Term]
id: DOID:0050549
name: Saldino-Noonan syndrome
def: "A syndrome characterized by congenital heart defects, failure to thrive, short stature, cognitive dysfunction, pectus excavatum, coagulation defects and craniofacial defects and that has_material_basis_in the mutation in the Ras/mitogen activated protein kinase." [url:https\://en.wikipedia.org/wiki/Noonan_syndrome]
synonym: "type I short rib polydactyly syndrome" EXACT []
is_a: DOID:0050737 ! autosomal recessive disease
is_a: DOID:225 ! syndrome

[Term]
id: DOID:0050550
name: obsolete Majewski syndrome
comment: OMIM mapping confirmed by DO. [SN].
synonym: "type II short rib-polydactyly syndrome" EXACT []
is_obsolete: true

[Term]
id: DOID:0050551
name: obsolete Verma-Naumoff syndrome
comment: OMIM mapping confirmed by DO. [SN].
synonym: "type III short rib-polydactyly syndrome" EXACT []
is_obsolete: true

[Term]
id: DOID:0050553
name: JMP syndrome
def: "A syndrome that is characterized by childhood onset of joint stiffness and severe contractures of the hands and feet, erythematous skin lesions with subsequent development of severe lipodystrophy that has_material_basis_in homozygous or compound heterozygous mutation in the PSMB8 gene on chromosome 6p21.32." [url:http\://www.eurekalert.org/pub_releases/2010-12/usmc-rig120110.php, url:https\://www.ncbi.nlm.nih.gov/pubmed/21129723]
subset: DO_rare_slim
synonym: "JOINT CONTRACTURES, MUSCULAR ATROPHY, MICROCYTIC ANEMIA, AND PANNICULITIS-INDUCED LIPODYSTROPHY" EXACT []
xref: GARD:10988
xref: OMIM:256040
xref: ORDO:324999
is_a: DOID:0050737 ! autosomal recessive disease
is_a: DOID:225 ! syndrome

[Term]
id: DOID:0050554
name: X-linked sideroblastic anemia with ataxia
alt_id: DOID:0060064
def: "A sideroblastic anemia that is characterized by decreased production of hemoglobin and ataxia and has_material_basis_in the mutation in the ABCB7 gene." [url:https\://ghr.nlm.nih.gov/condition/x-linked-sideroblastic-anemia-and-ataxia]
comment: OMIM mapping confirmed by DO. [SN].
synonym: "Anemia sideroblastic and spinocerebellar ataxia" EXACT []
synonym: "Anemia, sideroblastic, spinocerebellar ataxia" EXACT []
synonym: "X-linked sideroblastic anaemia and ataxia" EXACT []
synonym: "X-linked sideroblastic anaemia with ataxia" EXACT []
synonym: "X-linked sideroblastic anemia and ataxia" EXACT []
xref: OMIM:301310
is_a: DOID:0080012 ! X-linked recessive disease
is_a: DOID:8955 ! sideroblastic anemia

[Term]
id: DOID:0050556
name: obsolete infantile onset spinocerebellar ataxia
def: "An autosomal recessive cerebellar ataxia that is characterized by progressive ataxia, hypotonia, hyporeflexia, athetosis and sensory impairment, has_material_basis_in mutation in the TWNK gene that affects mitochondrial function." [url:https\://ghr.nlm.nih.gov/condition/infantile-onset-spinocerebellar-ataxia]
is_obsolete: true

[Term]
id: DOID:0050557
name: congenital muscular dystrophy
def: "A muscular dystrophy that is characterized by diminished muscle tone (hypotonia), progressive muscle weakness and degeneration (atrophy), abnormally fixed joints, spinal rigidity, and delays in reaching motor milestones such as sitting or standing unassisted." [url:http\://rarediseases.org/rare-diseases/congenital-muscular-dystrophy/, url:https\://www.ninds.nih.gov/Disorders/All-Disorders/Muscular-Dystrophy-Information-Page]
comment: Xref MGI.\nOMIM mapping confirmed by DO. [SN].
subset: DO_rare_slim
xref: GARD:9138
xref: ICD9CM:359.0
xref: OMIM:254100
xref: ORDO:97242
xref: SNOMEDCT_US_2023_03_01:193221009
xref: UMLS_CUI:C2937300
is_a: DOID:0080015 ! physical disorder
is_a: DOID:9884 ! muscular dystrophy

[Term]
id: DOID:0050558
name: Ullrich congenital muscular dystrophy
def: "A congenital muscular dystrophy that is characterized by muscle weakness and respiratory depression and has_material_basis_in mutation in the COL6A1, COL6A2 and COL6A3 that produce components of type VI collagen." [url:https\://en.wikipedia.org/wiki/Ullrich_congenital_muscular_dystrophy]
comment: OMIM mapping confirmed by DO. [SN].
subset: DO_rare_slim
synonym: "ULLRICH DISEASE" EXACT []
synonym: "Ullrich scleroatonic muscular dystrophy" EXACT []
xref: GARD:4769
xref: OMIM:254090
is_a: DOID:0050557 ! congenital muscular dystrophy
is_a: DOID:0050736 ! autosomal dominant disease
is_a: DOID:0050737 ! autosomal recessive disease

[Term]
id: DOID:0050559
name: Fukuyama congenital muscular dystrophy
def: "A congenital muscular dystrophy-dystroglycanopathy type A that is characterized by muscle weakness, failure to thrive, severe intellectual and developmental disability, impaired vision and cardiac abnormalities and has_material_basis_in mutation in the FKTN gene that produces the fukutin protein." [url:https\://ghr.nlm.nih.gov/condition/fukuyama-congenital-muscular-dystrophy]
comment: OMIM mapping confirmed by DO. [SN].
subset: DO_rare_slim
xref: GARD:6475
xref: OMIM:253800
xref: ORDO:272
is_a: DOID:0111229 ! congenital muscular dystrophy-dystroglycanopathy type A

[Term]
id: DOID:0050560
name: Walker-Warburg syndrome
def: "A congenital muscular dystrophy that is characterized by hypotonia, seizures, severe intellectual and developmental disability, eye abnormalities and early death and has_material_basis_in mutations in multiple genes including POMT1, POMT2, ISPD, FKTN, FKRP, and LARGE1." [url:https\://ghr.nlm.nih.gov/condition/walker-warburg-syndrome]
comment: OMIM mapping confirmed by DO. [SN].
subset: DO_FlyBase_slim
subset: DO_rare_slim
synonym: "cerebroocular dysplasia-muscular dystrophy syndrome" EXACT []
synonym: "HARD syndrome" EXACT []
xref: GARD:2599
xref: MESH:D058494
is_a: DOID:0050557 ! congenital muscular dystrophy
is_a: DOID:0050737 ! autosomal recessive disease

[Term]
id: DOID:0050561
name: Lennox-Gastaut syndrome
def: "A childhood electroclinical syndrome that is characterized by frequent seizures and intellectual disability that present in early childhood." [url:https\://ghr.nlm.nih.gov/condition/lennox-gastaut-syndrome]
subset: DO_rare_slim
synonym: "Lennox syndrome" EXACT []
xref: GARD:9912
xref: MESH:D065768
xref: OMIM:606369
xref: ORDO:2382
is_a: DOID:0050704 ! childhood electroclinical syndrome

[Term]
id: DOID:0050562
name: West syndrome
def: "An infancy electroclinical syndrome that is characterized by infantile spasms, hypsarrhythmia on electroencephalogram and intellectual disability." [url:https\://rarediseases.org/rare-diseases/west-syndrome/, url:https\://www.ncbi.nlm.nih.gov/pubmed/24268986]
subset: DO_rare_slim
subset: NCIthesaurus
synonym: "Infantile spasms syndrome" RELATED []
xref: GARD:7887
xref: MESH:D013036
xref: NCI:C84788
xref: ORDO:3451
is_a: DOID:0050703 ! infancy electroclinical syndrome

[Term]
id: DOID:0050563
name: nonsyndromic deafness
def: "An auditory system disease that is associated with permanent hearing loss caused by damage to structures in the inner ear and/or the middle ear, which is not associated with other signs and symptoms." [url:http\://en.wikipedia.org/wiki/Nonsyndromic_hearing_loss_and_deafness, url:http\://ghr.nlm.nih.gov/condition/nonsyndromic-deafness, url:http\://www.plosone.org/article/info%3Adoi%2F10.1371%2Fjournal.pone.0012742]
synonym: "nonsyndromic hearing loss" EXACT []
synonym: "nonsyndromic hereditary hearing loss" EXACT []
xref: MESH:C580334
is_a: DOID:2742 ! auditory system disease

[Term]
id: DOID:0050564
name: autosomal dominant nonsyndromic deafness
def: "A nonsyndromic deafness characterized by an autosomal dominant inheritance mode." [url:http\://ghr.nlm.nih.gov/condition/nonsyndromic-deafness]
comment: OMIM mapping confirmed by DO. [SN].
subset: DO_rare_slim
synonym: "autosomal dominant deafness" EXACT []
xref: ICD10CM:H90.3
xref: OMIM:PS124900
xref: ORDO:90635
is_a: DOID:0050563 ! nonsyndromic deafness
is_a: DOID:0050736 ! autosomal dominant disease

[Term]
id: DOID:0050565
name: autosomal recessive nonsyndromic deafness
def: "A nonsyndromic deafness characterized by an autosomal recessive inheritance mode." [url:http\://ghr.nlm.nih.gov/condition/nonsyndromic-deafness]
comment: OMIM:607197 is an older phenotype record for this disease.
subset: DO_rare_slim
xref: ICD10CM:H90.3
xref: OMIM:607197
xref: OMIM:PS220290
xref: ORDO:90636
is_a: DOID:0050563 ! nonsyndromic deafness
is_a: DOID:0050737 ! autosomal recessive disease

[Term]
id: DOID:0050566
name: X-linked nonsyndromic deafness
def: "A nonsyndromic deafness characterized by an X-linked inheritance mode." [url:http\://ghr.nlm.nih.gov/condition/nonsyndromic-deafness]
comment: OMIM mapping confirmed by DO. [SN].
subset: DO_rare_slim
synonym: "X-linked deafness" EXACT []
xref: ICD10CM:H90.3
xref: OMIM:PS304500
xref: ORDO:90625
is_a: DOID:0050563 ! nonsyndromic deafness
is_a: DOID:0050735 ! X-linked monogenic disease

[Term]
id: DOID:0050567
name: orofacial cleft
def: "A physical disorder that is characterized by cleft lip and/or cleft palate that result in feeding, speech and hearing problems caused by failures during development." [url:https\://en.wikipedia.org/wiki/Cleft_lip_and_cleft_palate, url:https\://www.cdc.gov/ncbddd/birthdefects/surveillancemanual/chapters/chapter-4/chapter4-6.html]
comment: Xref MGI.\nOMIM mapping confirmed by DO. [SN].
xref: OMIM:PS119530
is_a: DOID:0080015 ! physical disorder
is_a: DOID:225 ! syndrome

[Term]
id: DOID:0050568
name: spondylocostal dysostosis
def: "A dysostosis that results_in abnormal development located_in vertebrae or located_in ribs. The bones of the spine do not develop properly, which causes them to be misshapen and abnormally joined together." [url:http\://en.wikipedia.org/wiki/Spondylocostal_dysostosis, url:http\://ghr.nlm.nih.gov/condition/spondylocostal-dysostosis]
comment: Xref MGI.\nOMIM mapping confirmed by DO. [SN].
subset: DO_rare_slim
synonym: "costovertebral dysplasia" EXACT []
synonym: "Jarcho-Levin syndrome" EXACT []
synonym: "spondylothoracic dysostosis" EXACT []
synonym: "spondylothoracic dysplasia" EXACT []
xref: GARD:12174
xref: OMIM:PS277300
xref: ORDO:1797
xref: ORDO:2311
is_a: DOID:0060564 ! spinal disease
is_a: DOID:1934 ! dysostosis

[Term]
id: DOID:0050569
name: Seckel syndrome
def: "A syndrome characterized by intrauterine growth retardation and postnatal dwarfism with microcephaly and intellectual disability." [url:http\://en.wikipedia.org/wiki/Seckel_syndrome]
comment: Xref MGI.\nOMIM mapping confirmed by DO. [SN].
subset: DO_rare_slim
synonym: "bird-headed dwarfism" EXACT []
synonym: "Harper's syndrome" EXACT []
synonym: "microcephalic primordial dwarfism" EXACT []
synonym: "Virchow-Seckel dwarfism" EXACT []
xref: GARD:8562
xref: ICD10CM:Q87.1
xref: OMIM:PS210600
xref: ORDO:808
is_a: DOID:0050737 ! autosomal recessive disease
is_a: DOID:225 ! syndrome

[Term]
id: DOID:0050570
name: congenital disorder of glycosylation type I
def: "A congenital disorder of glycosylation characterized by under-glycosylated serum glycoproteins." [url:http\://en.wikipedia.org/wiki/Congenital_disorder_of_glycosylation#Classification, url:https\://ghr.nlm.nih.gov/condition/pmm2-congenital-disorder-of-glycosylation]
comment: OMIM mapping confirmed by DO. [SN].
xref: OMIM:PS212065
is_a: DOID:5212 ! congenital disorder of glycosylation

[Term]
id: DOID:0050571
name: congenital disorder of glycosylation type II
def: "A congenital disorder of glycosylation that involves malfunctioning trimming or processing of the protein-bound oligosaccharide chain." [url:http\://en.wikipedia.org/wiki/Congenital_disorder_of_glycosylation#Classification]
comment: OMIM mapping confirmed by DO. [SN].
subset: DO_FlyBase_slim
xref: MESH:C535747
xref: OMIM:PS212066
is_a: DOID:5212 ! congenital disorder of glycosylation

[Term]
id: DOID:0050572
name: cone-rod dystrophy
def: "A retinal degeneration that characterized by progressive deterioration of the cone and rod photoreceptor cells." [url:http\://lowvision.preventblindness.org/eye-conditions/cone-rod-dystrophy]
comment: Xref MGI.\nOMIM mapping confirmed by DO. [SN].
subset: DO_rare_slim
synonym: "cone-rod retinal dystrophy" EXACT []
xref: GARD:10790
xref: ICD10CM:H35.5
xref: ORDO:1872
is_a: DOID:0050177 ! monogenic disease
is_a: DOID:8466 ! retinal degeneration

[Term]
id: DOID:0050573
name: 2-hydroxyglutaric aciduria
def: "An amino acid metabolic disorder that is an autosomal recessive neurometabolic disorder characterized by the significant elevation of urinary levels of hydroxyglutaric acid causing progressive brain damage." [url:http\://en.wikipedia.org/wiki/2-Hydroxyglutaric_aciduria, url:http\://ghr.nlm.nih.gov/condition/2-hydroxyglutaric-aciduria]
subset: DO_rare_slim
xref: GARD:10761
xref: MESH:C535306
is_a: DOID:9252 ! amino acid metabolic disorder

[Term]
id: DOID:0050574
name: L-2-hydroxyglutaric aciduria
def: "An 2-hydroxyglutaric aciduria that involves damage to cerebellum affecting movement coordination resulting in problems with balance and muscle coordination (ataxia)." [url:http\://ghr.nlm.nih.gov/condition/2-hydroxyglutaric-aciduria]
subset: DO_rare_slim
synonym: "L-2-HYDROXYGLUTARIC ACIDEMIA" EXACT []
xref: GARD:10472
xref: OMIM:236792
xref: ORDO:79314
is_a: DOID:0050573 ! 2-hydroxyglutaric aciduria
is_a: DOID:2786 ! cerebellar disease

[Term]
id: DOID:0050575
name: D-2-hydroxyglutaric aciduria
def: "An 2-hydroxyglutaric aciduria that involves developmental delay, seizures, weak muscle tone (hypotonia), and abnormalities in the largest part of the brain (the cerebrum), which controls many important functions such as muscle movement, speech, vision, thinking, emotion, and memory." [url:http\://ghr.nlm.nih.gov/condition/2-hydroxyglutaric-aciduria]
subset: DO_FlyBase_slim
subset: DO_rare_slim
xref: GARD:5661
xref: OMIM:PS600721
is_a: DOID:0050573 ! 2-hydroxyglutaric aciduria

[Term]
id: DOID:0050576
name: Senior-Loken syndrome
def: "A syndrome characterized by progressive wasting of the filtering unit of the kidney (nephronophthisis), with or without medullary cystic renal disease, and progressive eye disease." [url:https\://rarediseases.info.nih.gov/diseases/322/senior-loken-syndrome]
comment: Xref MGI.\nOMIM mapping confirmed by DO. [SN].
subset: DO_rare_slim
synonym: "Loken Senior syndrome" EXACT []
synonym: "renal-retinal syndrome" EXACT []
xref: GARD:322
xref: ICD10CM:Q61.5
xref: MESH:C537580
xref: OMIM:266900
xref: OMIM:606995
xref: OMIM:606996
xref: OMIM:609254
xref: OMIM:610189
xref: OMIM:613615
xref: OMIM:PS266900
xref: ORDO:3156
is_a: DOID:0050737 ! autosomal recessive disease
is_a: DOID:225 ! syndrome

[Term]
id: DOID:0050577
name: cranioectodermal dysplasia
def: "A syndrome that is characterized by characterized by sagittal craniosynostosis and facial, ectodermal, and skeletal anomalies." [url:https\://en.wikipedia.org/wiki/Sensenbrenner_syndrome, url:https\://pubmed.ncbi.nlm.nih.gov/20817137/]
comment: OMIM mapping confirmed by DO. [SN].
synonym: "Levin syndrome" EXACT []
synonym: "Sensenbrenner syndrome" EXACT []
xref: MESH:C562966
xref: OMIM:PS218330
is_a: DOID:0050737 ! autosomal recessive disease
is_a: DOID:225 ! syndrome

[Term]
id: DOID:0050578
name: occult macular dystrophy
def: "A macular degeneration that is characterized by a central cone dysfunction leading to a loss of vision with a normal fundus and normal fluorescein angiography findings." [url:http\://www.iovs.org/content/41/2/513.full.pdf]
comment: OMIM mapping confirmed by DO. [SN].
xref: OMIM:613587
is_a: DOID:4448 ! macular degeneration

[Term]
id: DOID:0050579
name: glycogen storage disease XV
def: "A glycogen storage disease characterized by muscle weakness and cardiac abnormalities caused and has_material_basis_in mutation in the GYG1 gene that encodes glycogenin-1." [url:https\://www.omim.org/entry/613507]
synonym: "Glycogen storage disease 15" EXACT []
synonym: "glycogen storage disease type XV" EXACT []
synonym: "Glycogen storage disease with severe cardiomyopathy due to glycogenin deficiency" EXACT []
xref: OMIM:613507
xref: ORDO:263297
is_a: DOID:0050737 ! autosomal recessive disease
is_a: DOID:2747 ! glycogen storage disease

[Term]
id: DOID:0050580
name: hereditary lymphedema
def: "A lymphedema commonly located_in legs, caused_by congenital abnormalities in the lymphatic system." [url:http\://en.wikipedia.org/wiki/Milroy%27s_disease]
comment: Xref MGI.\nOMIM mapping confirmed by DO. [SN].
subset: DO_rare_slim
xref: GARD:7220
xref: ICD9CM:757.0
xref: OMIM:PS153100
xref: ORDO:79452
xref: SNOMEDCT_US_2023_03_01:205542007
xref: UMLS_CUI:C1313885
is_a: DOID:4977 ! lymphedema

[Term]
id: DOID:0050581
name: brachydactyly
def: "A dysostosis characterized by short fingers and toes." [url:http\://en.wikipedia.org/wiki/Brachydactyly]
comment: Xref MGI.\nOMIM mapping confirmed by DO. [SN].
subset: DO_rare_slim
xref: GARD:11913
xref: MESH:D059327
xref: ORDO:294937
is_a: DOID:1934 ! dysostosis
property_value: exactMatch "MESH:D059327" xsd:string

[Term]
id: DOID:0050583
name: obsolete Chlamydophila pneumoniae infectious disease
is_obsolete: true

[Term]
id: DOID:0050584
name: gummatous syphilis
def: "A tertiary syphilis that is characterized by granulomatous lesions, called gummas, which are characterized by a center of necrotic tissue with a rubbery texture. They form in the liver, bones, and testes but may affect any organ." [url:https\://www.ncbi.nlm.nih.gov/pubmed/31437386]
subset: DO_infectious_disease_slim
is_a: DOID:8200 ! tertiary syphilis

[Term]
id: DOID:0050585
name: congenital generalized lipodystrophy
def: "A lipodystrophy that is characterized by extreme scarcity of subcutaneous fat, muscular hypertrophy, fatty liver, hypertriglyceremia and metabolic complications including insulin resistance." [url:https\://en.wikipedia.org/wiki/Congenital_generalized_lipodystrophy]
comment: OMIM mapping confirmed by DO. [SN].
subset: DO_FlyBase_slim
subset: DO_rare_slim
xref: GARD:13388
xref: OMIM:PS608594
is_a: DOID:0050737 ! autosomal recessive disease
is_a: DOID:0080015 ! physical disorder
is_a: DOID:0080298 ! complete generalized lipodystrophy

[Term]
id: DOID:0050587
name: trichotillomania
def: "An impulse control disorder that involves the uncontrollable plucking of ones hair." [url:https\://en.wikipedia.org/wiki/Trichotillomania]
comment: OMIM mapping confirmed by DO. [SN].
subset: DO_rare_slim
xref: GARD:7803
xref: MESH:D014256
xref: OMIM:613229
is_a: DOID:10937 ! impulse control disorder

[Term]
id: DOID:0050588
name: muscular dystrophy-dystroglycanopathy type B1
def: "A congenital muscular dystrophy characterized by muscle weakness, cognitive impairment and brain abnormalities and has_material_basis_in mutation to the POMT1 gene that encodes O-mannosyltransferase." [url:https\://www.omim.org/entry/613155]
comment: Xref MGI.
subset: DO_rare_slim
synonym: "CMD due to dystroglycanopathy" EXACT []
synonym: "Muscular dystrophy-dystroglycanopathy congenital with impaired intellectual development B1" EXACT []
xref: OMIM:613155
is_a: DOID:0050737 ! autosomal recessive disease
is_a: DOID:0112375 ! muscular dystrophy-dystroglycanopathy type B

[Term]
id: DOID:0050589
name: inflammatory bowel disease
def: "An intestinal disease characterized by inflammation located in all parts of digestive tract." [url:http\://en.wikipedia.org/wiki/Inflammatory_bowel_disease, url:http\://www.mayoclinic.org/diseases-conditions/inflammatory-bowel-disease/basics/definition/con-20034908]
comment: Xref MGI.\nOMIM mapping confirmed by DO. [SN].
subset: DO_FlyBase_slim
subset: NCIthesaurus
xref: EFO:0003767
xref: KEGG:05321
xref: MESH:D015212
xref: NCI:C3138
xref: OMIM:PS266600
xref: SNOMEDCT_US_2023_03_01:155759008
xref: UMLS_CUI:C0021390
is_a: DOID:5295 ! intestinal disease

[Term]
id: DOID:0050590
name: severe congenital neutropenia
def: "A neutropenia characterized by a maturation arrest of granulopoiesis at the level or promyelocytes and early onset of severe bacterial infections." [url:https\://ghr.nlm.nih.gov/condition/severe-congenital-neutropenia, url:https\://www.ncbi.nlm.nih.gov/pubmed/17133096]
comment: Xref MGI.\nOMIM mapping confirmed by DO. [SN].
subset: DO_rare_slim
xref: GARD:13592
xref: ICD10CM:D70
xref: OMIM:PS202700
xref: ORDO:42738
is_a: DOID:0080015 ! physical disorder
is_a: DOID:1227 ! neutropenia

[Term]
id: DOID:0050591
name: tooth agenesis
def: "A tooth disease characterized by failure to develop one or more missing teeth." [url:http\://en.wikipedia.org/wiki/Hypodontia]
comment: Xref MGI.
subset: DO_rare_slim
synonym: "familial tooth agenesis" EXACT []
synonym: "hypodontia" EXACT []
synonym: "oligodontia" EXACT []
synonym: "selective tooth agenesis" EXACT []
xref: ICD10CM:K00.0
xref: ICD9CM:520.0
xref: MESH:D000848
xref: NCI:C172328
xref: OMIM:106600
xref: OMIM:150400
xref: OMIM:313500
xref: OMIM:602639
xref: OMIM:604625
xref: OMIM:610926
xref: OMIM:PS106600
xref: ORDO:2227
xref: ORDO:99798
xref: SNOMEDCT_US_2023_03_01:234951001
xref: UMLS_CUI:C0399352
is_a: DOID:1091 ! tooth disease

[Term]
id: DOID:0050592
name: asphyxiating thoracic dystrophy
def: "A bone development disease characterized by skeletal abnormalities and resulting in difficulty in breathing caused by mutations that result in ciliopathy." [url:https\://ghr.nlm.nih.gov/condition/asphyxiating-thoracic-dystrophy]
comment: OMIM mapping confirmed by DO. [SN].
subset: DO_rare_slim
synonym: "Jeune syndrome" EXACT []
synonym: "short-rib thoracic dysplasia with or without polydactyly" EXACT []
synonym: "thoracic pelvic phalangeal dystrophy" EXACT []
xref: ICD10CM:Q77.2
xref: OMIM:PS208500
xref: ORDO:474
is_a: DOID:0080006 ! bone development disease

[Term]
id: DOID:0050593
name: primary congenital glaucoma
def: "A glaucoma that is characterized by damage to the optic nerves that reduces peripheral vision and leads to blindness, has_material_basis_in mutation in the MYOC gene and appears before the age of 5 without other associated abnormalities." [url:https\://ghr.nlm.nih.gov/condition/early-onset-glaucoma]
comment: Xref MGI.
xref: OMIM:613085
xref: OMIM:613086
is_a: DOID:0050177 ! monogenic disease
is_a: DOID:0080015 ! physical disorder
is_a: DOID:1686 ! glaucoma

[Term]
id: DOID:0050594
name: glycogen storage disease IX
def: "A glycogen storage disease characterized by deficiency of hepatic phosphorylase kinase activity." [url:https\://pubmed.ncbi.nlm.nih.gov/25266922/, url:https\://www.ncbi.nlm.nih.gov/pubmed/17689125]
synonym: "Glycogen storage disease 9" EXACT []
is_a: DOID:2747 ! glycogen storage disease

[Term]
id: DOID:0050596
name: taeniasis
alt_id: DOID:10076
def: "A parasitic helminthiasis infectious disease that has_material_basis_in Taenia solium or has_material_basis_in Taenia saginata, which are transmitted by ingestion of undercooked contaminated meat." [url:http\://en.wikipedia.org/wiki/Taeniasis]
subset: DO_infectious_disease_slim
synonym: "Beef tapeworm infection" RELATED []
synonym: "Infection by Taeniarhynchus saginatus" RELATED []
synonym: "Taenia saginata infectious disease" RELATED []
xref: ICD10CM:B68.1
xref: ICD9CM:123.2
xref: SNOMEDCT_US_2023_03_01:69163003
xref: UMLS_CUI:C0152073
is_a: DOID:883 ! parasitic helminthiasis infectious disease

[Term]
id: DOID:0050597
name: intestinal schistosomiasis
alt_id: DOID:13692
alt_id: DOID:13721
alt_id: DOID:3468
def: "A schistosomiasis that involves parasitic infection of the intestine caused by Schistosoma mansoni, Schistosoma intercalatum or Schistosomiasis japonicum. The symptoms include fever, cough, abdominal pain, diarrhea, hepatosplenomegaly, colonic polyposis with bloody diarrhea and eosinophilia." [url:http\://en.wikipedia.org/wiki/Schistosomiasis]
comment: Xref MGI.
subset: DO_infectious_disease_slim
subset: DO_rare_slim
subset: NCIthesaurus
synonym: "Katayama fever" EXACT []
synonym: "Schistosoma japonicum infection" EXACT []
synonym: "Schistosoma mansoni infectious disease" EXACT []
synonym: "schistosomiasis japonica" EXACT []
xref: ICD10CM:B65.1
xref: ICD10CM:B65.2
xref: ICD9CM:120.1
xref: ICD9CM:120.2
xref: MESH:D012554
xref: MESH:D012555
xref: NCI:C35001
xref: NCI:C35002
xref: NCI:C35364
xref: OMIM:181460
xref: ORDO:1247
xref: SNOMEDCT_US_2023_03_01:187114003
xref: SNOMEDCT_US_2023_03_01:52179003
xref: SNOMEDCT_US_2023_03_01:750009
xref: UMLS_CUI:C0036329
xref: UMLS_CUI:C0036330
xref: UMLS_CUI:C0276932
is_a: DOID:1395 ! schistosomiasis
is_a: DOID:5295 ! intestinal disease

[Term]
id: DOID:0050598
name: extrapulmonary tuberculosis
def: "A tuberculosis that occurs at body sites other than the lung." [url:https\://www.pneumonologia.gr/articlefiles/20070307_EXTRAPULMONARY_tbc.pdf]
subset: DO_infectious_disease_slim
is_a: DOID:399 ! tuberculosis

[Term]
id: DOID:0050599
name: abdominal tuberculosis
def: "An extrapulmonary tuberculosis that is located_in gastrointestinal tract, located_in peritoneum, located_in omentum, located_in mesentery, located_in liver, located_in spleen or located_in pancreas." [url:https\://www.pneumonologia.gr/articlefiles/20070307_EXTRAPULMONARY_tbc.pdf]
subset: DO_infectious_disease_slim
is_a: DOID:0050598 ! extrapulmonary tuberculosis

[Term]
id: DOID:0050600
name: ABCD syndrome
def: "A syndrome that is characterized by albinism, black lock, cell migration disorder of the neurocytes of the gut and sensorineural deafness and has_material_basis_in a mutation in the endothelin B receptor gene (EDNRB)." [url:http\://en.wikipedia.org/wiki/ABCD_syndrome, url:http\://omim.org/entry/600501]
comment: OMIM mapping confirmed by DO. [SN].
synonym: "ABCDS" EXACT []
synonym: "albinism, black lock, cell migration disorder of the neurocytes of the gut, and deafness" EXACT []
xref: MESH:C535334
xref: OMIM:600501
is_a: DOID:0050737 ! autosomal recessive disease
is_a: DOID:225 ! syndrome

[Term]
id: DOID:0050601
name: ADULT syndrome
def: "A syndrome that is characterized by light pigmentation with excessive freckling, sparse hair involving the scalp and axilla, lacrimal duct stenosis or atresia, onychodysplasia, hypodontia or early loss of permanent teeth, athelia or hypoplastic nipples, and breast hypoplasia, has_material_basis_in a mutation in TP63." [url:https\://pubmed.ncbi.nlm.nih.gov/16114047/]
comment: OMIM mapping confirmed by DO. [SN].
subset: DO_rare_slim
synonym: "acro-dermato-ungual-lacrimal-tooth syndrome" EXACT []
xref: GARD:384
xref: OMIM:103285
is_a: DOID:0050736 ! autosomal dominant disease
is_a: DOID:225 ! syndrome

[Term]
id: DOID:0050602
name: triple-A syndrome
def: "A syndrome characterized by achalasia, adrenal insufficiency and alacrima and has_material_basis_in mutations in the AAAS gene that encodes ALADIN within the nuclear envelope and results in dysfunction of the autonomic nervous system." [url:https\://ghr.nlm.nih.gov/condition/triple-a-syndrome]
comment: OMIM mapping confirmed by DO. [SN].
subset: DO_rare_slim
synonym: "AAAS" EXACT []
synonym: "Achalasia-Addisonianism-Alacrimia syndrome" EXACT []
synonym: "Allgrove Syndrome" EXACT []
xref: GARD:457
xref: OMIM:231550
is_a: DOID:0050737 ! autosomal recessive disease
is_a: DOID:225 ! syndrome

[Term]
id: DOID:0050603
name: acheiropody
def: "An osteochondrodysplasia characterized by a lack of formation of the distal extremities has_material_basis_in mutation in the LMBR1 gene." [url:https\://en.wikipedia.org/wiki/Acheiropodia]
comment: OMIM mapping confirmed by DO. [SN].
subset: DO_rare_slim
synonym: "Acheiropodia" EXACT []
synonym: "Horn-Kolb Syndrome" EXACT []
xref: GARD:376
xref: OMIM:200500
is_a: DOID:0050737 ! autosomal recessive disease
is_a: DOID:2256 ! osteochondrodysplasia

[Term]
id: DOID:0050604
name: acrocapitofemoral dysplasia
def: "An osteochondrodysplasia characterized by skeletal dysplasia, bradydactyly and narrow thorax and has_material_basis_in mutations in the Indian hedgehog homolog gene." [url:https\://rarediseases.info.nih.gov/diseases/10605/acrocapitofemoral-dysplasia]
comment: OMIM mapping confirmed by DO. [SN].
subset: DO_rare_slim
xref: GARD:10605
xref: MESH:C564334
xref: OMIM:607778
is_a: DOID:0050737 ! autosomal recessive disease
is_a: DOID:2256 ! osteochondrodysplasia

[Term]
id: DOID:0050605
name: acrodermatitis enteropathica
def: "A metal metabolism disorder characterized by dermatitis around bodily openings and the tips of fingers and toes, alopecia and diarrhea and has_material_basis_in mutation in the SLC39A4 gene that encodes a zinc uptake protein and results in zinc deficiency." [url:https\://en.wikipedia.org/wiki/Acrodermatitis_enteropathica]
subset: DO_rare_slim
xref: GARD:5723
xref: MESH:C538178
xref: OMIM:201100
is_a: DOID:896 ! metal metabolism disorder

[Term]
id: DOID:0050606
name: acrokeratosis verruciformis
def: "A keratosis that has_material_basis_in mutations in the ATP2A2 gene." [url:https\://en.wikipedia.org/wiki/Acrokeratosis_verruciformis]
comment: OMIM mapping confirmed by DO. [SN].
synonym: "Acrokeratosis verruciformis of Hopf" EXACT []
synonym: "Hopf disease" EXACT []
xref: OMIM:101900
is_a: DOID:0050736 ! autosomal dominant disease
is_a: DOID:161 ! keratosis

[Term]
id: DOID:0050608
name: Askin's tumor
def: "An Ewing sarcoma that arises from the soft tissues of the chest wall that tend to recur locally and not widely disseminated." [url:https\://en.wikipedia.org/wiki/Askin%27s_tumor]
synonym: "Askin tumor" EXACT []
synonym: "Askin tumour" EXACT []
synonym: "Askin's tumour" EXACT []
is_a: DOID:3369 ! Ewing sarcoma

[Term]
id: DOID:0050610
name: oral cavity carcinoma in situ
def: "An in situ carcinoma of the oral cavity that is located_in the epithelium. It is the most common cause of leukoplakia and associated with the development of squamous cell carcinoma." [url:https\://www.dermnetnz.org/topics/carcinoma-in-situ-of-oral-cavity/]
is_a: DOID:403 ! mouth disease
is_a: DOID:8719 ! in situ carcinoma

[Term]
id: DOID:0050611
name: pharynx carcinoma in situ
def: "An in situ carcinoma of the pharynx that is located_in the epithelium. It is associated with the development of squamous cell carcinoma." [url:https\://www.cancer.gov/publications/dictionaries/cancer-terms/def/pharyngeal-cancer]
is_a: DOID:8719 ! in situ carcinoma

[Term]
id: DOID:0050612
name: gallbladder carcinoma in situ
def: "An in situ carcinoma located_in the surface epithelium of the gallbladder that most commonly develops into adenocarcinoma." [url:https\://en.wikipedia.org/wiki/Gallbladder_cancer, url:https\://www.cancer.org/cancer/gallbladder-cancer/detection-diagnosis-staging/staging.html]
is_a: DOID:0060262 ! gallbladder disease
is_a: DOID:8719 ! in situ carcinoma

[Term]
id: DOID:0050613
name: bile duct carcinoma in situ
def: "An in situ carcinoma located_in the surface epithelium of the bile duct that most commonly develops into adenocarcinoma." [url:https\://en.wikipedia.org/wiki/Cholangiocarcinoma]
is_a: DOID:4138 ! bile duct disease
is_a: DOID:8719 ! in situ carcinoma

[Term]
id: DOID:0050614
name: bronchus carcinoma in situ
def: "An in situ carcinoma located_in the bronchus that most commonly develops into adenocarcinoma." [url:https\://www.ncbi.nlm.nih.gov/pubmed/10858385]
is_a: DOID:1176 ! bronchial disease
is_a: DOID:8719 ! in situ carcinoma

[Term]
id: DOID:0050615
name: respiratory system cancer
def: "An organ system cancer located_in the respiratory system that is characterized by uncontrolled cellular proliferation in the respiratory tract." [url:http\://en.wikipedia.org/wiki/Respiratory_tract_neoplasm]
is_a: DOID:0050686 ! organ system cancer
is_a: DOID:1579 ! respiratory system disease

[Term]
id: DOID:0050616
name: obsolete malignant Leydig cell tumor
alt_id: DOID:4755
is_obsolete: true

[Term]
id: DOID:0050617
name: obsolete malignant Sertoli cell tumor
is_obsolete: true

[Term]
id: DOID:0050618
name: obsolete malignant Sertoli-Leydig cell tumor
is_obsolete: true

[Term]
id: DOID:0050619
name: paranasal sinus cancer
alt_id: DOID:1354
alt_id: DOID:2442
alt_id: DOID:2765
alt_id: DOID:2767
alt_id: DOID:4689
def: "A respiratory system cancer that is located_in the paranasal sinuses." [url:http\://www.cancer.gov/cancertopics/pdq/treatment/paranasalsinus/Patient/page1]
subset: NCIthesaurus
synonym: "adenoid cystic carcinoma of Accessory sinus" EXACT []
synonym: "adenoid cystic carcinoma of paranasal sinus" RELATED []
synonym: "Epidermoid carcinoma of the paranasal sinus" EXACT []
synonym: "Mucoepidermoid carcinoma of Accessory sinus" EXACT []
synonym: "paranasal sinus adenocarcinoma" EXACT []
synonym: "paranasal sinus adenoid cystic carcinoma" EXACT []
synonym: "paranasal sinus mucoepidermoid carcinoma" EXACT []
synonym: "paranasal sinus squamous cell carcinoma" EXACT []
synonym: "squamous cell carcinoma of paranasal sinus" RELATED []
xref: MESH:D010255
xref: NCI:C6014
xref: NCI:C6017
xref: NCI:C6018
xref: NCI:C6019
xref: NCI:C8193
xref: SNOMEDCT_US_2023_03_01:1255092002
xref: UMLS_CUI:C0280334
xref: UMLS_CUI:C0854995
xref: UMLS_CUI:C1335336
xref: UMLS_CUI:C1335337
xref: UMLS_CUI:C1335340
is_a: DOID:0050615 ! respiratory system cancer
is_a: DOID:1352 ! paranasal sinus disease

[Term]
id: DOID:0050620
name: infiltrating renal pelvis transitional cell carcinoma
def: "A renal pelvis transitional cell carcinoma located_in the transitional epithelium of the renal pelvis." [url:https\://en.wikipedia.org/wiki/Transitional_cell_carcinoma]
is_a: DOID:5974 ! renal pelvis transitional cell carcinoma

[Term]
id: DOID:0050621
name: respiratory system benign neoplasm
def: "An organ system benign neoplasm that is located in the respiratory system which extends from the nasal sinuses to the diaphragm." [url:http\://en.wikipedia.org/wiki/Respiratory_system]
is_a: DOID:0060085 ! organ system benign neoplasm
is_a: DOID:1579 ! respiratory system disease

[Term]
id: DOID:0050622
name: reproductive organ benign neoplasm
def: "An organ system benign neoplasm that is located_in reproductive system organs." [url:http\://en.wikipedia.org/wiki/Reproductive_system]
is_a: DOID:0060085 ! organ system benign neoplasm
is_a: DOID:15 ! reproductive system disease

[Term]
id: DOID:0050623
name: bladder benign neoplasm
def: "A urinary system benign neoplasm located_in the bladder including papillomas, leiomyomas, fibromas, hemangiomas, neurofibromas and lipomas." [url:https\://www.ncbi.nlm.nih.gov/pmc/articles/PMC1398414/]
is_a: DOID:365 ! bladder disease
is_a: DOID:731 ! urinary system benign neoplasm

[Term]
id: DOID:0050624
name: gastrointestinal system benign neoplasm
def: "An organ system benign neoplasm located_in gastrointestinal tract organs." [url:http\://en.wikipedia.org/wiki/Human_gastrointestinal_tract]
is_a: DOID:0060085 ! organ system benign neoplasm
is_a: DOID:77 ! gastrointestinal system disease

[Term]
id: DOID:0050625
name: biliary tract benign neoplasm
alt_id: DOID:4609
def: "A hepatobiliary benign neoplasm located_in the biliary tract." [url:http\://en.wikipedia.org/wiki/Hepatobiliary_system#Biliary_tract]
subset: NCIthesaurus
synonym: "extrahepatic bile duct neoplasm" EXACT []
synonym: "neoplasm of extrahepatic bile ducts" EXACT []
synonym: "tumor of the extrahepatic bile duct" EXACT []
xref: NCI:C4441
xref: SNOMEDCT_US_2023_03_01:126855001
xref: UMLS_CUI:C0345913
is_a: DOID:3117 ! hepatobiliary benign neoplasm
is_a: DOID:9741 ! biliary tract disease

[Term]
id: DOID:0050626
name: gastrointestinal neuroendocrine tumor
def: "A gastrointestinal system cancer that has_material_basis_in neuroendocrine cells." [url:http\://en.wikipedia.org/wiki/Neuroendocrine_tumor, url:http\://www.cancer.gov/dictionary?CdrID=44904]
subset: DO_cancer_slim
synonym: "gastrointestinal neuroendocrine tumour" EXACT []
synonym: "malignant gastrointestinal neuroendocrine tumor" EXACT []
synonym: "malignant gastrointestinal neuroendocrine tumour" EXACT []
is_a: DOID:3119 ! gastrointestinal system cancer

[Term]
id: DOID:0050628
name: advanced sleep phase syndrome
def: "A sleep disorder that involves an altered circadian rhythm resulting in falling asleep in early evening and awaking very early in the morning." [url:http\://en.wikipedia.org/wiki/Advanced_sleep_phase_syndrome]
comment: Xref MGI.
subset: DO_rare_slim
synonym: "familial advanced sleep-phase syndrome" EXACT []
xref: OMIM:PS604348
xref: ORDO:164736
is_a: DOID:0050736 ! autosomal dominant disease
is_a: DOID:535 ! sleep disorder

[Term]
id: DOID:0050629
name: Aicardi-Goutieres syndrome
def: "A syndrome that is a genetically heterogeneous encephalopathy characterized in its most severe form by cerebral atrophy, leukodystrophy, intracranial calcifications, chronic cerebrospinal fluid lymphocytosis, increased CSF alpha-interferon, and negative serologic investigations for common prenatal infections." [url:http\://omim.org/entry/225750, url:http\://www.ncbi.nlm.nih.gov/books/NBK1475/]
comment: Xref MGI.\nOMIM mapping confirmed by DO. [SN].
subset: DO_rare_slim
synonym: "Cree encephalitis" EXACT []
xref: GARD:575
xref: ICD10CM:G31.8
xref: OMIM:225750
xref: OMIM:610181
xref: OMIM:610329
xref: OMIM:610333
xref: OMIM:612952
xref: OMIM:615010
xref: OMIM:615846
xref: OMIM:PS225750
xref: ORDO:51
is_a: DOID:0050739 ! autosomal genetic disease
is_a: DOID:225 ! syndrome

[Term]
id: DOID:0050630
name: Aland Island eye disease
def: "An eye disease characterized by fundus hypopigmentation, decreased visual acuity, nystagmus, astigmatism, myopia and defective darkness adaptation and has_material_basis_in mutation in the CACNA1F gene." [url:https\://www.omim.org/entry/300600]
subset: DO_rare_slim
synonym: "Forsius-Eriksson syndrome" EXACT []
synonym: "FORSIUS-ERIKSSON TYPE OCULAR ALBINISM" EXACT []
xref: GARD:10574
xref: MESH:C562664
xref: OMIM:300600
is_a: DOID:0080012 ! X-linked recessive disease
is_a: DOID:5614 ! eye disease

[Term]
id: DOID:0050631
name: Allan-Herndon-Dudley syndrome
def: "A syndrome that has_material_basis_in mutation at is in the gene encoding the monocarboxylate transporter-8 which alters the structure and function of the SLC16A2 protein which is then unable to transport the thyroid triiodothyronine (T3) hormone into nerve cells of the developing brain affecting normal brain development resulting in intellectual disability and problems with movement." [url:http\://ghr.nlm.nih.gov/condition/allan-herndon-dudley-syndrome, url:http\://omim.org/entry/300523]
comment: OMIM mapping confirmed by DO. [SN].
subset: DO_rare_slim
synonym: "AHDS" EXACT []
synonym: "ALLAN-HERNDON SYNDROME" EXACT []
xref: GARD:5617
xref: MESH:C537047
xref: OMIM:300523
xref: ORDO:59
is_a: DOID:0080012 ! X-linked recessive disease
is_a: DOID:225 ! syndrome

[Term]
id: DOID:0050632
name: oculocutaneous albinism
def: "A syndrome characterized by abnormal pigmentation of the skin, hair and eyes." [url:http\://en.wikipedia.org/wiki/Oculocutaneous_albinism, url:http\://ghr.nlm.nih.gov/condition/oculocutaneous-albinism]
comment: Xref MGI.\nOMIM mapping confirmed by DO. [SN].
subset: DO_rare_slim
xref: GARD:10958
xref: ICD10CM:E70.3
xref: MESH:D016115
xref: OMIM:PS203100
xref: ORDO:55
is_a: DOID:0050737 ! autosomal recessive disease
is_a: DOID:225 ! syndrome

[Term]
id: DOID:0050633
name: ocular albinism 1
def: "An eye disease that is characterized by reduced pigmentation of the iris and the resulting impairment of visual acuity without significantly affecting the color of skin or hair and has_material_basis_in mutation in the GPR143 gene that encodes segments of the melanosomes that stores melanin." [url:https\://ghr.nlm.nih.gov/condition/ocular-albinism]
synonym: "Albinism ocular 1" EXACT []
synonym: "ocular albinism" EXACT []
xref: MESH:D016117
xref: OMIM:300500
is_a: DOID:5614 ! eye disease

[Term]
id: DOID:0050634
name: alopecia universalis
def: "An alopecia characterized by the complete loss of hair on the scalp and body." [url:https\://rarediseases.info.nih.gov/diseases/614/alopecia-universalis]
subset: DO_rare_slim
synonym: "ALOPECIA UNIVERSALIS CONGENITA" EXACT []
xref: GARD:614
xref: MESH:C537055
xref: OMIM:203655
is_a: DOID:0050737 ! autosomal recessive disease
is_a: DOID:987 ! alopecia

[Term]
id: DOID:0050635
name: alternating hemiplegia of childhood
def: "A hemiplegia characterized by recurrent episodes of temporary weakness or complete paralysis on one or both sides of the body." [url:http\://en.wikipedia.org/wiki/Alternating_hemiplegia_of_childhood, url:http\://ghr.nlm.nih.gov/condition/alternating-hemiplegia-of-childhood]
comment: Xref MGI.\nOMIM mapping confirmed by DO. [SN].
subset: DO_rare_slim
synonym: "AHC" EXACT []
xref: GARD:11
xref: ICD10CM:G98
xref: MESH:C536589
xref: OMIM:104290
xref: OMIM:614820
xref: OMIM:PS104290
xref: ORDO:2131
is_a: DOID:10969 ! hemiplegia

[Term]
id: DOID:0050636
name: familial visceral amyloidosis
def: "An amyloidosis that is characterized by the abnormal deposition of amyloid proteins that is located_in the visceral organs, primarily the kidneys." [url:https\://en.wikipedia.org/wiki/Familial_renal_amyloidosis]
comment: OMIM mapping confirmed by DO. [SN].
subset: DO_rare_slim
synonym: "AMYLOIDOSIS, FAMILIAL RENAL" EXACT []
synonym: "German type amyloidosis" EXACT []
synonym: "OSTERTAG TYPE AMYLOIDOSIS" EXACT []
synonym: "systemic nonneuropathic amyloidosis" EXACT []
xref: GARD:8282
xref: OMIM:105200
xref: ORDO:85450
is_a: DOID:0050736 ! autosomal dominant disease
is_a: DOID:655 ! inherited metabolic disorder
is_a: DOID:9120 ! amyloidosis

[Term]
id: DOID:0050637
name: Finnish type amyloidosis
def: "An amyloidosis that is characterized by abnormal deposits of amyloid protein that mainly affect the eyes, nerves and skin and has_material_basis_in mutations in the gelsolin gene (GSN), and has_symptom corneal lattice dystrophy, has_symptom bilateral facial paralysis, has_symptom cutis laxa." [url:https\://rarediseases.info.nih.gov/diseases/2339/familial-amyloidosis-finnish-type]
comment: OMIM mapping confirmed by DO. [SN].
subset: DO_rare_slim
synonym: "AGel amyloidosis" EXACT []
synonym: "AMYLOIDOSIS, MERETOJA TYPE" EXACT []
synonym: "gelsolin amyloidosis" EXACT []
synonym: "Lattice corneal dystrophy type II" EXACT []
xref: GARD:2339
xref: OMIM:105120
xref: ORDO:85448
is_a: DOID:0050639 ! primary cutaneous amyloidosis
is_a: DOID:0050736 ! autosomal dominant disease
is_a: DOID:5614 ! eye disease

[Term]
id: DOID:0050638
name: transthyretin amyloidosis
alt_id: DOID:0050761
def: "An amyloidosis that is characterized by a loss of sensation in the extremities, cardiomyopathy, nephropathy, vitreous opacities, and CNS amyloidosis resulting from abnormal deposits of amyloid protein in the body's organs and tissues and has_material_basis_in autosomal dominant inheritance of mutations in the TTR gene." [url:http\://en.wikipedia.org/wiki/Transthyretin-related_hereditary_amyloidosis, url:http\://ghr.nlm.nih.gov/condition/transthyretin-amyloidosis, url:http\://www.ncbi.nlm.nih.gov/books/NBK1194/, url:http\://www.orpha.net/consor4.01/www/cgi-bin/OC_Exp.php?lng=EN&Expert=85451, url:http\://www.paramiloidose.com/en/paramiloidose.php?a=2&id=25, url:https\://www.ncbi.nlm.nih.gov/books/NBK1194/, url:https\://www.ncbi.nlm.nih.gov/pubmed/19372706]
comment: OMIM mapping confirmed by DO. [SN].
subset: DO_FlyBase_slim
subset: DO_rare_slim
synonym: "Amyloidosis, hereditary, transthyretin-related" EXACT []
synonym: "ATTR amyloidosis" EXACT []
synonym: "ATTRm amyloidosis" EXACT []
synonym: "Corino de Andrade's disease" EXACT []
synonym: "familial amyloid polyneuropathy" EXACT []
synonym: "Familial transthyretin amyloidosis" EXACT []
synonym: "paramyloidosis" EXACT []
synonym: "transthyretin-related hereditary amyloidosis" EXACT []
synonym: "TTR amyloidosis" EXACT []
xref: GARD:656
xref: ICD10CM:E85.82
xref: OMIM:105210
xref: ORDO:85447
is_a: DOID:0050736 ! autosomal dominant disease
is_a: DOID:114 ! heart disease
is_a: DOID:655 ! inherited metabolic disorder
is_a: DOID:9120 ! amyloidosis

[Term]
id: DOID:0050639
name: primary cutaneous amyloidosis
def: "An amyloidosis characterized by pruritus, skin scratching and by deposits of amyloid in the dermis." [url:https\://www.ncbi.nlm.nih.gov/pubmed/19663869]
comment: Xref MGI.\nOMIM mapping confirmed by DO. [SN].
subset: DO_rare_slim
synonym: "familial primary localized cutaneous amyloidosis" EXACT []
synonym: "PCA" EXACT []
xref: GARD:132
xref: OMIM:PS105250
xref: ORDO:137807
xref: ORDO:353220
is_a: DOID:37 ! skin disease
is_a: DOID:655 ! inherited metabolic disorder
is_a: DOID:9120 ! amyloidosis

[Term]
id: DOID:0050640
name: anauxetic dysplasia 1
def: "An anauxetic dysplasia that has_material_basis_in homozygous or compound heterozygous mutation in the RMRP gene on chromosome 9p13." [url:https\://pubmed.ncbi.nlm.nih.gov/16252239/, url:https\://www.ncbi.nlm.nih.gov/books/NBK84550/]
subset: DO_rare_slim
synonym: "spondylometaepiphyseal dysplasia, Menger type" EXACT []
xref: OMIM:607095
is_a: DOID:0050737 ! autosomal recessive disease
is_a: DOID:0080942 ! anauxetic dysplasia

[Term]
id: DOID:0050641
name: Rh deficiency syndrome
def: "A hemolytic anemia that is characterized by deficiency of Rh antigens, has_material_basis_in homozygous or compound heterozygous mutation in the RHAG gene on chromosome 6p12." [url:https\://rarediseases.info.nih.gov/diseases/12916/rh-deficiency-syndrome, url:https\://www.ncbi.nlm.nih.gov/pubmed/3103426]
comment: OMIM mapping confirmed by DO. [SN].
subset: DO_rare_slim
xref: GARD:12916
xref: MESH:C562717
xref: OMIM:268150
is_a: DOID:583 ! hemolytic anemia

[Term]
id: DOID:0050642
name: hypochromic microcytic anemia
def: "A microcytic anemia characterized by paler than normal blood cells." [url:http\://en.wikipedia.org/wiki/Hypochromic_anemia]
comment: Xref MGI.\nOMIM mapping confirmed by DO. [SN].
xref: OMIM:206100
xref: OMIM:615234
is_a: DOID:11252 ! microcytic anemia

[Term]
id: DOID:0050643
name: obsolete anonychia congenita
is_obsolete: true

[Term]
id: DOID:0050644
name: arterial calcification of infancy
def: "A vascular disease that is characterized by generalized calcification of the arterial internal elastic lamina, leading to rupture of the lamina and occlusive changes in the tunica intima with stenosis and decreased elasticity of the vessel wall." [url:http\://en.wikipedia.org/wiki/Idiopathic_infantile_arterial_calcification, url:http\://www.omim.org/entry/208000]
comment: Xref MGI.\nOMIM mapping confirmed by DO. [SN].
subset: DO_rare_slim
synonym: "generalized arterial calcification of infancy" EXACT []
synonym: "idiopathic infantile arterial calcification" EXACT []
synonym: "infantile arteriosclerosis" EXACT []
xref: GARD:8380
xref: MESH:C537440
xref: OMIM:208000
xref: OMIM:614473
xref: ORDO:51608
is_a: DOID:0050828 ! artery disease

[Term]
id: DOID:0050645
name: arterial tortuosity syndrome
def: "A connective tissue disease that is characterized by elongation and generalized tortuosity of the major arteries including the aorta." [url:http\://en.wikipedia.org/wiki/Arterial_tortuosity_syndrome, url:http\://ghr.nlm.nih.gov/condition/arterial-tortuosity-syndrome]
comment: OMIM mapping confirmed by DO. [SN].
subset: DO_rare_slim
xref: GARD:774
xref: MESH:C565942
xref: OMIM:208050
is_a: DOID:65 ! connective tissue disease

[Term]
id: DOID:0050646
name: distal arthrogryposis
def: "A muscle tissue disease characterized by congenital joint contractures of hand and feet." [url:http\://en.wikipedia.org/wiki/Arthrogryposis]
comment: Xref MGI.\nOMIM mapping confirmed by DO. [SN].
subset: DO_rare_slim
synonym: "Arthrogryposis Multiplex Congenita" EXACT []
xref: GARD:786
xref: OMIM:PS108120
xref: ORDO:1147
xref: ORDO:97120
is_a: DOID:66 ! muscle tissue disease

[Term]
id: DOID:0050647
name: Arts syndrome
def: "An X-linked disease that is characterized by profound congenital sensorineural hearing impairment, early-onset hypotonia, delayed motor development, mild to moderate intellectual disability, ataxia, and increased risk of infection and has_material_basis_in mutations of the PRPS1 gene." [url:http\://ghr.nlm.nih.gov/condition/arts-syndrome, url:http\://www.ncbi.nlm.nih.gov/books/NBK2591/, url:http\://www.omim.org/entry/301835, url:http\://www.orpha.net/consor/cgi-bin/OC_Exp.php?Expert=1187&lng=EN, url:https\://www.ncbi.nlm.nih.gov/pubmed/20301738]
comment: OMIM mapping confirmed by DO. [SN].
subset: DO_rare_slim
synonym: "ARTS" EXACT []
synonym: "fatal X-linked ataxia with deafness and loss of vision" EXACT []
synonym: "Lethal ataxia with deafness and optic atrophy" EXACT []
synonym: "MRXS18" EXACT []
synonym: "MRXSARTS" EXACT []
synonym: "syndromic X-linked mental retardation 18" EXACT []
synonym: "syndromic X-linked mental retardation Arts type" EXACT []
xref: GARD:8756
xref: MESH:C535388
xref: OMIM:301835
xref: ORDO:1187
xref: SNOMEDCT_US_2023_03_01:702441001
xref: UMLS_CUI:C0796028
is_a: DOID:0060309 ! syndromic X-linked intellectual disability

[Term]
id: DOID:0050648
name: atelosteogenesis
def: "An osteochondrodysplasia that is characterized by specific patterns of aplasia/hypoplasia of humeri, femora, spine in newborns." [url:https\://link.springer.com/chapter/10.1007/978-1-60327-161-5_17, url:https\://rarediseases.info.nih.gov/diseases/9287/atelosteogenesis-type-1]
comment: OMIM mapping confirmed by DO. [SN].
xref: OMIM:108720
xref: OMIM:108721
xref: OMIM:256050
is_a: DOID:0060564 ! spinal disease
is_a: DOID:2256 ! osteochondrodysplasia

[Term]
id: DOID:0050649
name: atransferrinemia
def: "A metal metabolism disorder that is characterized by transferrin deficiency, microcytic anemia, and iron loading, and has_material_basis_in autosomal recessive inheritance of homozygous or compound heterozygous mutation in the structural gene for transferrin (TF) on chromosome 3q22." [url:https\://en.wikipedia.org/wiki/Atransferrinemia, url:https\://www.ncbi.nlm.nih.gov/pubmed/29969719, url:https\://www.omim.org/entry/209300]
comment: OMIM mapping confirmed by DO. [SN].
subset: DO_rare_slim
subset: NCIthesaurus
synonym: "familial hypotransferrinemia" EXACT []
xref: GARD:9595
xref: NCI:C125693
xref: OMIM:209300
xref: ORDO:1195
is_a: DOID:0050737 ! autosomal recessive disease
is_a: DOID:896 ! metal metabolism disorder

[Term]
id: DOID:0050650
name: familial atrial fibrillation
def: "An atrial fibrillation that has_material_basis_in autosomal dominant inheritance of the familial atrial fibrillation (ATFB) genes." [url:http\://en.wikipedia.org/wiki/Familial_atrial_fibrillation]
comment: Xref MGI.
subset: DO_rare_slim
synonym: "ATFB" EXACT []
xref: GARD:9740
xref: OMIM:607554
xref: OMIM:608583
xref: OMIM:608988
xref: OMIM:611493
xref: OMIM:611494
xref: OMIM:612201
xref: OMIM:612240
xref: OMIM:613055
xref: OMIM:613980
xref: OMIM:614022
xref: OMIM:614049
xref: OMIM:614050
xref: OMIM:615377
xref: OMIM:615378
xref: OMIM:615770
xref: OMIM:PS608583
xref: ORDO:334
is_a: DOID:0060224 ! atrial fibrillation

[Term]
id: DOID:0050651
name: atrioventricular septal defect
def: "A congenital heart septal defect characterized by an abnormal or inadequate fusion of the superior and inferior endocardial cushions with the mid portion of the atrial septum and the muscular portion of the ventricular septum, thus allowing extra blood to circulate the lungs." [url:http\://en.wikipedia.org/wiki/Atrioventricular_septal_defect, url:http\://www.cdc.gov/ncbddd/heartdefects/avsd.html]
comment: Xref MGI.\nOMIM mapping confirmed by DO. [SN].
subset: DO_rare_slim
synonym: "atrioventricular canal defect" EXACT []
synonym: "AVCD" EXACT []
synonym: "AVSD" EXACT []
synonym: "ECD" EXACT []
synonym: "endocardial cushion defect" EXACT []
xref: GARD:802
xref: ICD10CM:Q21.2
xref: ICD9CM:745.6
xref: MESH:D004694
xref: OMIM:606215
xref: OMIM:614430
xref: OMIM:614474
xref: ORDO:98722
xref: SNOMEDCT_US_2023_03_01:204322008
xref: UMLS_CUI:C0014116
is_a: DOID:1681 ! heart septal defect

[Term]
id: DOID:0050652
name: obsolete soft tissue cancer
is_obsolete: true

[Term]
id: DOID:0050653
name: obsolete dysplastic nevus
synonym: "nevus of Clark" EXACT []
is_obsolete: true

[Term]
id: DOID:0050654
name: Baller-Gerold syndrome
def: "A synostosis characterized by coronal craniosynostosis, short stature, and aplasia or hypoplasia of the radial bone." [url:http\://en.wikipedia.org/wiki/Baller%E2%80%93Gerold_syndrome, url:http\://ghr.nlm.nih.gov/condition/baller-gerold-syndrome, url:http\://www.ncbi.nlm.nih.gov/books/NBK1204/]
comment: OMIM mapping confirmed by DO. [SN].
subset: DO_rare_slim
xref: GARD:1602
xref: MESH:C536788
xref: OMIM:218600
xref: ORDO:1223
xref: SNOMEDCT_US_2023_03_01:77608001
xref: UMLS_CUI:C0265308
is_a: DOID:11971 ! synostosis

[Term]
id: DOID:0050655
name: Bamforth-Lazarus syndrome
def: "A hypothyroidism that is characterized by thyroid dysgenesis, cleft palate, spiky hair and bifid epiglottis, has_material_basis_in homozygous mutation in the FKHL15 gene on chromosome 9q22." [url:https\://rarediseases.info.nih.gov/diseases/414/bamforth-syndrome]
comment: OMIM mapping confirmed by DO. [SN].
synonym: "HYPOTHYROIDISM, ATHYROIDAL, WITH SPIKY HAIR AND CLEFT PALATE" EXACT []
xref: OMIM:241850
is_a: DOID:1459 ! hypothyroidism

[Term]
id: DOID:0050656
name: pseudo-TORCH syndrome 1
def: "A syndrome that is characterized by congenital microcephaly, intracranial calcifications, severe developmental delay, simplified gyration and polymicrogyria that has_material_basis_in homozygous or compound heterozygous mutation in the OCLN gene on chromosome 5q13.2." [url:https\://www.ncbi.nlm.nih.gov/pubmed/20727516]
subset: DO_rare_slim
synonym: "band-like calcification with simplified gyration and polymicrogyria" EXACT []
synonym: "Baraitser-Brett-Piesowicz syndrome" EXACT []
synonym: "Baraitser-Reardon syndrome" EXACT []
synonym: "bilateral band-like calcification with polymicrogyria" EXACT []
synonym: "BLC-PMG" EXACT []
synonym: "BLCPMG" EXACT []
synonym: "microcephaly-intracranial calcification-intellectual disability syndrome" EXACT []
synonym: "PTORCH1" EXACT []
xref: GARD:12426
xref: OMIM:251290
xref: ORDO:1229
is_a: DOID:0050737 ! autosomal recessive disease
is_a: DOID:225 ! syndrome

[Term]
id: DOID:0050657
name: Bannayan-Riley-Ruvalcaba syndrome
def: "A Cowden syndrome that is characterized by macrocephaly, multiple noncancerous tumors and hamartomas, and dark freckles on the penis, and has_material_basis_in heterozygous germline mutation in the PTEN gene on chromosome 10q23." [url:https\://en.wikipedia.org/wiki/Bannayan%E2%80%93Riley%E2%80%93Ruvalcaba_syndrome, url:https\://ghr.nlm.nih.gov/condition/bannayan-riley-ruvalcaba-syndrome, url:https\://www.ncbi.nlm.nih.gov/books/NBK1488/, url:https\://www.ncbi.nlm.nih.gov/pubmed/31062505]
comment: OMIM mapping confirmed by DO. [SN].
subset: DO_rare_slim
subset: NCIthesaurus
synonym: "Bannayan-Zonana syndrome" EXACT []
synonym: "Cowden syndrome 1" EXACT []
synonym: "Riley-Smith syndrome" EXACT []
synonym: "Ruvalcaba-Myhre-Smith syndrome" EXACT []
xref: GARD:5887
xref: ICD10CM:Q87.89
xref: MESH:D006223
xref: NCI:C3939
xref: OMIM:158350
xref: ORDO:109
is_a: DOID:0050736 ! autosomal dominant disease
is_a: DOID:6457 ! Cowden syndrome

[Term]
id: DOID:0050658
name: Bart-Pumphrey syndrome
def: "A syndrome that is characterized by leukonychia, wart-like skin growths, palmoplantar keratoderma and hearing loss, has_material_basis_in heterozygous mutation in the GJB2 gene on chromosome 13q12." [url:https\://ghr.nlm.nih.gov/condition/bart-pumphrey-syndrome]
comment: OMIM mapping confirmed by DO. [SN].
synonym: "KNUCKLE PADS, LEUKONYCHIA, AND SENSORINEURAL DEAFNESS" EXACT []
xref: OMIM:149200
is_a: DOID:0050736 ! autosomal dominant disease
is_a: DOID:225 ! syndrome

[Term]
id: DOID:0050659
name: biotin-responsive basal ganglia disease
def: "A basal ganglia disease that is characterized by recurrent subacute encephalopathy, has_symptom confusion, has_symptom seizure, has_symptom ataxia, has_symptom dystonia, has_symptom supranuclear facial palsy, has_symptom external ophthalmoplegia, and has_symptom dysphagia." [url:https\://ghr.nlm.nih.gov/condition/biotin-thiamine-responsive-basal-ganglia-disease, url:https\://www.ncbi.nlm.nih.gov/books/NBK169615/]
comment: OMIM mapping confirmed by DO. [SN].
xref: MESH:C537658
xref: OMIM:607483
is_a: DOID:679 ! basal ganglia disease

[Term]
id: DOID:0050660
name: Beare-Stevenson cutis gyrata syndrome
def: "A syndrome that is characterized by cutis gyrata, acanthosis nigricans and craniosynostosis, has_material_basis_in heterozygous mutation in the FGFR2 gene on chromosome 10q26." [url:https\://rarediseases.info.nih.gov/diseases/332/beare-stevenson-cutis-gyrata-syndrome]
comment: OMIM mapping confirmed by DO. [SN].
subset: DO_rare_slim
xref: GARD:332
xref: OMIM:123790
is_a: DOID:0050736 ! autosomal dominant disease
is_a: DOID:225 ! syndrome

[Term]
id: DOID:0050661
name: vitelliform macular dystrophy
def: "A macular degeneration that it is characterized by the disruption of cells in a small area near the center of the retina, the macula and may cause progressive vision loss." [url:http\://en.wikipedia.org/wiki/Vitelliform_macular_dystrophy, url:http\://ghr.nlm.nih.gov/condition/vitelliform-macular-dystrophy]
comment: Xref MGI.\nOMIM mapping confirmed by DO. [SN].
subset: DO_rare_slim
synonym: "Best disease" EXACT []
synonym: "Best macular dystrophy" EXACT []
synonym: "juvenile-onset vitelliform macular dystrophy" EXACT []
xref: GARD:10120
xref: GARD:182
xref: ICD10CM:H35.5
xref: MESH:D057826
xref: OMIM:153700
xref: OMIM:153840
xref: OMIM:608161
xref: OMIM:616151
xref: OMIM:616152
xref: ORDO:1243
xref: ORDO:99000
is_a: DOID:4448 ! macular degeneration

[Term]
id: DOID:0050662
name: bestrophinopathy
def: "A macular degeneration that is characterized by central vision loss, an absent electrooculogram light rise and a reduced electroretinogram, has_material_basis_in autosomal recessive inheritance of homozygous or compound heterozygous mutation in the BEST1 gene on chromosome 11q12." [url:https\://www.ncbi.nlm.nih.gov/pubmed/24859690, url:https\://www.ncbi.nlm.nih.gov/pubmed/25545482, url:https\://www.omim.org/entry/611809]
comment: OMIM mapping confirmed by DO. [SN].
synonym: "autosomal recessive bestrophinopathy" EXACT []
xref: MESH:C567518
xref: OMIM:611809
is_a: DOID:4448 ! macular degeneration

[Term]
id: DOID:0050663
name: Bethlem myopathy
def: "A congenital muscular dystrophy that is characterized by myopathy and joint contractures that progresses slowly, has_material_basis_in autosomal dominant inheritance of heterozygous mutation in the COL6A1 gene, the COL6A2 gene, or the COL6A3 gene." [url:https\://rarediseases.info.nih.gov/diseases/873/bethlem-myopathy]
comment: OMIM mapping confirmed by DO. [SN].
subset: DO_rare_slim
synonym: "benign congenital muscular dystrophy" EXACT []
xref: GARD:873
xref: MESH:C535436
xref: OMIM:158810
is_a: DOID:0050557 ! congenital muscular dystrophy

[Term]
id: DOID:0050664
name: Bietti crystalline corneoretinal dystrophy
def: "A retinal degeneration that is characterized by crystals in the cornea, shiny deposits on the retina and progressive atrophy of the retina, choriocapillaris and choroid, has_material_basis_in autosomal recessive inheritance of homozygous or compound heterozygous mutation in the CYP4V2 gene on chromosome 4q35." [url:https\://rarediseases.info.nih.gov/diseases/10050/bietti-crystalline-corneoretinal-dystrophy]
comment: OMIM mapping confirmed by DO. [SN].
subset: DO_rare_slim
synonym: "Bietti's crystalline dystrophy" EXACT []
xref: GARD:10050
xref: OMIM:210370
is_a: DOID:8466 ! retinal degeneration

[Term]
id: DOID:0050665
name: fetal alcohol syndrome
def: "A fetal alcohol spectrum disorder that results in severe mental and physical defects which can develop in a child when the mother drinks alcohol during pregnancy. The presenting features include craniofacial dysmorphology (microcephaly, smooth philtrum, thin upper lip, small eye openings), pre- and postnatal growth deficiency, and central nervous system dysfunction." [url:http\://en.wikipedia.org/wiki/Fetal_alcohol_syndrome, url:http\://www.cdc.gov/ncbddd/fasd/facts.html]
xref: ICD10CM:Q86.0
is_a: DOID:0050696 ! fetal alcohol spectrum disorder

[Term]
id: DOID:0050666
name: partial fetal alcohol syndrome
def: "A fetal alcohol spectrum disorder that results in most, but not all, of the growth deficiency and/or craniofacial features of fetal alcohol syndrome including central nervous system dysfunction due to prenatal alcohol exposure." [url:http\://depts.washington.edu/fasdpn/htmls/fasd-fas.htm, url:http\://en.wikipedia.org/wiki/Fetal_alcohol_spectrum_disorder]
is_a: DOID:0050696 ! fetal alcohol spectrum disorder

[Term]
id: DOID:0050667
name: alcohol-related neurodevelopmental disorder
def: "A fetal alcohol spectrum disorder that results in central nervous system dysfunction and behavioral and/or cognitive deficits due to prenatal alcohol exposure." [url:http\://en.wikipedia.org/wiki/Fetal_alcohol_spectrum_disorder]
synonym: "ARND" EXACT []
synonym: "static encephalopathy" EXACT []
is_a: DOID:0050696 ! fetal alcohol spectrum disorder

[Term]
id: DOID:0050668
name: alcohol-related birth defects
def: "A fetal alcohol spectrum disorder that results in damage to organs, bones, or muscles due to prenatal alcohol exposure." [url:http\://www.cdc.gov/ncbddd/fasd/facts.html]
synonym: "ARBD" EXACT []
is_a: DOID:0050696 ! fetal alcohol spectrum disorder

[Term]
id: DOID:0050669
name: spastic cerebral palsy
def: "A cerebral palsy that is caused by damage in the outer layer of the brain, the cerebral cortex, which results in increased tone, or tension, in a muscle causing abnormal movements." [url:http\://www.cerebralpalsysource.com/Types_of_CP/spastic_cp/index.html]
is_a: DOID:1969 ! cerebral palsy

[Term]
id: DOID:0050670
name: ataxic cerebral palsy
def: "A cerebral palsy that is caused by damage to the cerebellum, which affects muscle coordination, particularly in the limb. Some individuals suffer from hypotonia, tremors, difficulty with visual and/or auditory processing." [url:http\://en.wikipedia.org/wiki/Cerebral_palsy#Ataxic, url:http\://www.brainandspinalcord.org/cerebral-palsy/types/ataxic-cerebral-palsy.html]
subset: DO_rare_slim
synonym: "hypotonic cerebral palsy" EXACT []
xref: GARD:10451
xref: OMIM:605388
is_a: DOID:1969 ! cerebral palsy

[Term]
id: DOID:0050671
name: female breast cancer
def: "A breast cancer that develops from breast tissue in females." [url:https\://en.wikipedia.org/wiki/Breast_cancer, url:https\://www.ncbi.nlm.nih.gov/pubmed/24703317, url:https\://www.ncbi.nlm.nih.gov/pubmed/25002350]
is_a: DOID:1612 ! breast cancer
created_by: snadendla
creation_date: 2011-06-15T02:48:20Z

[Term]
id: DOID:0050672
name: dyskinetic cerebral palsy
def: "A cerebral palsy that is caused by damage to the extrapyramidal motor system and/or pyramidal tract and to the basal ganglia, which results in mixed muscle tone (hypertonia and hypotonia). The individuals have trouble holding themselves in an upright, steady position for sitting or walking, and often show involuntary motions." [url:http\://en.wikipedia.org/wiki/Cerebral_palsy#Ataxic]
synonym: "Athetoid Dyskinetic Cerebral Palsy" EXACT []
is_a: DOID:1969 ! cerebral palsy

[Term]
id: DOID:0050673
name: mixed cerebral palsy
def: "A cerebral palsy that is caused by injury to both the pyramidal and extra pyramidal areas of the brain, which results in both the tight muscle tone and the involuntary movements. The individual have difficulty with speaking and swallowing." [url:http\://www.brainandspinalcord.org/cerebral-palsy/types/mixed-cerebral-palsy, url:http\://www.cerebralpalsysource.com/Types_of_CP/mixed_cp/index.html]
is_a: DOID:1969 ! cerebral palsy

[Term]
id: DOID:0050674
name: congenital bile acid synthesis defect
def: "A steroid inherited metabolic disorder characterized by abnormal conversion of cholesterol into bile acids which occurs predominantly in the liver." [url:https\://rarediseases.org/rare-diseases/bile-acid-synthesis-disorders/, url:https\://www.ncbi.nlm.nih.gov/pubmed/12543708]
comment: Xref MGI.\nOMIM mapping confirmed by DO. [SN].
subset: DO_rare_slim
synonym: "3-beta-hydroxy-delta-5-C27-steroid oxidoreductase deficiency" EXACT []
synonym: "CBA" EXACT []
synonym: "cholestasis with delta(4)-3-oxosteroid-5-beta-reductase deficiency" EXACT []
xref: ICD10CM:K76.8
xref: ORDO:485631
is_a: DOID:0080015 ! physical disorder
is_a: DOID:1701 ! steroid inherited metabolic disorder

[Term]
id: DOID:0050675
name: Birk-Barel syndrome
def: "A syndrome that is characterized by intellectual disability, hypotonia, hyperactivity and facies, has_material_basis_in heterozygous mutation in the KCNK9 gene on chromosome 8q24." [url:https\://rarediseases.info.nih.gov/diseases/10050/bietti-crystalline-corneoretinal-dystrophy]
comment: OMIM mapping confirmed by DO. [SN].
subset: DO_rare_slim
synonym: "Birk-Barel mental retardation dysmorphism syndrome" EXACT []
xref: GARD:10358
xref: MESH:C567357
xref: OMIM:612292
is_a: DOID:0050736 ! autosomal dominant disease
is_a: DOID:225 ! syndrome

[Term]
id: DOID:0050676
name: Birt-Hogg-Dube syndrome
def: "A skin disease that is characterized by hair follicle hamartomas, kidney tumors, and spontaneous pneumothorax, has_material_basis_in heterozygous mutation in the gene encoding folliculin (FLCN) on chromosome 17p11." [url:https\://rarediseases.org/rare-diseases/birt-hogg-dube-syndrome/]
comment: OMIM mapping confirmed by DO. [SN].
subset: DO_FlyBase_slim
subset: DO_rare_slim
xref: GARD:2322
xref: MESH:D058249
xref: OMIM:135150
is_a: DOID:0050736 ! autosomal dominant disease
is_a: DOID:37 ! skin disease

[Term]
id: DOID:0050677
name: Bjornstad syndrome
def: "A syndrome that is characterized by early onset of hearing loss and hair loss due to pili torti, has_material_basis_in homozygous or compound heterozygous mutation in the BCS1L gene on chromosome 2q35." [url:https\://rarediseases.org/rare-diseases/birt-hogg-dube-syndrome/]
comment: OMIM mapping confirmed by DO. [SN].
subset: DO_rare_slim
synonym: "BJS" EXACT []
synonym: "deafness-pili torti-hypogonadism syndrome" EXACT []
synonym: "PTD" EXACT []
xref: GARD:22
xref: MESH:C537633
xref: OMIM:262000
xref: ORDO:123
xref: SNOMEDCT_US_2023_03_01:67817003
xref: UMLS_CUI:C0266006
is_a: DOID:0050737 ! autosomal recessive disease
is_a: DOID:225 ! syndrome

[Term]
id: DOID:0050678
name: Blau syndrome
def: "A syndrome characterized by familial granulomatous arthritis, uveitis and skin granulomas. It has_material_basis_in heterozygous mutations in the NOD2 gene." [url:http\://en.wikipedia.org/wiki/Blau_syndrome, url:http\://www.omim.org/entry/186580?search=186580&highlight=186580]
comment: OMIM mapping confirmed by DO. [SN].
subset: DO_rare_slim
subset: NCIthesaurus
synonym: "ARTHROCUTANEOUVEAL GRANULOMATOSIS" EXACT []
synonym: "BLAUS" EXACT []
synonym: "Jabs syndrome" EXACT []
xref: GARD:304
xref: MESH:C538157
xref: NCI:C116794
xref: OMIM:186580
is_a: DOID:0050736 ! autosomal dominant disease
is_a: DOID:225 ! syndrome

[Term]
id: DOID:0050679
name: blue cone monochromacy
def: "An achromatopsia that is characterized by severely impaired color discrimination, low visual acuity, nystagmus, photophobia due to the absence of functional long wavelength-sensitive and medium wavelength-sensitive cones in the retina and has_material_basis_in recessive X-linked inheritance." [url:http\://omim.org/entry/303700, url:http\://www.orpha.net/consor/cgi-bin/OC_Exp.php?lng=EN&Expert=16]
comment: OMIM mapping confirmed by DO. [SN].
subset: DO_rare_slim
xref: GARD:917
xref: OMIM:303700
is_a: DOID:0080012 ! X-linked recessive disease
is_a: DOID:13911 ! achromatopsia

[Term]
id: DOID:0050680
name: Boomerang dysplasia
def: "An osteochondrodysplasia that is characterized by severe dwarfism, dislocated joints, club feet, distinctive facies and dysplastic tubular bones with boomerang-like bowing, has_material_basis_in heterozygous mutation in the FLNB gene on chromosome 3p14." [url:https\://rarediseases.info.nih.gov/diseases/933/boomerang-dysplasia]
comment: OMIM mapping confirmed by DO. [SN].
subset: DO_rare_slim
xref: GARD:933
xref: MESH:C536573
xref: OMIM:112310
is_a: DOID:2256 ! osteochondrodysplasia

[Term]
id: DOID:0050681
name: Borjeson-Forssman-Lehmann syndrome
def: "An X-linked disease that is characterized by intellectual disability, truncal obesity, seizures, hypogonadism, developmental delay, distinctive facial features, tapered fingers and short toes and has_material_basis_in X-linked recessive inheritance of mutations in the PHF6 gene." [url:http\://rarediseases.info.nih.gov/gard/936/borjeson-forssman-lehmann-syndrome/resources/1, url:http\://www.nature.com/ejhg/journal/v14/n12/full/5201639a.html]
comment: OMIM mapping confirmed by DO. [SN].
subset: DO_rare_slim
synonym: "BFLS" EXACT []
synonym: "BORJ" EXACT []
synonym: "Borjeson syndrome" EXACT []
synonym: "intellectual deficiency-epilepsy-endocrine disorders syndrome" EXACT []
synonym: "mental retardation, epilepsy, and endocrine disorder" EXACT []
synonym: "MRXSBFL" EXACT []
synonym: "syndromic X-linked mental retardation Borjeson-Forssman-Lehmann type" EXACT []
xref: GARD:936
xref: MESH:C536575
xref: NCI:C157122
xref: OMIM:301900
xref: ORDO:127
xref: SNOMEDCT_US_2023_03_01:21634003
xref: UMLS_CUI:C0265339
is_a: DOID:0060309 ! syndromic X-linked intellectual disability
is_a: DOID:0080012 ! X-linked recessive disease

[Term]
id: DOID:0050682
name: Athabaskan brainstem dysgenesis syndrome
def: "A brain disease that is characterized by brainstem dysgenesis, has_material_basis_in homozygous mutations in the HOXA1 gene." [url:https\://www.ncbi.nlm.nih.gov/pubmed/18412118, url:https\://www.omim.org/entry/601536]
comment: OMIM mapping confirmed by DO. [SN].
subset: DO_rare_slim
synonym: "NAVAJO BRAINSTEM SYNDROME" EXACT []
xref: OMIM:601536
xref: ORDO:69739
is_a: DOID:0050737 ! autosomal recessive disease
is_a: DOID:936 ! brain disease

[Term]
id: DOID:0050683
name: Bothnia retinal dystrophy
def: "A fundus dystrophy that is characterized by early onset of night blindness and decreased visual acuity that progresses to blindness in early adulthood, has_material_basis_in mutation in RLBP1 gene." [url:https\://www.ncbi.nlm.nih.gov/pubmed/11176989, url:https\://www.omim.org/entry/607475]
comment: OMIM mapping confirmed by DO. [SN].
synonym: "Vasterbotten dystrophy" EXACT []
xref: MESH:C564392
xref: OMIM:607475
is_a: DOID:8501 ! fundus dystrophy

[Term]
id: DOID:0050684
name: Bowen-Conradi syndrome
def: "A syndrome that is characterized by growth delays, failure to thrive and malformations of the head and face that results in infantile death, has_material_basis_in homozygous mutation in the EMG1 gene on chromosome 12p13." [url:https\://www.ncbi.nlm.nih.gov/pubmed/19463982, url:https\://www.omim.org/entry/211180]
comment: OMIM mapping confirmed by DO. [SN].
subset: DO_rare_slim
synonym: "Bowen Hutterite syndrome" EXACT []
synonym: "Bowen-Conradi Hutterite syndrome" EXACT []
synonym: "BWCNS" EXACT []
xref: GARD:5950
xref: MESH:C537081
xref: OMIM:211180
xref: ORDO:1270
xref: SNOMEDCT_US_2023_03_01:711153001
xref: UMLS_CUI:C1859405
is_a: DOID:0050737 ! autosomal recessive disease
is_a: DOID:225 ! syndrome

[Term]
id: DOID:0050685
name: small cell carcinoma
alt_id: DOID:7137
def: "A carcinoma that is an undifferentiated neoplasm composed of primitive-appearing cells." [url:http\://en.wikipedia.org/wiki/Small_cell_carcinoma]
subset: NCIthesaurus
synonym: "intermediate cell small cell carcinoma" EXACT []
synonym: "Small cell carcinoma - intermediate cell" EXACT []
synonym: "Small cell carcinoma, intermediate cell" EXACT []
xref: ICDO:8041/3
xref: NCI:C4099
xref: SNOMEDCT_US_2023_03_01:5958006
xref: UMLS_CUI:C0334239
is_a: DOID:305 ! carcinoma
created_by: snadendla
creation_date: 2011-06-13T01:25:14Z

[Term]
id: DOID:0050686
name: organ system cancer
def: "A cancer that is classified based on the organ it starts in." [url:https\://www.cancer.gov/types/by-body-location]
xref: MESH:D009371
is_a: DOID:162 ! cancer
created_by: snadendla
creation_date: 2011-06-13T03:28:33Z

[Term]
id: DOID:0050687
name: cell type cancer
def: "A cancer that is classified by the type of cell from which it is derived." [url:http\://en.wikipedia.org/wiki/Cancer]
subset: DO_MGI_slim
is_a: DOID:162 ! cancer
created_by: snadendla
creation_date: 2011-06-13T03:28:50Z

[Term]
id: DOID:0050688
name: anal canal cancer
def: "A large intestine cancer that is located_in the terminal part of the large intestine." [url:http\://en.wikipedia.org/wiki/Anal_canal]
is_a: DOID:5672 ! large intestine cancer
created_by: snadendla
creation_date: 2011-06-14T01:34:36Z

[Term]
id: DOID:0050689
name: brachydactyly-syndactyly syndrome
def: "A syndrome that is characterized by brachydactyly and syndactyly, has_material_basis_in heterozygous mutation in the HOXD13 gene on chromosome 2q31." [url:https\://www.ncbi.nlm.nih.gov/pubmed/17236141, url:https\://www.omim.org/entry/610713]
comment: OMIM mapping confirmed by DO. [SN].
xref: MESH:C565193
xref: OMIM:610713
is_a: DOID:0050736 ! autosomal dominant disease
is_a: DOID:225 ! syndrome
created_by: snadendla
creation_date: 2011-06-17T03:55:47Z

[Term]
id: DOID:0050690
name: brachyolmia
def: "An osteochondrodysplasia characterized by generalized platyspondyly without significant long bone abnormalities and short stature." [url:https\://www.ncbi.nlm.nih.gov/pubmed/10968486]
comment: Xref MGI.\nOMIM mapping confirmed by DO. [SN].
subset: DO_rare_slim
synonym: "brachyrachia" EXACT []
xref: GARD:10903
xref: MESH:C537098
xref: OMIM:113500
xref: OMIM:271530
xref: OMIM:271630
xref: OMIM:613678
xref: ORDO:1293
is_a: DOID:2256 ! osteochondrodysplasia
created_by: snadendla
creation_date: 2011-06-17T04:00:27Z

[Term]
id: DOID:0050691
name: branchiooculofacial syndrome
def: "A syndrome that is characterized by low birth weight and growth retardation, bilateral branchial clefts." [url:http\://ghr.nlm.nih.gov/condition/branchio-oculo-facial-syndrome, url:http\://www.ncbi.nlm.nih.gov/books/NBK55063/, url:http\://www.orpha.net/consor/cgi-bin/OC_Exp.php?lng=en&Expert=1297, url:http\://www.rarediseases.org/rare-disease-information/rare-diseases/byID/714/viewAbstract]
comment: OMIM mapping confirmed by DO. [SN].
subset: DO_rare_slim
xref: GARD:3212
xref: OMIM:113620
is_a: DOID:0050736 ! autosomal dominant disease
is_a: DOID:225 ! syndrome
created_by: snadendla
creation_date: 2011-06-17T04:10:18Z

[Term]
id: DOID:0050692
name: Brody myopathy
def: "A neuromuscular disease is characterized by difficulty relaxing muscles and muscle stiffness following exercise or other strenuous activity and is located in skeletal muscles." [url:https\://ghr.nlm.nih.gov/condition/brody-myopathy, url:https\://rarediseases.info.nih.gov/gard/9158/brody-myopathy/case/23360/case-questions]
comment: OMIM mapping confirmed by DO. [SN].
subset: DO_rare_slim
xref: GARD:9158
xref: MESH:C536607
xref: OMIM:601003
is_a: DOID:913 ! atrophic muscular disease
created_by: snadendla
creation_date: 2011-06-17T04:30:49Z

[Term]
id: DOID:0050693
name: Brooke-Spiegler syndrome
def: "A skin disease that is characterized by the development of several types of tumors from the skin, has_material_basis_in heterozygous mutation in the CYLD gene on chromosome 16q12." [url:https\://rarediseases.info.nih.gov/diseases/10179/brooke-spiegler-syndrome]
comment: OMIM mapping confirmed by DO. [SN].
subset: DO_rare_slim
synonym: "BRSS" EXACT []
synonym: "BSS" EXACT []
synonym: "CYLD cutaneous syndrome" EXACT []
synonym: "SBS" EXACT []
synonym: "Spiegler-Brooke Syndrome" EXACT []
xref: GARD:10179
xref: OMIM:605041
xref: ORDO:79493
xref: SNOMEDCT_US_2023_03_01:703531009
xref: UMLS_CUI:C1857941
is_a: DOID:0050736 ! autosomal dominant disease
is_a: DOID:37 ! skin disease
created_by: snadendla
creation_date: 2011-06-17T04:34:10Z

[Term]
id: DOID:0050694
name: Brown-Vialetto-Van Laere syndrome
def: "A syndrome that is characterized by sensorineural hearing loss and a variety of cranial nerve palsies, usually involving the motor components of the seventh and ninth to twelfth cranial nerves." [url:https\://www.ncbi.nlm.nih.gov/pubmed/21110228]
comment: OMIM mapping confirmed by DO. [SN].
xref: MESH:C537111
xref: OMIM:PS211530
is_a: DOID:225 ! syndrome
property_value: exactMatch "MESH:C537111" xsd:string
created_by: snadendla
creation_date: 2011-06-17T04:38:07Z

[Term]
id: DOID:0050695
name: malignant pleural solitary fibrous tumor
def: "A pleural cancer that is located_in mesenchymal cells in the areolar tissue subjacent to the mesothelial-lined pleura." [url:https\://www.ncbi.nlm.nih.gov/pubmed/17075563]
is_a: DOID:5158 ! pleural cancer
created_by: snadendla
creation_date: 2011-06-27T09:57:44Z

[Term]
id: DOID:0050696
name: fetal alcohol spectrum disorder
def: "A specific developmental disorder and physical disorder that is characterized by physical, behavioral and learning birth defects resulting from maternal ingestion of alcohol during pregnancy." [url:http\://en.wikipedia.org/wiki/Fetal_alcohol_spectrum_disorder, url:http\://www.cdc.gov/ncbddd/fasd/facts.html]
is_a: DOID:0060038 ! specific developmental disorder
created_by: lschriml
creation_date: 2011-12-01T01:01:25Z

[Term]
id: DOID:0050697
name: chorioamnionitis
def: "A placenta disease that is an inflammation of the fetal membranes (amnion and chorion) due to a bacterial infection." [url:http\://en.wikipedia.org/wiki/Chorioamnionitis, url:http\://www.merriam-webster.com/medlineplus/Chorioamnionitis]
xref: MESH:D002821
is_a: DOID:780 ! placenta disease
created_by: lschriml
creation_date: 2012-01-03T01:13:08Z

[Term]
id: DOID:0050698
name: funisitis
def: "A connective tissue disease that is an inflammation of the connective tissue of the umbilical cord." [url:http\://en.wikipedia.org/wiki/Funisitis]
is_a: DOID:65 ! connective tissue disease
created_by: lschriml
creation_date: 2012-01-03T01:18:35Z

[Term]
id: DOID:0050699
name: Dent disease
def: "A renal tubular transport disease that is characterized by tubular proteinuria, hypercalciuria, calcium nephrolithiasis, nephrocalcinosis and chronic kidney failure and has_material_basis_in X-linked recessive inheritance of mutations in the CLCN5 gene or OCRL1 gene." [url:http\://en.wikipedia.org/wiki/Dent%27s_disease, url:http\://ghr.nlm.nih.gov/condition/dent-disease, url:http\://www.orpha.net/consor/cgi-bin/OC_Exp.php?Lng=GB&Expert=1652]
subset: DO_rare_slim
subset: NCIthesaurus
synonym: "Dent disease 1" EXACT []
synonym: "Dent disease 2" EXACT []
synonym: "Dent's disease" EXACT []
xref: GARD:13105
xref: MESH:C538212
xref: MESH:C564487
xref: MESH:D057973
xref: NCI:C123260
xref: OMIM:300009
xref: OMIM:300555
xref: ORDO:1652
xref: SNOMEDCT_US_2023_03_01:444645005
xref: SNOMEDCT_US_2023_03_01:717789008
xref: SNOMEDCT_US_2023_03_01:717790004
xref: UMLS_CUI:C0878681
xref: UMLS_CUI:C1845167
xref: UMLS_CUI:C1848336
is_a: DOID:0080012 ! X-linked recessive disease
is_a: DOID:447 ! renal tubular transport disease
created_by: lschriml
creation_date: 2015-03-12T14:32:47Z

[Term]
id: DOID:0050700
name: cardiomyopathy
def: "A heart disease and a myopathy that is characterized by deterioration of the function of the heart muscle." [url:http\://en.wikipedia.org/wiki/Cardiomyopathy, url:http\://www.nhlbi.nih.gov/health/health-topics/topics/cm/]
comment: MESH:D009202 added from NeuroDevNet [WAK].
subset: DO_FlyBase_slim
subset: DO_RAD_slim
subset: NCIthesaurus
synonym: "Cardiomyopathies" EXACT []
xref: ICD10CM:I42
xref: ICD9CM:425
xref: ICD9CM:425.9
xref: MESH:D009202
xref: NCI:C34830
xref: NCI:C53654
xref: SNOMEDCT_US_2023_03_01:266301006
xref: SNOMEDCT_US_2023_03_01:89461002
xref: SNOMEDCT_US_2023_03_01:89600009
xref: UMLS_CUI:C0033141
xref: UMLS_CUI:C0036529
xref: UMLS_CUI:C0878544
is_a: DOID:114 ! heart disease
created_by: lschriml
creation_date: 2012-01-03T02:54:11Z

[Term]
id: DOID:0050701
name: electroclinical syndrome
def: "An epilepsy syndrome that is a group of clinical entities showing a cluster of electro-clinical characteristics, classified according to age at onset, cognitive and developmental antecedents and consequences, motor and sensory examinations, EEG features, provoking or triggering factors, and patterns of seizure occurrence with respect to sleep." [url:http\://www.ice-epilepsy.org/new-ice-terminology-from-ilae.html, url:http\://www.ncbi.nlm.nih.gov/pmc/articles/PMC3267655/table/T1/, url:https\://www.ncbi.nlm.nih.gov/pubmed/20196795]
synonym: "electro-clinical syndrome" EXACT []
is_a: DOID:1826 ! epilepsy
created_by: lschriml
creation_date: 2012-04-11T11:42:46Z

[Term]
id: DOID:0050702
name: neonatal period electroclinical syndrome
def: "An electroclinical syndrome with onset in the neonatal period less than 44 weeks of gestational age." [url:https\://www.ncbi.nlm.nih.gov/pubmed/20196795, url:https\://www.ncbi.nlm.nih.gov/pubmed/22182677]
comment: JA:Epilepsy Genetics Kiel
is_a: DOID:0050701 ! electroclinical syndrome
created_by: lschriml
creation_date: 2012-04-11T11:48:18Z

[Term]
id: DOID:0050703
name: infancy electroclinical syndrome
def: "An electroclinical syndrome with onset in infancy occurring between birth and one year of age." [url:https\://www.ncbi.nlm.nih.gov/pubmed/20196795]
comment: JA:Epilepsy Genetics Kiel
is_a: DOID:0050701 ! electroclinical syndrome
created_by: lschriml
creation_date: 2012-04-11T11:48:18Z

[Term]
id: DOID:0050704
name: childhood electroclinical syndrome
def: "An electroclinical syndrome with onset in childhood between one and 12 years of age." [url:https\://www.ncbi.nlm.nih.gov/pubmed/20196795]
comment: JA:Epilepsy Genetics Kiel
is_a: DOID:0070309 ! absence epilepsy
created_by: lschriml
creation_date: 2012-04-11T11:48:18Z

[Term]
id: DOID:0050705
name: adolescence-adult electroclinical syndrome
def: "An electroclinical syndrome with onset in adolescence and adulthood." [url:https\://www.ncbi.nlm.nih.gov/pubmed/20196795] {comment="JA:Epilepsy_Genetics_Kiel"}
is_a: DOID:0070309 ! absence epilepsy
created_by: lschriml
creation_date: 2012-04-11T11:48:18Z

[Term]
id: DOID:0050706
name: variable age at onset electroclinical syndrome
def: "An electroclinial syndrome that is characterized by development of seizures later in life with a variable age of onset and duration." [url:https\://www.ncbi.nlm.nih.gov/pmc/articles/PMC3267655/]
is_a: DOID:0050701 ! electroclinical syndrome
created_by: lschriml
creation_date: 2012-04-11T11:48:18Z

[Term]
id: DOID:0050707
name: obsolete nonsyndromic epilepsy
is_obsolete: true
created_by: lschriml
creation_date: 2012-04-11T01:42:13Z

[Term]
id: DOID:0050708
name: early onset absence epilepsy
def: "A childhood electroclinical syndrome characterized by the occurrence of typical absence seizures starting between the age of four and ten years." [url:https\://www.ncbi.nlm.nih.gov/pubmed/24099057]
comment: JA:Epilepsy Genetics Kiel
is_a: DOID:0050704 ! childhood electroclinical syndrome
created_by: lschriml
creation_date: 2012-04-11T02:29:04Z

[Term]
id: DOID:0050709
name: early infantile epileptic encephalopathy
alt_id: DOID:2481
def: "A neonatal period electroclinical syndrome that is characterized by tonic spasms and partial seizures." [url:http\://en.wikipedia.org/wiki/Ohtahara_syndrome, url:http\://www.ninds.nih.gov/disorders/ohtahara/ohtahara.htm]
subset: DO_rare_slim
synonym: "Early Infantile Epileptic Encephalopathy with Burst-Suppression" EXACT []
xref: GARD:9255
xref: ORDO:1934
is_a: DOID:0050702 ! neonatal period electroclinical syndrome
created_by: lschriml
creation_date: 2012-05-10T10:02:58Z

[Term]
id: DOID:0050710
name: 3-methylcrotonyl-CoA carboxylase deficiency
def: "An amino acid metabolic disorder that is classified by inadequate levels of the enzyme 3-methylcrotonyl-CoA carboxylase that helps break down proteins containing the amino acid leucine. This disease has_symptom muscular hypotonia (weak muscle tone), has_symptom muscular atrophy, has_symptom feeding difficulties, has_symptom recurrent episodes of vomiting and diarrhea, and has_symptom lethargy." [url:http\://en.wikipedia.org/wiki/3-Methylcrotonyl-CoA_carboxylase_deficiency, url:http\://omim.org/entry/210200]
subset: DO_rare_slim
synonym: "3-Methylcrotonylglycinuria" EXACT []
synonym: "3MCC deficiency" EXACT []
synonym: "BMCC deficiency" EXACT []
xref: GARD:10954
xref: OMIM:PS210200
xref: ORDO:6
is_a: DOID:0050737 ! autosomal recessive disease
is_a: DOID:0080000 ! muscular disease
is_a: DOID:9252 ! amino acid metabolic disorder
created_by: lschriml
creation_date: 2012-05-22T10:32:44Z

[Term]
id: DOID:0050711
name: aceruloplasminemia
def: "An iron metabolism disease that has_material_basis_in a mutation in the ceruloplasmin gene characterized by progressive neurodegeneration of the retina and basal ganglia and diabetes mellitus." [url:http\://en.wikipedia.org/wiki/Aceruloplasminemia, url:http\://omim.org/entry/604290?search=604290&highlight=604290]
subset: DO_rare_slim
xref: GARD:9499
xref: OMIM:604290
is_a: DOID:0050737 ! autosomal recessive disease
is_a: DOID:2351 ! iron metabolism disease
is_a: DOID:655 ! inherited metabolic disorder
created_by: lschriml
creation_date: 2012-05-22T11:47:25Z

[Term]
id: DOID:0050712
name: AGAT deficiency
def: "An amino acid metabolic disorder that has_material_basis_in a mutation in the GATM gene resulting in deficiency of arginine:glycine amidinotransferase which then limits creatine synthesis." [url:http\://en.wikipedia.org/wiki/Arginine\:glycine_amidinotransferase#Deficiency]
synonym: "arginine glycine amidinotransferase deficiency" EXACT []
synonym: "Cerebral creatine deficiency syndrome 3" EXACT []
xref: OMIM:612718
is_a: DOID:0050737 ! autosomal recessive disease
is_a: DOID:0050798 ! cerebral creatine deficiency syndrome
created_by: lschriml
creation_date: 2012-05-22T11:53:57Z

[Term]
id: DOID:0050713
name: COX deficiency, infantile mitochondrial myopathy
def: "A cytochrome-c oxidase deficiency disease characterized by myotonia, abnormalities of the heart and kidneys, and lactic acidosis." [url:https\://rarediseases.org/rare-diseases/cytochrome-c-oxidase-deficiency/]
comment: Xref MGI.
subset: DO_rare_slim
synonym: "cardioencephalomyopathy, fatal infantile, due to cytochrome c oxidase deficiency" EXACT []
synonym: "fatal infantile cardioencephalomyopathy due to cytochrome c oxidase deficiency" EXACT []
synonym: "fatal infantile COX deficiency" EXACT []
synonym: "fatal infantile cytochrome C oxidase deficiency" EXACT []
synonym: "fatal infantile encephalocardiomyopathy" EXACT []
xref: ORDO:1561
is_a: DOID:3762 ! cytochrome-c oxidase deficiency disease
created_by: lschriml
creation_date: 2012-05-22T01:03:41Z

[Term]
id: DOID:0050715
name: methylmalonic aciduria and homocystinuria type cblC
def: "A methylmalonic acidemia that has_material_basis_in deficiency in synthesis of both AdoCbl and MeCbl (cblC) and is characterized by decreased levels of the coenzymes adenosylcobalamin (AdoCbl) and methylcobalamin (MeCbl), which results in decreased activity of the respective enzymes methylmalonyl-CoA mutase." [url:http\://omim.org/entry/277400?search=METHYLMALONIC%20ACIDURIA&highlight=methylmalonic%20aciduria%20%22methylmalonic%20aciduria%22]
synonym: "Cobalamin C deficiency" EXACT []
xref: OMIM:277400
is_a: DOID:14749 ! methylmalonic acidemia
created_by: lschriml
creation_date: 2012-05-23T03:26:25Z

[Term]
id: DOID:0050716
name: methylmalonic aciduria and homocystinuria type cblD
def: "A methylmalonic aciduria that is characterized by combined homocystinuria and methylmalonic aciduria and deficiency of MCM and MS activities." [url:http\://omim.org/entry/277410?search=METHYLMALONIC%20ACIDURIA&highlight=methylmalonic%20aciduria%20%22methylmalonic%20aciduria%22, url:https\://www.ncbi.nlm.nih.gov/pubmed/18385497]
synonym: "Cobalamin D deficiency" EXACT []
xref: OMIM:277410
is_a: DOID:14749 ! methylmalonic acidemia
created_by: lschriml
creation_date: 2012-05-23T03:26:25Z

[Term]
id: DOID:0050717
name: methylmalonic aciduria and homocystinuria type cblF
def: "A methylmalonic acidemia that is characterized by the accumulation of cobalamin in lysosomes which is then unable to synthesize the cofactors adenosylcobalamin (AdoCbl) and methylcobalamin (MeCbl) and that has_material_basis_in homozygous or compound heterozygous mutation in the LMBRD1 gene on chromosome 6q13." [url:https\://www.ncbi.nlm.nih.gov/pubmed/21910240]
synonym: "Cobalamin F deficiency" EXACT []
xref: OMIM:277380
is_a: DOID:14749 ! methylmalonic acidemia
created_by: lschriml
creation_date: 2012-05-23T03:26:25Z

[Term]
id: DOID:0050718
name: vitamin metabolic disorder
def: "An inherited metabolic disorder resulting from a deficiency in vitamin or vitamin cofactor transport or metabolism." [url:http\://en.wikipedia.org/wiki/Inborn_error_of_metabolism]
is_a: DOID:655 ! inherited metabolic disorder
created_by: lschriml
creation_date: 2012-06-11T02:44:53Z

[Term]
id: DOID:0050719
name: cerebral folate receptor alpha deficiency
def: "A vitamin metabolic disorder that has_material_basis_in mutations in the folate receptor 1 (FOLR1) gene coding for folate receptor alpha (FRalpha), is located_in the brain and is characterized by progressive movement disturbance, psychomotor decline, and epilepsy." [url:http\://en.wikipedia.org/wiki/B_vitamins, url:https\://www.ncbi.nlm.nih.gov/pubmed/19732866]
synonym: "Neurodegeneration due to cerebral folate transport deficiency" EXACT []
xref: OMIM:613068
is_a: DOID:0050718 ! vitamin metabolic disorder
is_a: DOID:0050737 ! autosomal recessive disease
created_by: lschriml
creation_date: 2012-06-11T02:58:59Z

[Term]
id: DOID:0050720
name: ornithine translocase deficiency
def: "An amino acid metabolic disorder that has_material_basis_in deficiency of ornithine translocase resulting in the accumulation of ammonia in the blood." [url:http\://en.wikipedia.org/wiki/Ornithine_translocase_deficiency, url:http\://rarediseases.info.nih.gov/GARD/Condition/2830/Ornithine_translocase_deficiency_syndrome.aspx]
synonym: "HHH syndrome" EXACT []
synonym: "Hyperornithinemia-Hyperammonemia-Homocitrullinuria (HHH) syndrome" EXACT []
xref: OMIM:238970
is_a: DOID:9252 ! amino acid metabolic disorder
created_by: lschriml
creation_date: 2012-06-13T03:09:31Z

[Term]
id: DOID:0050721
name: serine deficiency
def: "An amino acid metabolic disorder that has_material_basis_in defects in the biosynthesis of the amino acid L-serine." [url:https\://www.ncbi.nlm.nih.gov/pubmed/15021249]
is_a: DOID:9252 ! amino acid metabolic disorder
created_by: lschriml
creation_date: 2012-06-13T03:09:31Z

[Term]
id: DOID:0050722
name: PHGDH deficiency
def: "A serine deficiency that has_material_basis_in deficiency of phosphoglycerate dehydrogenase which results in a disruption of L-serine biosynthesis." [url:http\://en.wikipedia.org/wiki/Phosphoglycerate_dehydrogenase, url:http\://www.ncbi.nlm.nih.gov/pubmed?term=18296366, url:http\://www.omim.org/entry/601815]
synonym: "PHOSPHOGLYCERATE DEHYDROGENASE DEFICIENCY" EXACT []
xref: MESH:C566618
xref: OMIM:601815
is_a: DOID:0050721 ! serine deficiency
created_by: lschriml
creation_date: 2012-06-13T03:09:31Z

[Term]
id: DOID:0050723
name: PSAT deficiency
def: "A serine deficiency that has_material_basis_in deficiency of phosphoserine aminotransferase and is characterized by low concentartions of serine and flycine in plasma and cerebrospinal fluid." [url:http\://www.ncbi.nlm.nih.gov/pmc/articles/PMC1852735/, url:http\://www.omim.org/entry/610992?search=610992&highlight=610992, url:http\://www.orpha.net/consor/cgi-bin/OC_Exp.php?lng=en&Expert=284417]
synonym: "Phosphoserine aminotransferase deficiency" EXACT []
xref: OMIM:610992
is_a: DOID:0050721 ! serine deficiency
created_by: lschriml
creation_date: 2012-06-13T03:09:31Z

[Term]
id: DOID:0050724
name: PSPH deficiency
def: "A serine deficiency that has_material_basis_in deficiency of phosphoserine phosphatase impeding the synthesis of L-serine." [url:http\://en.wikipedia.org/wiki/PSPH, url:http\://www.omim.org/entry/614023, url:http\://www.orpha.net/consor/cgi-bin/OC_Exp.php?lng=EN&Expert=79350]
synonym: "Phosphoserine phosphatase deficiency" EXACT []
synonym: "PSPHD" EXACT []
xref: OMIM:614023
is_a: DOID:0050721 ! serine deficiency
created_by: lschriml
creation_date: 2012-06-13T03:09:31Z

[Term]
id: DOID:0050725
name: tyrosinemia type II
def: "A tyrosinemia that has_material_basis_in deficiency of hepatic tyrosine aminotransferase located_in the liver and is characterized by keratitis, painful palmoplantar hyperkeratosis, mental retardation, and elevated serum tyrosine levels." [url:http\://en.wikipedia.org/wiki/Tyrosinemia_type_II, url:http\://www.omim.org/entry/276600?search=276600&highlight=276600]
synonym: "Oculocutaneous tyrosinemia" EXACT []
synonym: "Richner-Hanhart syndrome" EXACT []
xref: OMIM:276600
is_a: DOID:37 ! skin disease
is_a: DOID:409 ! liver disease
is_a: DOID:9275 ! tyrosinemia
created_by: lschriml
creation_date: 2012-06-13T03:09:31Z

[Term]
id: DOID:0050726
name: tyrosinemia type I
def: "A tyrosinemia that has_material_basis_in deficiency of the enzyme fumarylacetoacetate hydrolase resulting in an increase in fumarylacetoacetate which inhibits previous steps in tyrosine degradation leading to an accumulation of tyrosine in the body." [url:http\://en.wikipedia.org/wiki/Type_I_tyrosinemia]
synonym: "hepatorenal tyrosinemia" EXACT []
xref: OMIM:276700
is_a: DOID:9275 ! tyrosinemia
created_by: lschriml
creation_date: 2012-07-06T02:55:45Z

[Term]
id: DOID:0050727
name: tyrosinemia type III
def: "A tyrosinemia that has_material_basis_in deficiency of 4-hydroxyphenylpyruvate dioxygenase disrupting the break down of tyrosine." [url:http\://en.wikipedia.org/wiki/Type_III_tyrosinemia, url:http\://www.omim.org/entry/276710?search=tyrosinemia&highlight=tyrosinemia]
xref: OMIM:276710
is_a: DOID:9275 ! tyrosinemia
created_by: lschriml
creation_date: 2012-07-06T02:55:45Z

[Term]
id: DOID:0050728
name: glycogen metabolism disorder
def: "A carbohydrate metabolism disorder that is characterized by abnormal accumulation or depletion of liver glycogen." [url:http\://en.wikipedia.org/wiki/Glycogen#Disorders_of_glycogen_metabolism]
is_a: DOID:2978 ! carbohydrate metabolic disorder
created_by: lschriml
creation_date: 2012-07-13T10:42:54Z

[Term]
id: DOID:0050729
name: Chanarin-Dorfman syndrome
def: "A lipid storage disease that is characterized by accumulation of triglycerides in the cytoplasm of leukocytes, muscle, liver, fibroblasts, and other tissues." [url:http\://en.wikipedia.org/wiki/Chanarin-Dorfman_syndrome]
synonym: "neutral lipid storage disease" EXACT []
xref: GARD:3979
xref: OMIM:275630
xref: ORDO:98907
is_a: DOID:9455 ! lipid storage disease
created_by: lschriml
creation_date: 2012-07-17T12:31:48Z

[Term]
id: DOID:0050730
name: coenzyme Q10 deficiency disease
def: "A mitochondrial metabolism disease that is characterized by a deficiency of CoQ10 resulting from reduced biosynthesis." [url:http\://en.wikipedia.org/wiki/Coenzyme_Q10#CoQ10_deficiency_and_toxicity]
subset: DO_rare_slim
synonym: "COENZYME Q10 DEFICIENCY, PRIMARY" EXACT []
xref: GARD:10423
xref: OMIM:PS607426
is_a: DOID:700 ! mitochondrial metabolism disease
created_by: lschriml
creation_date: 2012-07-17T12:58:37Z

[Term]
id: DOID:0050731
name: vitamin B12 deficiency
def: "A vitamin metabolic disorder that results from low blood levels of vitamin B12." [url:http\://en.wikipedia.org/wiki/B12_deficiency]
synonym: "cobalamin deficiency" EXACT []
synonym: "hypocobalaminemia" EXACT []
xref: MESH:D014806
is_a: DOID:0050718 ! vitamin metabolic disorder
created_by: lschriml
creation_date: 2012-07-17T01:01:29Z

[Term]
id: DOID:0050732
name: methylmalonic aciduria and homocystinuria type cblE
def: "A methylmalonic acidemia that is characterized by megaloblastic anemia, lethargy, failure to thrive, developmental delay, intellectual deficit and seizures, has_material_basis_in homozygous or compound heterozygous mutation in the MTRR gene on chromosome 5p15 that causes inborn error of vitamin B12 metabolism." [url:https\://rarediseases.info.nih.gov/diseases/3584/methylmalonic-acidemia-with-homocystinuria-type-cb, url:https\://www.omim.org/entry/236270]
is_a: DOID:14749 ! methylmalonic acidemia
created_by: lschriml
creation_date: 2012-07-17T01:42:35Z

[Term]
id: DOID:0050733
name: methylmalonic aciduria and homocystinuria type cblG
def: "A methylmalonic acidemia that is characterized by megaloblastic anemia, lethargy, failure to thrive, developmental delay, intellectual deficit and seizures, has_material_basis_in homozygous or compound heterozygous mutation in the MTR gene on chromosome 1q43 that causes an inborn error of vitamin B12 metabolism." [url:https\://rarediseases.info.nih.gov/diseases/3584/methylmalonic-acidemia-with-homocystinuria-type-cblf, url:https\://www.omim.org/entry/250940]
is_a: DOID:14749 ! methylmalonic acidemia
created_by: lschriml
creation_date: 2012-07-17T01:42:35Z

[Term]
id: DOID:0050734
name: congenital intrinsic factor deficiency
def: "A vitamin B12 deficiency that is characterized by megaloblastic anemia due to the absence of gastric intrinsic factor which results in abnormal vitamin B12 absorption." [url:http\://omim.org/entry/261000?search=261000&highlight=261000, url:http\://www.orpha.net/consor/cgi-bin/OC_Exp.php?lng=EN&Expert=332, url:https\://www.ncbi.nlm.nih.gov/pubmed/14695536]
synonym: "hereditary intrinsic factor deficiency" EXACT []
xref: OMIM:261000
is_a: DOID:0050731 ! vitamin B12 deficiency
is_a: DOID:0080015 ! physical disorder
created_by: lschriml
creation_date: 2012-07-17T01:52:57Z

[Term]
id: DOID:0050735
name: X-linked monogenic disease
def: "A monogenic disease that has_material_basis_in mutations in genes on the X chromosome." [url:http\://en.wikipedia.org/wiki/Genetic_disorder#X-linked_dominant, url:http\://ghr.nlm.nih.gov/handbook/inheritance/inheritancepatterns]
subset: DO_MGI_slim
is_a: DOID:0050177 ! monogenic disease
created_by: lschriml
creation_date: 2012-07-24T12:47:31Z

[Term]
id: DOID:0050736
name: autosomal dominant disease
def: "An autosomal genetic disease that is characterized by the presence of one disease-associated mutation of a gene which is sufficient to cause the disease." [url:http\://ghr.nlm.nih.gov/glossary=autosomaldominant, url:http\://ghr.nlm.nih.gov/handbook/inheritance/inheritancepatterns, url:http\://www.nlm.nih.gov/medlineplus/ency/article/002049.htm]
is_a: DOID:0050739 ! autosomal genetic disease
created_by: lschriml
creation_date: 2012-07-24T12:51:47Z

[Term]
id: DOID:0050737
name: autosomal recessive disease
def: "An autosomal genetic disease that is characterized by the presence of two mutated copies of the gene, both of which must be present in order for the disease or trait to develop." [url:http\://ghr.nlm.nih.gov/handbook/inheritance/inheritancepatterns, url:http\://www.nlm.nih.gov/medlineplus/ency/article/002052.htm]
is_a: DOID:0050739 ! autosomal genetic disease
created_by: lschriml
creation_date: 2012-07-24T12:51:47Z

[Term]
id: DOID:0050738
name: Y-linked monogenic disease
def: "A monogenic disease that has_material_basis_in mutations on the Y chromosome." [url:http\://en.wikipedia.org/wiki/Genetic_disorder#Y-linked]
subset: DO_MGI_slim
is_a: DOID:0050177 ! monogenic disease
created_by: lschriml
creation_date: 2012-07-24T12:51:47Z

[Term]
id: DOID:0050739
name: autosomal genetic disease
def: "A monogenic disease that has_material_basis_in a mutation in a single gene on one of the non-sex chromosomes." [url:http\://ghr.nlm.nih.gov/glossary=autosomaldominant, url:http\://ghr.nlm.nih.gov/handbook/inheritance/inheritancepatterns]
subset: DO_MGI_slim
is_a: DOID:0050177 ! monogenic disease
created_by: lschriml
creation_date: 2012-07-24T04:45:53Z

[Term]
id: DOID:0050740
name: Qazi Markouizos syndrome
def: "A syndrome that is characterized by hypotonia, congenital fiber type disproportion and dysharmonic skeletal maturation." [url:http\://omim.org/entry/600096, url:http\://www.orpha.net/consor/cgi-bin/OC_Exp.php?lng=EN&Expert=3010]
subset: DO_rare_slim
synonym: "Dysharmonic skeletal maturation - muscular fibre disproportion" EXACT []
synonym: "Qazi-Markouizos syndrome" EXACT []
xref: GARD:371
xref: MESH:C536259
xref: OMIM:600096
is_a: DOID:225 ! syndrome
created_by: lschriml
creation_date: 2012-08-10T01:08:47Z

[Term]
id: DOID:0050741
name: alcohol dependence
def: "A substance dependence that is characterized by tolerance, withdrawal symptoms, increasing use, persistent desire to decrease consumption, time spent obtaining or recovering from alcohol caused by a physical and psychological dependence on alcohol." [url:https\://en.wikipedia.org/wiki/Alcohol_dependence]
subset: DO_FlyBase_slim
subset: NCIthesaurus
synonym: "alcoholism" EXACT []
xref: EFO:0003829
xref: KEGG:05034
xref: OMIM:103780
xref: SNOMEDCT_US_2021_09_01:66590003
is_a: DOID:9973 ! substance dependence
created_by: lschriml
creation_date: 2012-09-05T11:48:42Z

[Term]
id: DOID:0050742
name: nicotine dependence
def: "A substance dependence that is characterized by a physical dependence on nicotine." [url:https\://en.wikipedia.org/wiki/Nicotine_dependence]
subset: NCIthesaurus
synonym: "tobacco use disorder" EXACT []
xref: EFO:0003768
xref: ICD10CM:F17
xref: MESH:D014029
xref: NCI:C54203
xref: SNOMEDCT_US_2023_03_01:56294008
xref: UMLS_CUI:C0028043
is_a: DOID:9973 ! substance dependence
created_by: lschriml
creation_date: 2012-09-05T11:48:42Z

[Term]
id: DOID:0050743
name: mature T-cell and NK-cell lymphoma
def: "A T-cell non-Hodgkin lymphoma that has_material_basis_in mature T lymphocytes and natural killer cells." [url:http\://www.cancer.gov/dictionary?CdrID=393800, url:http\://www.cancer.gov/dictionary?CdrID=44062, url:https\://www.ncbi.nlm.nih.gov/pubmed/21919697]
subset: DO_cancer_slim
synonym: "mature T-cell and natural killer cell lymphoma" EXACT []
synonym: "NK-T cell lymphoma" EXACT []
is_a: DOID:0081312 ! T-cell non-Hodgkin lymphoma
created_by: lschriml
creation_date: 2012-09-18T01:56:52Z

[Term]
id: DOID:0050744
name: anaplastic large cell lymphoma
def: "A non-Hodgkin lymphoma involving aberrant T-cells." [url:http\://en.wikipedia.org/wiki/Anaplastic_large-cell_lymphoma#Epidemiology]
subset: DO_cancer_slim
xref: ICDO:9714/3
xref: NCI:C3720
is_a: DOID:0060060 ! non-Hodgkin lymphoma
created_by: lschriml
creation_date: 2012-09-18T01:57:40Z

[Term]
id: DOID:0050745
name: diffuse large B-cell lymphoma
def: "A B-cell lymphoma that is a cancer of B cells presenting as an aggressive tumour which can arise in virtually any part of the body." [url:http\://en.wikipedia.org/wiki/Diffuse_large_B-cell_lymphoma, url:https\://ncithesaurus.nci.nih.gov/ncitbrowser/ConceptReport.jsp?dictionary=NCI_Thesaurus&ns=ncit&code=C148392, url:https\://www.ncbi.nlm.nih.gov/pubmed/28487884]
subset: DO_cancer_slim
subset: DO_rare_slim
synonym: "DLBCL" EXACT []
xref: GARD:3178
xref: ICDO:9680/3
xref: MESH:D016403
xref: NCI:C80280
is_a: DOID:707 ! B-cell lymphoma
created_by: lschriml
creation_date: 2012-09-18T01:58:25Z

[Term]
id: DOID:0050746
name: mantle cell lymphoma
def: "A B-cell lymphocytic neoplasm due to CD5 positive antigen-naive pregerminal center B-cell within the mantle zone that surrounds normal germinal center follicles." [url:http\://en.wikipedia.org/wiki/Mantle_cell_lymphoma]
subset: DO_cancer_slim
subset: DO_rare_slim
xref: GARD:6969
xref: ICDO:9673/3
xref: MESH:D020522
is_a: DOID:707 ! B-cell lymphoma
created_by: lschriml
creation_date: 2012-09-18T02:00:45Z

[Term]
id: DOID:0050747
name: obsolete lymphoplasmacytic lymphoma
def: "A B-cell lymphocytic neoplasm characterized by an uncontrolled increase of B-cells." [url:http\://en.wikipedia.org/wiki/Lymphoplasmacytic_lymphoma]
comment: Xref MGI.
is_obsolete: true
created_by: lschriml
creation_date: 2012-09-18T02:00:45Z

[Term]
id: DOID:0050748
name: marginal zone lymphoma
def: "A B-cell lymphoma arising from the marginal zone of lymphoid tissues that is characterized by the presence of small to medium sized atypical lymphocytes." [url:http\://en.wikipedia.org/wiki/Marginal_zone_B-cell_lymphoma, url:http\://www.cancer.gov/dictionary?CdrID=562554]
subset: DO_cancer_slim
synonym: "marginal zone B-cell lymphoma" EXACT []
synonym: "marginal zone lymphoma" EXACT []
xref: ICDO:9699/3
xref: MESH:D018442
is_a: DOID:707 ! B-cell lymphoma
created_by: lschriml
creation_date: 2012-09-18T02:00:45Z

[Term]
id: DOID:0050749
name: peripheral T-cell lymphoma
def: "A mature T-cell and NK-cell lymphoma includes a group of T-cell lymphomas that develop away from the thymus." [url:http\://en.wikipedia.org/wiki/Peripheral_T-cell_lymphoma]
subset: DO_cancer_slim
subset: DO_rare_slim
xref: GARD:7368
is_a: DOID:0050743 ! mature T-cell and NK-cell lymphoma
created_by: lschriml
creation_date: 2012-09-18T02:01:49Z

[Term]
id: DOID:0050750
name: splenic marginal zone lymphoma
def: "A marginal zone B-cell lymphocyte located_in the spleen comprised of B-cells in place of white pulp." [url:http\://en.wikipedia.org/wiki/Splenic_marginal_zone_lymphoma]
xref: NCI:C4663
is_a: DOID:0050748 ! marginal zone lymphoma
is_a: DOID:4960 ! bone marrow cancer
is_a: DOID:672 ! spleen cancer
created_by: lschriml
creation_date: 2012-09-18T02:03:06Z

[Term]
id: DOID:0050751
name: T-cell large granular lymphocyte leukemia
def: "A T-cell acute lymphocytic leukemia that exhibits an unexplained, chronic (greater than 6 months) elevation in large granular lymphocytes (LGLs) in the peripheral blood." [url:http\://en.wikipedia.org/wiki/T-cell_large_granular_lymphocyte_leukemia]
subset: DO_cancer_slim
synonym: "Large granular lymphocytic leukaemia" EXACT []
synonym: "Large granular lymphocytic leukemia" EXACT []
synonym: "T-cell large granular lymphocyte leukaemia" EXACT []
xref: ICDO:9831/3
xref: NCI:C4664
is_a: DOID:5603 ! T-cell acute lymphoblastic leukemia
created_by: lschriml
creation_date: 2012-09-18T02:05:41Z

[Term]
id: DOID:0050752
name: amyotrophic lateral sclerosis type 8
def: "An amyotrophic lateral sclerosis that has_material_basis_in mutation in the VAPB gene on chromosome 20." [url:http\://en.wikipedia.org/wiki/Amyotrophic_lateral_sclerosis, url:http\://omim.org/entry/608627]
subset: DO_FlyBase_slim
subset: DO_rare_slim
synonym: "ALS8" EXACT []
synonym: "amyotrophic lateral sclerosis 8" EXACT []
xref: GARD:10499
xref: OMIM:608627
is_a: DOID:332 ! amyotrophic lateral sclerosis

[Term]
id: DOID:0050753
name: cerebellar ataxia
def: "A hereditary ataxia that is characterized by ataxia originating in the cerebellum." [url:http\://en.wikipedia.org/wiki/Cerebellar_ataxia]
xref: MESH:D002524
is_a: DOID:0050951 ! hereditary ataxia
is_a: DOID:2786 ! cerebellar disease
created_by: lschriml
creation_date: 2013-01-16T01:07:02Z

[Term]
id: DOID:0050754
name: ataxia with oculomotor apraxia type 1
def: "An autosomal recessive cerebellar ataxia that is characterized by progressive cerebellar ataxia including oculomotor apraxia, severe neuropathy and hypoalbuminemia, has_material_basis_in autosomal recessive inheritance of mutation in the APTX gene." [url:https\://rarediseases.info.nih.gov/diseases/9283/ataxia-oculomotor-apraxia-type-1]
subset: DO_rare_slim
xref: GARD:9283
xref: OMIM:208920
is_a: DOID:0050950 ! autosomal recessive cerebellar ataxia
created_by: lschriml
creation_date: 2013-01-16T01:07:02Z

[Term]
id: DOID:0050755
name: spinocerebellar ataxia with axonal neuropathy 2
def: "An autosomal recessive cerebellar ataxia that is characterized by the onset of ataxia between age three and thirty including axonal sensorimotor neuropathy, cerebellar atrophy and elevated alpha-fetoprotein that has_material_basis_in homozygous or compound heterozygous mutation in the SETX gene on chromosome 9q34.13. Oculomotor apraxia is common, but not universal." [url:https\://pubmed.ncbi.nlm.nih.gov/19696032/, url:https\://pubmed.ncbi.nlm.nih.gov/23786967/, url:https\://www.ncbi.nlm.nih.gov/books/NBK1154/]
synonym: "AOA2" EXACT []
synonym: "ataxia with oculomotor apraxia type 2" EXACT []
synonym: "autosomal recessive spinocerebellar ataxia 1" EXACT []
synonym: "autosomal recessive spinocerebellar ataxia with axonal neuropathy 2" EXACT []
synonym: "SCAN2" EXACT []
synonym: "SCAR1" EXACT []
synonym: "spinocerebellar ataxia with axonal neuropathy type 2" EXACT []
xref: GARD:12860
xref: OMIM:606002
xref: ORDO:64753
is_a: DOID:0050950 ! autosomal recessive cerebellar ataxia
created_by: lschriml
creation_date: 2013-01-16T01:07:02Z

[Term]
id: DOID:0050756
name: obsolete CLN3 disease
is_obsolete: true
creation_date: 2013-01-16T01:15:03Z

[Term]
id: DOID:0050757
name: deafness-dystonia-optic neuronopathy syndrome
alt_id: DOID:0050867
def: "A mitochondrial metabolism disease that is characterized by hearing loss that begins early in life, problems with movement, impaired vision, and behavior problems, and has_material_basis_in mutations in the TIMM8A gene resulting in abnormal protein transport within the mitochondria." [url:http\://en.wikipedia.org/wiki/Mohr%E2%80%93Tranebj%C3%A6rg_syndrome, url:http\://ghr.nlm.nih.gov/condition/deafness-dystonia-optic-neuronopathy-syndrome, url:http\://omim.org/entry/304700, url:http\://www.ncbi.nlm.nih.gov/books/NBK1216/]
subset: DO_rare_slim
synonym: "Deafness Dystonia Optic Atrophy Syndrome" EXACT []
synonym: "Deafness Dystonia Optic Neuronopathy Syndrome" EXACT []
synonym: "deafness dystonia syndrome" EXACT []
synonym: "Dystonia Deafness Syndrome" EXACT []
synonym: "Jensen syndrome" EXACT []
synonym: "Mohr-Tranebjaerg syndrome" EXACT []
xref: MESH:C535808
xref: OMIM:304700
xref: ORDO:3213
is_a: DOID:700 ! mitochondrial metabolism disease
created_by: lschriml
creation_date: 2013-01-16T01:20:50Z

[Term]
id: DOID:0050758
name: metabolic acidosis
def: "An acquired metabolic disease that characterized by excessive production of acid." [url:http\://en.wikipedia.org/wiki/Metabolic_acidosis, url:https\://medlineplus.gov/ency/article/000335.htm]
is_a: DOID:0060158 ! acquired metabolic disease
created_by: lschriml
creation_date: 2013-01-16T01:23:37Z

[Term]
id: DOID:0050759
name: myotonic dystrophy type 2
def: "A myotonic disease that is characterized by myotonia and progressive, proximal muscle wasting and weakness affecting the skeletal and smooth muscles of the neck, shoulders, elbows and hips and has_material_basis_in the autosomal dominant inheritance of the CNBP (ZNF9) gene containing an expansion of a CCTG repeat in intron one." [url:http\://ghr.nlm.nih.gov/condition/myotonic-dystrophy, url:http\://www.ncbi.nlm.nih.gov/books/NBK1466/]
subset: DO_rare_slim
subset: NCIthesaurus
xref: GARD:9728
xref: ICD10CM:G71.1
xref: ICD9CM:359.2
xref: MESH:D020967
xref: NCI:C84913
xref: OMIM:602668
xref: ORDO:606
xref: SNOMEDCT_US_2023_03_01:155096007
xref: UMLS_CUI:C0553604
is_a: DOID:450 ! myotonic disease
created_by: lschriml
creation_date: 2013-01-16T01:27:31Z

[Term]
id: DOID:0050760
name: X-linked myopathy with excessive autophagy
def: "A myopathy that is characterized by childhood onset of progressive muscle weakness and atrophy primarily affecting the proximal muscles in males between 5 and 10 years old, has_material_basis_in mutation in the VMA21 gene on chromosome Xq28." [url:https\://rarediseases.org/rare-diseases/x-linked-myopathy-with-excessive-autophagy/]
subset: DO_rare_slim
synonym: "XMEA" EXACT []
xref: GARD:3892
xref: OMIM:310440
is_a: DOID:0080012 ! X-linked recessive disease
is_a: DOID:423 ! myopathy
created_by: lschriml
creation_date: 2013-01-16T01:29:01Z

[Term]
id: DOID:0050761
name: obsolete paramyloidosis
is_obsolete: true
created_by: lschriml
creation_date: 2013-01-16T01:30:21Z

[Term]
id: DOID:0050762
name: adenylosuccinase lyase deficiency
def: "An amino acid metabolic disorder that is characterized by microcephaly, aggressive behavior, cerebellar hypoplasia and seizures, has_material_basis_in autosomal recessive inheritance of mutation in the ADSL gene resulting in adenylosuccinate lyase deficiency." [url:https\://en.wikipedia.org/wiki/Adenylosuccinate_lyase_deficiency]
subset: DO_rare_slim
xref: GARD:550
xref: OMIM:103050
is_a: DOID:9252 ! amino acid metabolic disorder
created_by: lschriml
creation_date: 2013-01-17T12:42:58Z

[Term]
id: DOID:0050763
name: ARC syndrome
def: "A syndrome that is characterized by congenital joint contractures, renal tubular dysfunction, cholestasis, severe failure to thrive, ichthyosis and a defect in platelet alpha-granule biogenesis and that has_material_basis_in homozygous or compound heterozygous mutation in the VPS33B gene or homozygous or compound heterozygous mutation in the VIPAR gene on chromosome 14q24.3." [url:http\://en.wikipedia.org/wiki/Arthrogryposis%E2%80%93renal_dysfunction%E2%80%93cholestasis_syndrome, url:https\://www.ncbi.nlm.nih.gov/pubmed/16896922, url:https\://www.ncbi.nlm.nih.gov/pubmed/22753090, url:https\://www.ncbi.nlm.nih.gov/pubmed/24415890]
subset: DO_FlyBase_slim
subset: DO_rare_slim
synonym: "Arthrogryposis, renal dysfunction and cholestasis (ARC) syndrome" EXACT []
synonym: "ARTHROGRYPOSIS, RENAL DYSFUNCTION, AND CHOLESTASIS" EXACT []
synonym: "Arthrogryposis-renal dysfunction-cholestasis" EXACT []
xref: OMIM:PS208085
xref: ORDO:2697
is_a: DOID:0050737 ! autosomal recessive disease
is_a: DOID:225 ! syndrome
created_by: lschriml
creation_date: 2013-01-17T12:46:38Z

[Term]
id: DOID:0050764
name: Armfield syndrome
def: "A syndromic X-linked intellectual disability characterized by intellectual disability, short stature, seizures, and small hands and feet and in some cases cleft palate or cataracts/glaucoma that has_material_basis_in variation in the chromosomal region Xq28." [url:https\://www.ncbi.nlm.nih.gov/pubmed/10398235]
subset: DO_rare_slim
synonym: "Armfield X-linked mental retardation syndrome" EXACT []
synonym: "mental retardation syndrome, X-linked, Armfield type" EXACT []
synonym: "MRXSA" EXACT []
synonym: "syndromic X-linked mental retardation Armfield type" EXACT []
synonym: "X-linked intellectual disability, Armfield type" EXACT []
xref: ICD10CM:Q87.8
xref: OMIM:300261
xref: ORDO:85276
is_a: DOID:0060309 ! syndromic X-linked intellectual disability
created_by: lschriml
creation_date: 2013-01-17T12:48:15Z

[Term]
id: DOID:0050765
name: neuroacanthocytosis
def: "A neurodegenerative disease that is characterized by characterized by misshapen, spiny red blood cells (acanthocytosis) and neurological abnormalities, especially movement disorders." [url:https\://en.wikipedia.org/wiki/Neuroacanthocytosis, url:https\://rarediseases.org/rare-diseases/neuroacanthocytosis/, url:https\://www.ncbi.nlm.nih.gov/books/NBK1387/]
subset: DO_rare_slim
xref: GARD:10902
xref: MESH:D054546
xref: ORDO:263440
is_a: DOID:1289 ! neurodegenerative disease
created_by: lschriml
creation_date: 2013-01-17T12:54:19Z

[Term]
id: DOID:0050766
name: choreaacanthocytosis
def: "A neuroacanthocytosis characterized by progressive neurodegeneration and red cell acanthocytosis, with onset in the third to fifth decade of life and has_material_basis_in homozygous or compound heterozygous mutation in the VPS13A gene, which encodes chorein, on chromosome 9q21." [url:https\://en.wikipedia.org/wiki/Chorea_acanthocytosis, url:https\://ghr.nlm.nih.gov/condition/chorea-acanthocytosis, url:https\://www.ncbi.nlm.nih.gov/pubmed/9382101]
subset: DO_rare_slim
subset: NCIthesaurus
synonym: "choreo-acanthocytosis" EXACT []
synonym: "Levine-Critchley syndrome" EXACT []
xref: GARD:3956
xref: MESH:D054546
xref: NCI:C84926
xref: OMIM:200150
xref: ORDO:2388
xref: SNOMEDCT_US_2023_03_01:26848004
xref: UMLS_CUI:C0393576
is_a: DOID:0050737 ! autosomal recessive disease
is_a: DOID:0050765 ! neuroacanthocytosis
created_by: lschriml
creation_date: 2013-01-17T12:54:19Z

[Term]
id: DOID:0050767
name: midface dysplasia
def: "An osteochondrodysplasia that is characterized by hypertelorism, a wide nose, vertical midline cleft and encephalocele." [url:https\://en.wikipedia.org/wiki/Frontonasal_dysplasia]
is_a: DOID:2256 ! osteochondrodysplasia
created_by: lschriml
creation_date: 2013-02-21T11:19:14Z

[Term]
id: DOID:0050768
name: mitochondrial complex V (ATP synthase) deficiency nuclear type 1
def: "A mitochondrial complex V (ATP synthase) deficiency that has_material_basis_in mutation in the ATPAF2 gene on chromosome 17p11." [url:http\://omim.org/entry/604273]
subset: DO_rare_slim
synonym: "MC5DN1" EXACT []
xref: OMIM:604273
is_a: DOID:0111143 ! mitochondrial complex V (ATP synthase) deficiency
created_by: lschriml
creation_date: 2013-02-21T11:26:46Z

[Term]
id: DOID:0050769
name: N syndrome
def: "A syndrome that is characterized by intellectual disability, deafness, ocular abnormalities, T-cell leukemia, cryptorchidism, hypospadias and spasticity." [url:https\://rarediseases.info.nih.gov/diseases/3902/n-syndrome]
subset: DO_rare_slim
synonym: "NSX" EXACT []
xref: GARD:3902
xref: MESH:C536108
xref: OMIM:310465
xref: ORDO:2608
is_a: DOID:225 ! syndrome
created_by: lschriml
creation_date: 2013-02-21T11:32:26Z

[Term]
id: DOID:0050770
name: polycystic liver disease
alt_id: DOID:1173
def: "A liver disease that is characterized by the presence of multiple cysts located_in the liver." [url:https\://rarediseases.org/rare-diseases/polycystic-liver-disease/]
subset: DO_rare_slim
synonym: "congenital cystic liver disease" EXACT []
synonym: "congenital hepatic cyst" EXACT []
synonym: "fibrocystic liver disease" EXACT []
xref: GARD:9457
xref: MESH:C536330
xref: OMIM:174050
is_a: DOID:0050736 ! autosomal dominant disease
is_a: DOID:409 ! liver disease
created_by: lschriml
creation_date: 2013-02-21T11:36:13Z

[Term]
id: DOID:0050771
name: pheochromocytoma
def: "An endocrine organ benign neoplasm that arises within the adrenal medulla, releasing epinephrines and norepinephrines hormones that cause either episodic or persistent high blood pressure." [url:https\://en.wikipedia.org/wiki/Pheochromocytoma, url:https\://rarediseases.info.nih.gov/diseases/7385/pheochromocytoma, url:https\://www.mayoclinic.org/diseases-conditions/pheochromocytoma/symptoms-causes/syc-20355367, url:https\://www.omim.org/entry/171300]
subset: DO_cancer_slim
subset: DO_rare_slim
synonym: "phaeochromocytoma" EXACT []
xref: GARD:7385
xref: ICDO:8700/3
xref: MESH:D010673
xref: OMIM:171300
is_a: DOID:0060089 ! endocrine organ benign neoplasm
created_by: lschriml
creation_date: 2013-02-21T11:40:58Z

[Term]
id: DOID:0050772
name: spastic ataxia 1
def: "A spastic ataxia characterized by early-onset cerebellar ataxia, spasticity, pyramidal syndrome and peripheral neuropathy, has_material_basis_in autosomal dominant inheritance of heterozygous mutation in the VAMP1 gene on chromosome 12p13." [url:https\://rarediseases.info.nih.gov/diseases/4910/spastic-ataxia-charlevoix-saguenay-type]
xref: OMIM:108600
is_a: DOID:0050736 ! autosomal dominant disease
is_a: DOID:0050952 ! spastic ataxia
created_by: lschriml
creation_date: 2015-09-17T14:42:06Z

[Term]
id: DOID:0050773
name: paraganglioma
def: "A pheochromocytoma that arises in extraadrenal sympathetic ganglia." [url:https\://en.wikipedia.org/wiki/Paraganglioma, url:https\://ghr.nlm.nih.gov/condition/hereditary-paraganglioma-pheochromocytoma]
comment: Xref MGI.
subset: DO_cancer_slim
subset: NCIthesaurus
synonym: "chemodectoma" EXACT []
synonym: "glomus body tumor" EXACT []
xref: ICDO:8680/3
xref: MESH:D010235
xref: NCI:C3308
xref: OMIM:115310
xref: OMIM:168000
xref: OMIM:601650
xref: OMIM:605373
xref: OMIM:614165
xref: OMIM:PS168000
xref: SNOMEDCT_US_2023_03_01:302833002
xref: UMLS_CUI:C0030421
is_a: DOID:0050736 ! autosomal dominant disease
is_a: DOID:0050771 ! pheochromocytoma
created_by: lschriml
creation_date: 2013-02-21T11:51:57Z

[Term]
id: DOID:0050774
name: rapadilino syndrome
def: "A syndrome that is characterized by radial ray defect, patellae hypoplasia, cleft palate, diarrhea, dislocated joints, limb malformations, long nose and normal intelligence, has_material_basis_in homozygous or compound heterozygous mutation in the DNA helicase gene RECQL4 on chromosome 8q24." [url:https\://rarediseases.info.nih.gov/diseases/4637/rapadilino-syndrome]
subset: DO_rare_slim
xref: GARD:4637
xref: MESH:C535288
xref: OMIM:266280
xref: ORDO:3021
xref: SNOMEDCT_US_2023_03_01:702413000
xref: UMLS_CUI:C1849453
is_a: DOID:0050737 ! autosomal recessive disease
is_a: DOID:225 ! syndrome
created_by: lschriml
creation_date: 2013-02-21T11:56:15Z

[Term]
id: DOID:0050775
name: schneckenbecken dysplasia
def: "An osteochondrodysplasia that is characterized by hypoplastic iliac bones, hypoplastic vertebral bodies, short ribs and broad long bones, prenatally lethal, has_material_basis_in homozygous or compound heterozygous mutation in the SLC35D1 gene on chromosome 1p31." [url:https\://rarediseases.info.nih.gov/diseases/169/schneckenbecken-dysplasia]
subset: DO_rare_slim
xref: GARD:169
xref: MESH:C536637
xref: OMIM:269250
is_a: DOID:2256 ! osteochondrodysplasia
created_by: lschriml
creation_date: 2013-02-21T12:00:39Z

[Term]
id: DOID:0050776
name: non-syndromic X-linked intellectual disability
def: "A non-syndromic intellectual disability characterized by a X-linked inheritance pattern." [url:https\://www.ncbi.nlm.nih.gov/pubmed/7011032]
comment: Xref MGI.
subset: DO_FlyBase_slim
subset: DO_rare_slim
synonym: "non-specific X-linked mental retardation" EXACT []
xref: OMIM:300716
xref: OMIM:PS309530
xref: ORDO:777
is_a: DOID:0050735 ! X-linked monogenic disease
is_a: DOID:0050889 ! non-syndromic intellectual disability
created_by: lschriml
creation_date: 2013-02-21T12:06:40Z

[Term]
id: DOID:0050777
name: Joubert syndrome
def: "A ciliopathy that is characterized by congenital malformation of the brainstem and agenesis or hypoplasia of the cerebellar vermis leading to an abnormal respiratory pattern, nystagmus, hypotonia, ataxia, and delay in achieving motor milestones." [url:http\://en.wikipedia.org/wiki/Joubert_syndrome, url:http\://omim.org/entry/213300?search=joubert&highlight=joubert]
comment: Xref MGI.
subset: DO_rare_slim
synonym: "JBTS" EXACT []
xref: GARD:6802
xref: ICD10CM:Q04.3
xref: OMIM:PS213300
xref: ORDO:475
is_a: DOID:0060340 ! ciliopathy
is_a: DOID:936 ! brain disease
created_by: lschriml
creation_date: 2013-04-04T11:25:32Z

[Term]
id: DOID:0050778
name: Meckel syndrome
def: "A ciliopathy that is characterized by renal cystic dysplasia, occipital encephalocele, polydactyly (post axial), hepatic developmental defects, and pulmonary hypoplasia." [url:http\://en.wikipedia.org/wiki/Meckel_syndrome, url:http\://www.rarediseases.org/rare-disease-information/rare-diseases/byID/661/viewAbstract]
comment: Xref MGI.
subset: DO_rare_slim
synonym: "Meckel-Gruber syndrome" EXACT []
xref: GARD:3436
xref: ICD9CM:753.1
xref: OMIM:PS249000
xref: ORDO:564
xref: SNOMEDCT_US_2023_03_01:204954005
xref: UMLS_CUI:C0311245
is_a: DOID:0060340 ! ciliopathy
created_by: lschriml
creation_date: 2013-04-04T11:28:16Z

[Term]
id: DOID:0050779
name: hydrolethalus syndrome
def: "A syndrome characterized by mulitple fetal developmental defects including polydactyly and central nervous system malformations that results from a single amino acid mutation of D211G of the HYLS1 gene which plays a central role in cilia formation." [url:http\://www.ncbi.nlm.nih.gov/pmc/articles/PMC1017280/?page=1, url:http\://www.ncbi.nlm.nih.gov/pmc/articles/PMC2751977/#B33, url:https\://www.ncbi.nlm.nih.gov/pubmed/15843405]
comment: Xref MGI.
subset: DO_FlyBase_slim
subset: DO_rare_slim
synonym: "Salonen-Herva-Norio syndrome" EXACT []
xref: GARD:6683
xref: ICD10CM:Q87.8
xref: MESH:C536079
xref: OMIM:PS236680
xref: ORDO:2189
is_a: DOID:0050737 ! autosomal recessive disease
is_a: DOID:225 ! syndrome
created_by: lschriml
creation_date: 2013-06-24T12:50:06Z

[Term]
id: DOID:0050780
name: obsolete Opitz-GBBB syndrome
def: "A syndrome that is characterized by hypertelorism, hypospadias, and additional midline defects." [url:http\://www.genome.jp/dbget-bin/www_bget?ds\:H00583, url:http\://www.ncbi.nlm.nih.gov/books/NBK1327/, url:http\://www.ncbi.nlm.nih.gov/books/NBK1523/, url:https\://ghr.nlm.nih.gov/condition/opitz-g-bbb-syndrome]
is_obsolete: true
created_by: lschriml
creation_date: 2013-06-24T01:18:03Z

[Term]
id: DOID:0050781
name: Ogden syndrome
def: "A syndrome characterized by postnatal growth failure, severely delayed psychomotor development, variable dysmorphic features, and hypotonia and has_material_basis_in X-linked recessive or X-linked dominant mutation in the NAA10 gene on chromosome Xq28." [url:https\://en.wikipedia.org/wiki/Ogden_syndrome, url:https\://www.ncbi.nlm.nih.gov/pubmed/21700266]
subset: DO_rare_slim
synonym: "N-alpha-acetyltransferase" EXACT []
synonym: "N-terminal acetyltransferase deficiency" EXACT []
synonym: "OGDNS" EXACT []
synonym: "X-linked Malformation and Infantile Lethality Syndrome" EXACT []
xref: OMIM:300855
xref: ORDO:276432
is_a: DOID:0050735 ! X-linked monogenic disease
is_a: DOID:225 ! syndrome
created_by: lschriml
creation_date: 2013-07-17T10:18:00Z

[Term]
id: DOID:0050782
name: Zollinger-Ellison syndrome
def: "A syndrome that is characterized by the development of a one or more tumors (gastrinoma) in the pancreas, duodenum, or both that secrete excessive levels of gastrin, a hormone that stimulates production of acid by the stomach." [url:http\://en.wikipedia.org/wiki/Zollinger-Ellison_Syndrome, url:http\://www.rarediseases.org/rare-disease-information/rare-diseases/byID/360/viewAbstract, url:https\://www.ncbi.nlm.nih.gov/pubmed/28949124, url:https\://www.niddk.nih.gov/health-information/digestive-diseases/zollinger-ellison-syndrome]
subset: DO_rare_slim
subset: NCIthesaurus
xref: GARD:7918
xref: ICD10CM:E16.4
xref: MESH:D015043
xref: NCI:C3453
xref: SNOMEDCT_US_2023_03_01:267477002
xref: UMLS_CUI:C0043515
is_a: DOID:225 ! syndrome
created_by: lschriml
creation_date: 2013-10-23T12:51:49Z

[Term]
id: DOID:0050783
name: secondary progressive multiple sclerosis
def: "A multiple sclerosis that is characterised by a worsening of disability, rather than by relapses followed by recovery, which progressively worsens until a steady progression of disability replaces the cycles of attacks." [url:http\://www.mayoclinic.org/multiple-sclerosis/types.html, url:http\://www.mssociety.org.uk/what-is-ms/types-of-ms/secondary-progressive-spms]
synonym: "Secondary-progressive MS" EXACT []
synonym: "SPMS" EXACT []
xref: MESH:D020528
xref: SNOMEDCT_US_2023_03_01:425500002
xref: UMLS_CUI:C0751965
is_a: DOID:2377 ! multiple sclerosis
property_value: narrowMatch "MESH:D020528" xsd:string
created_by: lschriml
creation_date: 2013-11-07T11:22:49Z

[Term]
id: DOID:0050784
name: primary progressive multiple sclerosis
def: "A multiple sclerosis that is characterized by steady worsening of neurologic functioning, without any distinct relapses or periods of remission. The rate of progression may vary over time, with occasional plateaus or temporary improvements, but the progression is continuous." [url:http\://www.mayoclinic.org/multiple-sclerosis/types.html, url:http\://www.nationalmssociety.org/about-multiple-sclerosis/progressive-ms/primary-progressive-ms/index.aspx]
synonym: "PPMS" EXACT []
synonym: "Primary-progressive MS" EXACT []
xref: MESH:D020528
xref: SNOMEDCT_US_2023_03_01:428700003
xref: UMLS_CUI:C0751964
is_a: DOID:2377 ! multiple sclerosis
property_value: narrowMatch "MESH:D020528" xsd:string
created_by: lschriml
creation_date: 2013-11-07T11:26:58Z

[Term]
id: DOID:0050785
name: progressive relapsing multiple sclerosis
def: "A multiple sclerosis that is characterized by steadily worsening symptoms and attacks during periods of remission with disease progression from the onset." [url:https\://pubmed.ncbi.nlm.nih.gov/35400704/]
synonym: "PRMS" EXACT []
synonym: "Progressive-relapsing MS" EXACT []
xref: MESH:D020528
xref: SNOMEDCT_US_2023_03_01:724778008
xref: UMLS_CUI:C0393666
is_a: DOID:2377 ! multiple sclerosis
property_value: narrowMatch "MESH:D020528" xsd:string
created_by: lschriml
creation_date: 2013-11-07T11:32:37Z

[Term]
id: DOID:0050786
name: iridogoniodysgenesis syndrome
def: "An iris disease that is characterized by the iris stroma being hypoplastic resulting from abnormalities in the differentiation of the anterior segment structures and increased values of intraocular pressure and has_material_basis_in autosomal dominant inheritance of mutations in the PITX2 gene." [url:http\://disorders.eyes.arizona.edu/category/alternate-names/iridogoniodysgenesis-syndrome, url:http\://rarediseases.info.nih.gov/gard/3026/disease/resources/1, url:https\://www.ncbi.nlm.nih.gov/pubmed/19175065]
comment: Xref MGI.
subset: DO_rare_slim
synonym: "IGDS" EXACT []
synonym: "IRID 1" EXACT []
synonym: "IRID 2" EXACT []
synonym: "iridogoniodysgenesis type 1" EXACT []
synonym: "iridogoniodysgenesis type 2" EXACT []
xref: OMIM:137600
xref: OMIM:601631
xref: ORDO:98634
is_a: DOID:0050736 ! autosomal dominant disease
is_a: DOID:240 ! iris disease
created_by: lschriml
creation_date: 2013-11-12T10:28:51Z

[Term]
id: DOID:0050787
name: juvenile polyposis syndrome
def: "A gastrointestinal system disease that is characterized by predisposition to hamartomatous benign polyps in the gastrointestinal tract, specifically in the stomach, small intestine, colon, and rectum." [url:http\://ghr.nlm.nih.gov/condition/juvenile-polyposis-syndrome, url:http\://www.cancer.net/cancer-types/juvenile-polyposis-syndrome, url:http\://www.ncbi.nlm.nih.gov/books/NBK1469/]
subset: DO_cancer_slim
subset: DO_FlyBase_slim
subset: DO_rare_slim
xref: GARD:3065
xref: MESH:C537702
xref: OMIM:174900
is_a: DOID:0050736 ! autosomal dominant disease
is_a: DOID:77 ! gastrointestinal system disease
created_by: lschriml
creation_date: 2013-11-12T11:25:28Z

[Term]
id: DOID:0050788
name: proximal symphalangism
def: "A syndrome that is characterized by ankylosis of the proximal interphalangeal joints, carpal and tarsal bone fusion, and conductive deafness." [url:http\://rarediseases.info.nih.gov/gard/8182/cushings-symphalangism/resources/1]
subset: DO_rare_slim
synonym: "Cushing's symphalangism" EXACT []
xref: GARD:8182
xref: KEGG:H00484
xref: OMIM:PS185800
xref: ORDO:3250
is_a: DOID:0050736 ! autosomal dominant disease
is_a: DOID:0080001 ! bone disease
is_a: DOID:225 ! syndrome
created_by: lschriml
creation_date: 2013-11-12T11:43:22Z

[Term]
id: DOID:0050789
name: tarsal-carpal coalition syndrome
def: "A dysostosis that is characterized by fusion of the carpals, tarsals, and phalanges, short first metacarpals causing brachydactyly; and humeroradial fusion." [url:http\://ghr.nlm.nih.gov/condition/tarsal-carpal-coalition-syndrome, url:https\://www.ncbi.nlm.nih.gov/pubmed/22326510]
subset: DO_rare_slim
xref: GARD:9225
xref: OMIM:186570
xref: ORDO:1412
is_a: DOID:0050736 ! autosomal dominant disease
is_a: DOID:1934 ! dysostosis
created_by: lschriml
creation_date: 2013-11-12T11:50:00Z

[Term]
id: DOID:0050790
name: fibular hypoplasia and complex brachydactyly
def: "An acromesomelic dysplasia that is characterised by severe reduction or absence of the fibula and complex brachydactyly." [url:https\://en.wikipedia.org/wiki/Acromesomelic_dysplasia, url:https\://www.ncbi.nlm.nih.gov/pubmed/16222676]
subset: DO_rare_slim
synonym: "acromesomelic dysplasia-2B" EXACT []
synonym: "Du Pan syndrome" EXACT []
xref: KEGG:H00467
xref: MESH:C537931
xref: OMIM:228900
xref: ORDO:2639
is_a: DOID:0050737 ! autosomal recessive disease
is_a: DOID:0080049 ! acromesomelic dysplasia
created_by: lschriml
creation_date: 2013-11-12T12:21:56Z

[Term]
id: DOID:0050791
name: persistent Mullerian duct syndrome
def: "A pseudohermaphroditism that is characterized by the persistence of Mullerian duct derivatives (i.e. uterus, cervix, fallopian tubes and upper two thirds of vagina) in a phenotypically and karyotypically male." [url:http\://ghr.nlm.nih.gov/condition/persistent-mullerian-duct-syndrome, url:http\://omim.org/entry/261550?search=261550&highlight=261550, url:http\://www.orpha.net/consor/cgi-bin/OC_Exp.php?lng=en&Expert=2856, url:https\://www.ncbi.nlm.nih.gov/pubmed/20352001]
subset: DO_rare_slim
subset: NCIthesaurus
synonym: "persistent Muellerian duct syndrome" EXACT []
xref: GARD:8435
xref: MESH:C536665
xref: NCI:C120188
xref: OMIM:261550
xref: SNOMEDCT_US_2023_03_01:702358005
xref: UMLS_CUI:C1849930
is_a: DOID:15 ! reproductive system disease
is_a: DOID:3765 ! pseudohermaphroditism
created_by: lschriml
creation_date: 2013-11-12T12:26:49Z

[Term]
id: DOID:0050792
name: multiple cutaneous and mucosal venous malformations
def: "A vein disease that is characterized by multiple bluish cutaneous or mucosal venous lesions that has_material_basis_in heterozygous mutation in the TEK gene on chromosome 9p21." [url:http\://omim.org/entry/600195?search=600195&highlight=600195, url:https\://medlineplus.gov/genetics/condition/multiple-cutaneous-and-mucosal-venous-malformations/, url:https\://www.ncbi.nlm.nih.gov/pubmed/20301733]
subset: DO_rare_slim
synonym: "cutaneomucosal venous malformation" EXACT []
synonym: "mucocutaneous venous malformations" EXACT []
synonym: "VMCM" EXACT []
xref: MESH:C563977
xref: OMIM:600195
xref: ORDO:2451
xref: SNOMEDCT_US_2023_03_01:699301008
xref: UMLS_CUI:C1838437
is_a: DOID:0050736 ! autosomal dominant disease
is_a: DOID:37 ! skin disease
is_a: DOID:866 ! vein disease
created_by: lschriml
creation_date: 2013-11-12T12:38:33Z

[Term]
id: DOID:0050793
name: short QT syndrome
def: "A heart conduction disease that is characterized by heart arrhythmia defined as a short QT interval on an EKG (less than 300 ms) that does not significantly change with heart rate, tall and peaked T waves, and a structurally normal heart." [url:http\://en.wikipedia.org/wiki/Short_QT_syndrome, url:http\://ghr.nlm.nih.gov/condition/short-qt-syndrome, url:http\://omim.org/entry/609620?search=SHORT%20QT%20SYNDROME&highlight=syndromic%20short%20qt%20syndrome, url:http\://www.orpha.net/consor/cgi-bin/OC_Exp.php?Lng=EN&Expert=51083]
xref: OMIM:609620
xref: OMIM:609621
xref: OMIM:609622
is_a: DOID:10273 ! heart conduction disease
created_by: lschriml
creation_date: 2013-11-12T12:59:42Z

[Term]
id: DOID:0050794
name: multiple synostoses syndrome
def: "A dysostosis that is characterized by characterized by multiple joint fusions, usually commencing in the hands, conductive deafness, and characteristic facial features, including a broad, tubular-shaped nose and a thin upper vermilion." [url:http\://www.ncbi.nlm.nih.gov/pmc/articles/PMC2706969/]
subset: DO_rare_slim
xref: OMIM:PS186500
xref: ORDO:3237
is_a: DOID:0050736 ! autosomal dominant disease
is_a: DOID:1934 ! dysostosis
created_by: lschriml
creation_date: 2013-11-12T01:08:42Z

[Term]
id: DOID:0050795
name: cone dystrophy
def: "A retinal disease that is characterized by the loss of cone cells, the photoreceptors responsible for both central and color vision." [url:http\://en.wikipedia.org/wiki/Cone_dystrophy, url:http\://rarediseases.org/rare-disease-information/rare-diseases/byID/847/viewAbstract, url:http\://www.ncbi.nlm.nih.gov/books/NBK1418/]
subset: DO_rare_slim
synonym: "retinal cone dystrophy" EXACT []
xref: GARD:11897
xref: MESH:D000077765
is_a: DOID:5679 ! retinal disease
property_value: exactMatch "MESH:D000077765" xsd:string
created_by: lschriml
creation_date: 2013-11-12T01:19:22Z

[Term]
id: DOID:0050796
name: achalasia microcephaly syndrome
def: "A syndrome that is characterized by microcephaly, intellectual deficit and early onset symptoms of achalasia (abnormal enlargement of the esophagus, impaired peristalsis, cardiospasm, recurrent vomiting and respiratory infections)." [url:http\://omim.org/entry/200450, url:http\://rarediseases.info.nih.gov/gard/456/disease/resources/1, url:http\://www.orpha.net/consor/cgi-bin/OC_Exp.php?Expert=929&lng=EN]
subset: DO_rare_slim
synonym: "Achalasia microcephaly" EXACT []
synonym: "ACHALASIA-MICROCEPHALY SYNDROME" EXACT []
xref: GARD:456
xref: MESH:C536010
xref: OMIM:200450
xref: SNOMEDCT_US_2023_03_01:718573009
xref: UMLS_CUI:C1860212
is_a: DOID:0050737 ! autosomal recessive disease
is_a: DOID:225 ! syndrome
created_by: lschriml
creation_date: 2013-11-20T03:01:06Z

[Term]
id: DOID:0050797
name: peroxisomal acyl-CoA oxidase deficiency
def: "A peroxisomal disease that is characterized by hypotonia and seizures in the neonatal period and neurological regression in early infancy." [url:http\://www.omim.org/entry/264470, url:http\://www.orpha.net/consor/cgi-bin/OC_Exp.php?lng=EN&Expert=2971, url:https\://www.ncbi.nlm.nih.gov/pubmed/11815777, url:https\://www.ncbi.nlm.nih.gov/pubmed/17458872, url:https\://www.ncbi.nlm.nih.gov/pubmed/18536048]
synonym: "Peroxisomal acyl-coenzyme A oxidase" EXACT []
xref: GARD:4543
xref: MESH:C536662
xref: NCI:C170437
xref: OMIM:264470
xref: ORDO:2971
xref: SNOMEDCT_US_2023_03_01:238069004
xref: UMLS_CUI:C1849678
is_a: DOID:906 ! peroxisomal disease
created_by: lschriml
creation_date: 2013-11-21T10:47:41Z

[Term]
id: DOID:0050798
name: cerebral creatine deficiency syndrome
def: "An amino acid metabolic disorder that is characterized by mental retardation, severe speech delay, behavioral abnormalities and seizures, has_material_basis_in mutation in the creatine transporter gene on chromosome Xq28." [url:https\://www.ncbi.nlm.nih.gov/pubmed/17603797, url:https\://www.omim.org/entry/300352]
xref: OMIM:PS300352
is_a: DOID:9252 ! amino acid metabolic disorder
created_by: lschriml
creation_date: 2013-11-21T12:10:58Z

[Term]
id: DOID:0050799
name: guanidinoacetate methyltransferase deficiency
def: "A cerebral creatine deficiency syndrome that is characterized by severe intellectual disability, seizures, speech problems and involuntary movements, has_material_basis_in homozygous or compound heterozygous mutation in the GAMT gene on chromosome 19p13." [url:https\://rarediseases.info.nih.gov/diseases/2578/guanidinoacetate-methyltransferase-deficiency]
subset: DO_rare_slim
synonym: "Cerebral creatine deficiency syndrome 2" EXACT []
synonym: "GAMT deficiency" EXACT []
xref: GARD:2578
xref: MESH:C537622
xref: OMIM:612736
is_a: DOID:0050798 ! cerebral creatine deficiency syndrome
created_by: lschriml
creation_date: 2013-11-21T12:10:58Z

[Term]
id: DOID:0050800
name: cerebral creatine deficiency syndrome 1
def: "A cerebral creatine deficiency syndrome that is characterized by mental retardation, severe speech delay, behavioral abnormalities and seizures, has_material_basis_in mutation in the SLC6A8 gene on chromosome Xq28." [url:https\://www.ncbi.nlm.nih.gov/pubmed/17603797, url:https\://www.omim.org/entry/300352]
synonym: "CEREBRAL CREATINE DEFICIENCY SYNDROME 1" EXACT []
synonym: "creatine transporter deficiency" EXACT []
synonym: "SLC6A8 deficiency" EXACT []
xref: OMIM:300352
is_a: DOID:0050798 ! cerebral creatine deficiency syndrome
created_by: lschriml
creation_date: 2013-11-21T12:10:58Z

[Term]
id: DOID:0050801
name: androgenic alopecia
def: "An alopecia that is characterized by M-shaped hair line recession and thinning of hair at the crown of the head in males." [url:https\://ghr.nlm.nih.gov/condition/androgenetic-alopecia]
subset: DO_rare_slim
synonym: "alopecia androgenetica, male pattern baldness" EXACT []
synonym: "androgenetic alopecia" EXACT []
xref: GARD:9269
xref: OMIM:109200
xref: OMIM:300710
xref: OMIM:612421
is_a: DOID:987 ! alopecia
created_by: lschriml
creation_date: 2013-11-21T12:48:07Z

[Term]
id: DOID:0050802
name: Ehlers-Danlos syndrome spondylodysplastic type 2
def: "An Ehlers-Danlos syndrome that is characterized by aged appearance, developmental delay, short stature, craniofacial disproportion, generalized osteopenia, defective wound healing, hypermobile joints, hypotonic muscles, and loose but elastic skin and has_material_basis_in compound heterozygous mutation in the B3GALT6 gene." [url:http\://www.nlm.nih.gov/medlineplus/ency/article/001468.htm]
subset: DO_rare_slim
synonym: "defective biosynthesis of proteodermatan sulfate" RELATED []
synonym: "Ehlers-Danlos syndrome progeroid type" EXACT []
synonym: "EHLERS-DANLOS SYNDROME, PROGEROID TYPE, 2" EXACT []
synonym: "XGPT deficiency" RELATED []
synonym: "xylosylprotein 4-beta-galactosyltransferase deficiency" RELATED []
xref: OMIM:615349
xref: ORDO:75496
xref: SNOMEDCT_US_2023_03_01:720861000
xref: UMLS_CUI:C1869122
is_a: DOID:0050737 ! autosomal recessive disease
is_a: DOID:13359 ! Ehlers-Danlos syndrome
created_by: lschriml
creation_date: 2013-12-02T11:55:24Z

[Term]
id: DOID:0050803
name: glioblastoma classical subtype
def: "A glioblastoma that is characterized by abnormally high levels of epidermal growth factor receptor and the absence of p53 mutations." [url:http\://cancergenome.nih.gov/researchhighlights/researchbriefs/foursubtypes, url:http\://www.plosone.org/article/info%3Adoi%2F10.1371%2Fjournal.pone.0045475, url:https\://www.ncbi.nlm.nih.gov/pubmed/20129251, url:https\://www.ncbi.nlm.nih.gov/pubmed/23029035]
is_a: DOID:3068 ! glioblastoma
created_by: lschriml
creation_date: 2013-12-02T12:40:57Z

[Term]
id: DOID:0050804
name: glioblastoma proneural subtype
def: "A glioblastoma that is characterized by IDH1 and p53 mutations and Platelet Derived Growth Factor A amplification." [url:http\://cancergenome.nih.gov/researchhighlights/researchbriefs/foursubtypes, url:https\://www.ncbi.nlm.nih.gov/pubmed/20129251, url:https\://www.ncbi.nlm.nih.gov/pubmed/23029035]
subset: DO_cancer_slim
is_a: DOID:3068 ! glioblastoma
created_by: lschriml
creation_date: 2013-12-02T12:40:57Z

[Term]
id: DOID:0050805
name: glioblastoma mesenchymal subtype
def: "A glioblastoma that is characterized by the most frequent number of mutation of the Neurofibromin 1 gene." [url:http\://cancergenome.nih.gov/researchhighlights/researchbriefs/foursubtypes, url:https\://www.ncbi.nlm.nih.gov/pubmed/20129251, url:https\://www.ncbi.nlm.nih.gov/pubmed/23029035]
is_a: DOID:3068 ! glioblastoma
created_by: lschriml
creation_date: 2013-12-02T12:40:57Z

[Term]
id: DOID:0050806
name: glioblastoma neural subtype
def: "A glioblastoma that is characterized by the expression of several gene types that are also typical of the brain's normal, noncancerous nerve cells, or neurons." [url:http\://cancergenome.nih.gov/researchhighlights/researchbriefs/foursubtypes, url:https\://www.ncbi.nlm.nih.gov/pubmed/20129251, url:https\://www.ncbi.nlm.nih.gov/pubmed/23029035]
is_a: DOID:3068 ! glioblastoma
created_by: lschriml
creation_date: 2013-12-02T12:40:57Z

[Term]
id: DOID:0050807
name: Kahrizi syndrome
def: "A syndrome that is characterized by mental retardation, cataracts, coloboma, kyphosis, and coarse facial features and has_material_basis_in mutation in the SRD5A3 gene." [url:http\://omim.org/entry/612713?search=Kahrizi%20syndrome&highlight=syndromic%20kahrizi%20syndrome, url:http\://www.orpha.net/consor/cgi-bin/OC_Exp.php?Lng=EN&Expert=168972]
subset: DO_rare_slim
synonym: "intellectual disability, Kahrizi type" EXACT []
synonym: "intellectual disability-cataract-coloboma-kyphosis syndrome" EXACT []
synonym: "KHRZ" EXACT []
xref: MESH:C567196
xref: OMIM:612713
xref: ORDO:168972
is_a: DOID:0050737 ! autosomal recessive disease
is_a: DOID:225 ! syndrome
created_by: lschriml
creation_date: 2013-12-02T02:28:58Z

[Term]
id: DOID:0050809
name: mucopolysaccharidosis IX
def: "A mucopolysaccharidosis characterized by a deficiency in hyaluronidase." [url:http\://en.wikipedia.org/wiki/Mucopolysaccharidosis#MPS_VII]
xref: OMIM:601492
is_a: DOID:12798 ! mucopolysaccharidosis
created_by: lschriml
creation_date: 2013-12-02T02:56:58Z

[Term]
id: DOID:0050810
name: biotin deficiency
def: "A nutritional deficiency disease that is characterized by thinning of the hair (often with loss of hair color), and red scaly rash around the eyes, nose, and mouth." [url:http\://en.wikipedia.org/wiki/Biotin_deficiency, url:http\://www.nlm.nih.gov/medlineplus/druginfo/natural/313.html, url:https\://www.ncbi.nlm.nih.gov/books/NBK547751/]
synonym: "B7 deficiency" EXACT []
xref: MESH:C531633
is_a: DOID:5113 ! nutritional deficiency disease
created_by: lschriml
creation_date: 2013-12-02T03:46:44Z

[Term]
id: DOID:0050811
name: congenital adrenal hyperplasia
def: "A steroid inherited metabolic disorder that is characterized by adrenal insufficiency and variable degrees of hyper or hypo androgeny manifestations resulting from steroidogenic enzyme deficiency." [url:http\://omim.org/entry/201710, url:http\://www.genome.jp/dbget-bin/www_bget?ds\:H00216, url:http\://www.orpha.net/consor/cgi-bin/OC_Exp.php?Lng=GB&Expert=418.0]
comment: Xref MGI.
subset: DO_rare_slim
synonym: "adrenal hyperplasia 1" EXACT []
synonym: "congenital lipoid adrenal hyperplasia" EXACT []
synonym: "lipoid CAH" EXACT []
xref: GARD:1465
xref: GARD:1467
xref: ICD10CM:E25
xref: ICD9CM:255.2
xref: OMIM:201710
xref: OMIM:201810
xref: OMIM:201910
xref: OMIM:202010
xref: OMIM:202110
xref: ORDO:418
xref: SNOMEDCT_US_2023_03_01:154706003
xref: UMLS_CUI:C0701163
is_a: DOID:0080015 ! physical disorder
is_a: DOID:1701 ! steroid inherited metabolic disorder
created_by: lschriml
creation_date: 2013-12-04T12:52:02Z

[Term]
id: DOID:0050812
name: spondyloepimetaphyseal dysplasia, Pakistani type
def: "A spondyloepimetaphyseal dysplasia that is characterized by short stature, short and bowed lower limbs, mild brachydactyly, kyphoscoliosis, abnormal gait, enlarged knee joints, precocious osteoarthropathy, and normal intelligence." [url:http\://omim.org/entry/612847, url:http\://www.orpha.net/consor/cgi-bin/OC_Exp.php?lng=en&Expert=93282]
synonym: "spondyloepimetaphyseal dysplasia Pakistani type" EXACT []
xref: MESH:C567551
xref: OMIM:612847
is_a: DOID:0050737 ! autosomal recessive disease
is_a: DOID:0080027 ! spondyloepimetaphyseal dysplasia
created_by: lschriml
creation_date: 2013-12-04T01:24:55Z

[Term]
id: DOID:0050813
name: spondyloepiphyseal dysplasia with congenital joint dislocations
def: "A spondyloepiphyseal dysplasia that is characterized by short stature of prenatal onset, joint dislocations (knees, hips, radial heads), club feet, and limitation of range of motion that can involve all large joints." [url:http\://www.uniprot.org/diseases/DI-01753]
synonym: "CHONDRODYSPLASIA WITH MULTIPLE DISLOCATIONS" EXACT []
synonym: "CHST3-Related Skeletal Dysplasia" EXACT []
synonym: "humero-spinal dysostosis" EXACT []
synonym: "Humero-spinal dysostosis with congenital heart disease" EXACT []
synonym: "humerospinal dysostosis" EXACT []
synonym: "Kozlowski Celermajer Tink syndrome" EXACT []
synonym: "Omani Type" EXACT []
synonym: "Spondyloepiphyseal Dysplasia" EXACT []
xref: OMIM:143095
is_a: DOID:0080015 ! physical disorder
is_a: DOID:0112280 ! spondyloepiphyseal dysplasia
created_by: lschriml
creation_date: 2013-12-04T01:30:01Z

[Term]
id: DOID:0050814
name: temtamy preaxial brachydactyly syndrome
def: "A syndrome that is characterized by brachydactyly, hyperphalangism of digits, facial dysmorphism, dental anomalies, sensorineural hearing loss, delayed motor and mental development, and growth retardation and has_material_basis_in homozygous mutation in the CHSY1 gene." [url:http\://www.orpha.net/consor/cgi-bin/OC_Exp.php?lng=EN&Expert=363417, url:http\://www.sciencedirect.com/science/article/pii/S1769721213002449, url:https\://www.ncbi.nlm.nih.gov/pubmed/21129728]
subset: DO_rare_slim
synonym: "PREAXIAL BRACHYDACTYLY SYNDROME, TEMTAMY TYPE" EXACT []
xref: GARD:9679
xref: MESH:C536958
xref: OMIM:605282
xref: ORDO:363417
xref: SNOMEDCT_US_2023_03_01:777998000
xref: UMLS_CUI:C1854466
is_a: DOID:0050737 ! autosomal recessive disease
is_a: DOID:225 ! syndrome
created_by: lschriml
creation_date: 2013-12-05T12:12:10Z

[Term]
id: DOID:0050815
name: obsolete eye adnexa disease
def: "An eye and adnexa disease that is located_in the adnexa of the eye." [url:http\://en.wikipedia.org/wiki/Accessory_visual_structures]
is_obsolete: true
created_by: lschriml
creation_date: 2013-12-05T12:55:42Z

[Term]
id: DOID:0050816
name: urofacial syndrome
def: "A syndrome that is characterized by inverted facial expressions in association with a severe and early-onset form of dysfunctional urinary voiding." [url:http\://en.wikipedia.org/wiki/Urofacial_syndrome, url:http\://omim.org/entry/236730, url:http\://www.orpha.net/consor/cgi-bin/OC_Exp.php?Lng=EN&Expert=2704]
subset: DO_rare_slim
synonym: "hydronephrosis with peculiar facial expression" EXACT []
synonym: "Ochoa syndrome" EXACT []
xref: GARD:2781
xref: MESH:C536480
xref: OMIM:236730
xref: OMIM:615112
xref: OMIM:PS236730
xref: ORDO:2704
is_a: DOID:0050737 ! autosomal recessive disease
is_a: DOID:225 ! syndrome
created_by: lschriml
creation_date: 2013-12-05T01:10:52Z

[Term]
id: DOID:0050817
name: Stargardt disease
def: "An age related macular degeneration that is characterized by progressive vision loss usually to the point of legal blindness." [url:http\://en.wikipedia.org/wiki/Stargardt_disease]
subset: DO_rare_slim
synonym: "STARGARDT DISEASE 1" EXACT []
xref: GARD:181
xref: MESH:D000080362
xref: OMIM:248200
xref: OMIM:600110
xref: OMIM:603786
is_a: DOID:10871 ! age related macular degeneration
created_by: lschriml
creation_date: 2013-12-11T01:49:54Z

[Term]
id: DOID:0050818
name: transcobalamin II deficiency
def: "A vitamin B12 deficiency that is characterized by a lack of vitamin B12 intestinal absorption resulting from a deficiency in the B12 transport protein TCII." [url:http\://omim.org/entry/275350, url:https\://www.orpha.net/data/patho/GB/uk-TCII.pdf]
synonym: "TCN2 deficiency" EXACT []
xref: OMIM:275350
is_a: DOID:0050731 ! vitamin B12 deficiency
created_by: lschriml
creation_date: 2013-12-11T02:48:06Z

[Term]
id: DOID:0050819
name: obsolete Matthew-Wood syndrome
def: "A syndrome that is characterized by microphthalmia or anophthalmia, pulmonary agenesis, and diaphragmatic defect." [url:https\://www.ncbi.nlm.nih.gov/pubmed/17236193]
is_obsolete: true
created_by: lschriml
creation_date: 2013-12-11T03:11:49Z

[Term]
id: DOID:0050820
name: atrioventricular block
def: "A heart conduction disease that is characterized by the impairment of the conduction between the atria and ventricles of the heart." [url:http\://en.wikipedia.org/wiki/Atrioventricular_block]
subset: NCIthesaurus
synonym: "AV block" EXACT []
xref: ICD10CM:I44.3
xref: ICD9CM:426.10
xref: MESH:D054537
xref: NCI:C26703
xref: SNOMEDCT_US_2023_03_01:58547007
xref: UMLS_CUI:C0004245
is_a: DOID:10273 ! heart conduction disease
property_value: exactMatch "MESH:D054537" xsd:string
created_by: lschriml
creation_date: 2014-02-12T01:35:05Z

[Term]
id: DOID:0050821
name: first-degree atrioventricular block
def: "An atrioventricular block that is characterized by prolonged PR interval on electrocardiogram caused by delayed conduction from atria to ventricles through the atrioventricular node." [url:https\://en.wikipedia.org/wiki/First-degree_atrioventricular_block]
is_a: DOID:0050820 ! atrioventricular block
created_by: lschriml
creation_date: 2014-02-12T01:39:42Z

[Term]
id: DOID:0050822
name: second-degree atrioventricular block
def: "An atrioventricular block that is characterized by progressive prolongation of the PR interval on consecutive beats followed by a blocked P wave on electrocardiogram or intermittently non-conducted P waves not preceded by PR changes on electrocardiogram caused by a conduction block between the atria and the ventricles through the atrioventricular node." [url:https\://en.wikipedia.org/wiki/Second-degree_atrioventricular_block]
synonym: "second-degree heart block" EXACT []
is_a: DOID:0050820 ! atrioventricular block
created_by: lschriml
creation_date: 2014-02-12T01:39:42Z

[Term]
id: DOID:0050823
name: third-degree atrioventricular block
def: "An atrioventricular block that is characterized by bradycardia, hypotension, hemodynamic instability and complete dissociation between P waves and QRS complexes on electrocardiogram caused when conduction fails to propagate from atria to ventricles." [url:https\://en.wikipedia.org/wiki/Third-degree_atrioventricular_block]
synonym: "complete AV block" EXACT []
is_a: DOID:0050820 ! atrioventricular block
created_by: lschriml
creation_date: 2014-02-12T01:39:42Z

[Term]
id: DOID:0050824
name: sinoatrial node disease
def: "A heart conduction disease that is characterized by dysfunction of the impulse-generating (pacemaker) tissue located in the right atrium of the heart which generates normal sinus rhythm." [url:http\://en.wikipedia.org/wiki/Sinoatrial_node]
synonym: "SA node" EXACT []
synonym: "sinuatrial node" EXACT []
is_a: DOID:0080000 ! muscular disease
is_a: DOID:10273 ! heart conduction disease
created_by: lschriml
creation_date: 2014-02-12T01:47:54Z

[Term]
id: DOID:0050825
name: endocardium disease
def: "A heart disease that is located_in the innermost layer of tissue that lines the chambers of the heart." [url:http\://en.wikipedia.org/wiki/Endocardium]
is_a: DOID:114 ! heart disease
created_by: lschriml
creation_date: 2014-02-12T01:53:42Z

[Term]
id: DOID:0050826
name: tricuspid valve disease
alt_id: DOID:13834
def: "A heart valve disease that is characterized by valvular insufficiency or valvular stenosis, located_in tricuspid valve between the right atrium and right ventricle." [url:https\://www.ncbi.nlm.nih.gov/pmc/articles/PMC5494422/]
synonym: "disease of tricuspid valve" EXACT []
synonym: "RH. tricuspid valve disease" EXACT []
synonym: "Rheumatic disease of tricuspid valve" EXACT []
synonym: "rheumatic tricuspid valve disease" EXACT []
synonym: "Tricuspid disease" EXACT []
xref: ICD10CM:I07
xref: ICD9CM:397.0
xref: SNOMEDCT_US_2023_03_01:49699002
xref: UMLS_CUI:C0264776
is_a: DOID:4079 ! heart valve disease
created_by: lschriml
creation_date: 2014-02-12T02:55:24Z

[Term]
id: DOID:0050827
name: rheumatic heart disease
alt_id: DOID:9814
def: "A heart valve disease that is characterized by repeated inflammation with fibrinous repair caused by an autoimmune reaction to Group A beta-hemolytic streptococci (GAS) that results in valvular damage. The cardinal anatomic changes of the valve include leaflet thickening, commissural fusion, and shortening and thickening of the tendinous cords." [url:http\://en.wikipedia.org/wiki/Rheumatic_heart_disease]
synonym: "rheumatic carditis" EXACT []
xref: MESH:D012214
is_a: DOID:4079 ! heart valve disease
created_by: lschriml
creation_date: 2014-02-12T03:03:38Z

[Term]
id: DOID:0050828
name: artery disease
def: "A vascular disease that is located_in an artery." [url:http\://en.wikipedia.org/wiki/Artery#Pathology]
is_a: DOID:178 ! vascular disease
created_by: lschriml
creation_date: 2014-02-12T03:08:35Z

[Term]
id: DOID:0050829
name: pericardium disease
def: "A cardiovascular system disease that is located_in the fibrous sac surrounding the heart." [url:http\://en.wikipedia.org/wiki/Pericardium]
is_a: DOID:1287 ! cardiovascular system disease
created_by: lschriml
creation_date: 2014-02-18T12:20:15Z

[Term]
id: DOID:0050830
name: peripheral artery disease
def: "An artery disease that is characterized by build up of plaque in the arteries that carry blood to your head, organs, and limbs." [url:http\://www.nlm.nih.gov/medlineplus/ency/article/000170.htm, url:https\://www.nhlbi.nih.gov/health/health-topics/topics/pad/]
xref: MESH:D058729
is_a: DOID:0050828 ! artery disease
created_by: lschriml
creation_date: 2014-02-18T12:41:09Z

[Term]
id: DOID:0050831
name: familial encephalopathy with neuroserpin inclusion bodies
def: "A neurodegenerative disease that is characterized by intraneuronal inclusions of mutant neuroserpin resulting in progressive encephalopathy, dementia and seizures and has_material_basis_in a mutation in the SERPINI1 gene inherited in an in autosomal dominant pattern." [url:http\://ghr.nlm.nih.gov/condition/familial-encephalopathy-with-neuroserpin-inclusion-bodies, url:http\://www.jbc.org/content/277/19/17367, url:https\://www.rarediseases.org/rare-disease-information/rare-diseases/byID/1238/viewFullReport]
subset: DO_FlyBase_slim
subset: DO_rare_slim
synonym: "FENIB" EXACT []
xref: GARD:10037
xref: MESH:C536841
xref: OMIM:604218
is_a: DOID:0050736 ! autosomal dominant disease
is_a: DOID:1289 ! neurodegenerative disease
created_by: lschriml
creation_date: 2014-02-24T10:14:57Z

[Term]
id: DOID:0050832
name: pyrimidine metabolic disorder
def: "An inherited metabolic disorder involving dysfunction of pyrimidine metabolism." [url:http\://en.wikipedia.org/wiki/Pyrimidine_metabolism]
is_a: DOID:655 ! inherited metabolic disorder
created_by: lschriml
creation_date: 2014-02-24T10:29:22Z

[Term]
id: DOID:0050833
name: orotic aciduria
def: "A pyrimidine metabolic disorder that is characterized by an excessive secretion of orotic acid in urine." [url:http\://en.wikipedia.org/wiki/Orotic_aciduria, url:http\://www.omim.org/entry/258900]
xref: OMIM:258900
is_a: DOID:0050832 ! pyrimidine metabolic disorder
created_by: lschriml
creation_date: 2014-02-24T10:29:22Z

[Term]
id: DOID:0050834
name: CHARGE syndrome
def: "A syndrome that is characterized by a pattern of congenital anomalies including choanal atresia and malformations of the heart, inner ear, and retina." [url:http\://en.wikipedia.org/wiki/CHARGE_syndrome, url:http\://ghr.nlm.nih.gov/condition/charge-syndrome, url:http\://www.orpha.net/consor/cgi-bin/OC_Exp.php?Lng=EN&Expert=138, url:https\://www.rarediseases.org/rare-disease-information/rare-diseases/byID/550/viewAbstract]
subset: DO_FlyBase_slim
subset: DO_rare_slim
subset: NCIthesaurus
synonym: "CHARGE association" EXACT []
xref: GARD:29
xref: MESH:D058747
xref: NCI:C75100
xref: OMIM:214800
xref: ORDO:138
xref: SNOMEDCT_US_2023_03_01:47535005
xref: UMLS_CUI:C0265354
xref: UMLS_CUI:C2936502
is_a: DOID:225 ! syndrome
property_value: exactMatch "MESH:D058747" xsd:string
created_by: lschriml
creation_date: 2014-03-18T11:58:38Z

[Term]
id: DOID:0050835
name: generalized dystonia
alt_id: DOID:11910
alt_id: DOID:11911
alt_id: DOID:11912
alt_id: DOID:14164
alt_id: DOID:5159
alt_id: DOID:531
def: "A dystonia that affects most or all of the body." [url:http\://www.ninds.nih.gov/disorders/dystonias/detail_dystonias.htm]
comment: MESH:C538001 added from NeuroDevNet [WAK].
subset: DO_FlyBase_slim
subset: NCIthesaurus
synonym: "Dystonia 12" RELATED []
synonym: "Dystonia 12" RELATED [MESH:C538001]
synonym: "familial dystonia" EXACT []
synonym: "fragments of torsion dystonia" EXACT []
xref: ICD10CM:G24.1
xref: ICD10CM:G24.2
xref: ICD9CM:333.6
xref: ICD9CM:333.8
xref: MESH:D004422
xref: MESH:D020821
xref: NCI:C34564
xref: NCI:C35437
xref: NCI:C35438
xref: NCI:C35527
xref: SNOMEDCT_US_2023_03_01:192852006
xref: SNOMEDCT_US_2023_03_01:192859002
xref: SNOMEDCT_US_2023_03_01:22451001
xref: SNOMEDCT_US_2023_03_01:230321007
xref: SNOMEDCT_US_2023_03_01:267584007
xref: UMLS_CUI:C0013423
xref: UMLS_CUI:C0154674
xref: UMLS_CUI:C0154675
xref: UMLS_CUI:C0393598
xref: UMLS_CUI:C0393601
xref: UMLS_CUI:C0752207
is_a: DOID:543 ! dystonia
created_by: lschriml
creation_date: 2014-03-18T01:13:36Z

[Term]
id: DOID:0050836
name: focal dystonia
def: "A dystonia that is localized to a specific part of the body." [url:http\://www.ninds.nih.gov/disorders/dystonias/detail_dystonias.htm]
subset: DO_rare_slim
xref: GARD:6458
is_a: DOID:543 ! dystonia
created_by: lschriml
creation_date: 2014-03-18T01:13:36Z

[Term]
id: DOID:0050837
name: multifocal dystonia
def: "A dystonia that involves two or more unrelated body parts." [url:http\://www.ninds.nih.gov/disorders/dystonias/detail_dystonias.htm]
is_a: DOID:543 ! dystonia
created_by: lschriml
creation_date: 2014-03-18T01:13:36Z

[Term]
id: DOID:0050838
name: segmental dystonia
def: "A dystonia that affects two or more adjacent parts of the body." [url:http\://www.ninds.nih.gov/disorders/dystonias/detail_dystonias.htm]
is_a: DOID:543 ! dystonia
created_by: lschriml
creation_date: 2014-03-18T01:13:36Z

[Term]
id: DOID:0050839
name: anismus
def: "A focal dystonia that is characterized by the failure of the pelvic floor muscles to relax during defecation." [url:https\://en.wikipedia.org/wiki/Anismus]
is_a: DOID:0050836 ! focal dystonia
created_by: lschriml
creation_date: 2014-03-18T01:30:33Z

[Term]
id: DOID:0050840
name: cervical dystonia
def: "A focal dystonia that is characterized by simultaneous contraction of the agonist and antagonist muscles that control the position of the head contracting during dystonic movement which causes the neck to involuntarily turn to the left, right, upwards, and/or downwards." [url:http\://en.wikipedia.org/wiki/Spasmodic_torticollis, url:http\://www.ncbi.nlm.nih.gov/books/NBK1155/]
subset: DO_rare_slim
synonym: "spasmodic torticollis" EXACT []
xref: GARD:10668
is_a: DOID:0050836 ! focal dystonia
created_by: lschriml
creation_date: 2014-03-18T01:30:33Z

[Term]
id: DOID:0050841
name: focal hand dystonia
alt_id: DOID:13467
def: "A focal dystonia that affects a single muscle or small group of muscles in the hand resulting from involuntary muscular contractions." [url:http\://en.wikipedia.org/wiki/Dystonia]
synonym: "organic writer's cramp" EXACT []
xref: ICD9CM:333.84
xref: SNOMEDCT_US_2023_03_01:52008007
xref: UMLS_CUI:C0154676
is_a: DOID:0050836 ! focal dystonia
created_by: lschriml
creation_date: 2014-03-18T01:30:33Z

[Term]
id: DOID:0050842
name: oculogyric crisis
def: "A focal dystonia that is characterized by a prolonged involuntary upward deviation of the eyes." [url:http\://en.wikipedia.org/wiki/Oculogyric_crisis]
is_a: DOID:0050836 ! focal dystonia
created_by: lschriml
creation_date: 2014-03-18T01:30:33Z

[Term]
id: DOID:0050843
name: oromandibular dystonia
def: "A focal dystonia that is characterized by distortions of the mouth and tongue." [url:http\://en.wikipedia.org/wiki/Oromandibular_dystonia]
is_a: DOID:0050836 ! focal dystonia
created_by: lschriml
creation_date: 2014-03-18T01:30:33Z

[Term]
id: DOID:0050844
name: spasmodic dystonia
def: "A focal dystonia that involves the muscles that control the vocal cords, resulting in strained or breathy speech." [url:http\://www.nidcd.nih.gov/health/voice/pages/spasdysp.aspx]
synonym: "laryngeal dystonia" EXACT []
is_a: DOID:0050836 ! focal dystonia
created_by: lschriml
creation_date: 2014-03-18T01:30:33Z

[Term]
id: DOID:0050845
name: cranio-facial dystonia
def: "A focal dystonia that is characterized as dystonia that affects the muscles of the head, face, and neck." [url:http\://www.ninds.nih.gov/disorders/dystonias/detail_dystonias.htm]
is_a: DOID:0050836 ! focal dystonia
created_by: lschriml
creation_date: 2014-03-18T01:33:33Z

[Term]
id: DOID:0050846
name: hemidystonia
def: "A multifocal dystonia that involves the arm and leg on the same side of the body." [url:http\://www.ninds.nih.gov/disorders/dystonias/detail_dystonias.htm]
is_a: DOID:0050837 ! multifocal dystonia
created_by: lschriml
creation_date: 2014-03-18T01:39:30Z

[Term]
id: DOID:0050847
name: sleep apnea
def: "A sleep disorder characterized by repeated cessation and commencing of breathing that repeatedly disrupts sleep." [url:http\://www.mayoclinic.org/diseases-conditions/sleep-apnea/basics/definition/con-20020286, url:http\://www.ncbi.nlm.nih.gov/pmc/articles/PMC2765300/, url:http\://www.nhlbi.nih.gov/health/health-topics/topics/sleepapnea/]
subset: NCIthesaurus
xref: ICD10CM:G47.3
xref: ICD9CM:780.57
xref: MESH:D012891
xref: NCI:C26884
xref: SNOMEDCT_US_2023_03_01:206750008
xref: UMLS_CUI:C0037315
is_a: DOID:535 ! sleep disorder
created_by: lschriml
creation_date: 2014-03-20T03:57:22Z

[Term]
id: DOID:0050848
name: obstructive sleep apnea
def: "A sleep apnea that is characterized by repeated collapse and obstruction of the upper airway during sleep, which results in reduced airflow (hypopnea) or complete airflow cessation (apnea), oxygen desaturation, and arousals from sleep." [url:http\://en.wikipedia.org/wiki/Obstructive_sleep_apnea, url:http\://www.mayoclinic.org/diseases-conditions/sleep-apnea/basics/definition/con-20020286, url:http\://www.nlm.nih.gov/medlineplus/ency/article/000811.htm, url:https\://www.ncbi.nlm.nih.gov/books/NBK63555/#executivesummary.s1]
comment: Xref MGI.
subset: NCIthesaurus
synonym: "obstructive sleep apnea syndrome" EXACT []
xref: ICD10CM:G47.33
xref: ICD9CM:327.23
xref: MESH:D020181
xref: NCI:C116337
xref: OMIM:107650
xref: SNOMEDCT_US_2023_03_01:194441007
xref: UMLS_CUI:C0520679
is_a: DOID:0050847 ! sleep apnea
created_by: lschriml
creation_date: 2014-03-20T03:57:22Z

[Term]
id: DOID:0050849
name: periampullary adenoma
def: "An ampulla of Vater neoplasm that is characterized by glandular dysplastic lesion having pre-malignant potential." [url:https\://www.ncbi.nlm.nih.gov/pmc/articles/PMC3244941/]
is_a: DOID:10022 ! ampulla of Vater benign neoplasm
is_a: DOID:657 ! adenoma
created_by: lschriml
creation_date: 2014-04-15T03:26:13Z

[Term]
id: DOID:0050850
name: diabetic encephalopathy
def: "A brain disease that is characterized by functional impairment of cognition, cerebral signal conduction, neurotransmission and synaptic plasticity, and underlying structural pathology associated with diabetes." [url:http\://link.springer.com/chapter/10.1007%2F978-1-59745-311-0_11#page-1, url:https\://www.ncbi.nlm.nih.gov/pubmed/20798963]
is_a: DOID:936 ! brain disease
created_by: lschriml
creation_date: 2014-04-15T03:33:49Z

[Term]
id: DOID:0050851
name: glomerulosclerosis
def: "A glomerulonephritis that is characterized by hardening of the glomerulus in the kidney." [url:http\://en.wikipedia.org/wiki/Glomerulosclerosis]
subset: DO_RAD_slim
is_a: DOID:2921 ! glomerulonephritis
created_by: lschriml
creation_date: 2014-04-15T03:40:31Z

[Term]
id: DOID:0050852
name: limb ischemia
def: "An ischemia that is characterized by low blood supply to tissues in the limb due to interruption in the arterial blood supply." [url:https\://en.wikipedia.org/wiki/Ischemia]
is_a: DOID:326 ! ischemia
created_by: lschriml
creation_date: 2014-04-15T03:46:27Z

[Term]
id: DOID:0050853
name: chronic venous insufficiency
def: "A venous insufficiency that is characterized by lower extremity swelling, hyperpigmentation, pruritus and venous ulceration caused by blood pooling in the veins." [url:https\://en.wikipedia.org/wiki/Chronic_venous_insufficiency]
is_a: DOID:10128 ! venous insufficiency
created_by: lschriml
creation_date: 2014-04-15T03:50:26Z

[Term]
id: DOID:0050854
name: Muckle-Wells syndrome
def: "A syndrome characterized by episodic skin rash, arthralgias, and fever associated with late-onset sensorineural deafness and renal amyloidosis that has_material_basis_in heterozygous mutation in the NLRP3 gene on chromosome 1q44." [url:https\://www.ncbi.nlm.nih.gov/pubmed/11687797, url:https\://www.ncbi.nlm.nih.gov/pubmed/11992256]
subset: DO_rare_slim
synonym: "MWS" EXACT []
synonym: "neutrophilic urticaria" EXACT []
xref: GARD:8472
xref: ICD10CM:M04.2
xref: MEDDRA:10064569
xref: MESH:D056587
xref: NCI:C119054
xref: OMIM:191900
xref: ORDO:575
xref: SNOMEDCT_US_2023_03_01:15123008
xref: UMLS_CUI:C0268390
is_a: DOID:0050736 ! autosomal dominant disease
is_a: DOID:225 ! syndrome
created_by: lschriml
creation_date: 2014-04-15T03:53:41Z

[Term]
id: DOID:0050855
name: renal fibrosis
def: "A kidney disease that is characterized by progressive detrimental connective tissue deposition of the kidney parenchyma leading to deterioration of renal function." [url:https\://www.ncbi.nlm.nih.gov/pmc/articles/PMC2776335/]
is_a: DOID:557 ! kidney disease
created_by: lschriml
creation_date: 2014-04-15T03:56:58Z

[Term]
id: DOID:0050856
name: oppositional defiant disorder
def: "A specific developmental disorder that is characterized by a pattern of angry mood, defiant behavior and vindictiveness in children and adolescents." [url:https\://en.wikipedia.org/wiki/Oppositional_defiant_disorder]
is_a: DOID:0060038 ! specific developmental disorder
created_by: lschriml
creation_date: 2014-04-15T04:03:08Z

[Term]
id: DOID:0050857
name: Perrault syndrome
def: "A syndrome that is characterized by sensorineural hearing loss and ovarian failure." [url:http\://ghr.nlm.nih.gov/gene/LARS2, url:https\://www.ncbi.nlm.nih.gov/pubmed/23541340]
subset: DO_rare_slim
xref: GARD:2542
xref: OMIM:233400
xref: OMIM:614129
xref: OMIM:614926
xref: OMIM:615300
xref: OMIM:PS233400
xref: ORDO:2855
is_a: DOID:0050737 ! autosomal recessive disease
is_a: DOID:225 ! syndrome
created_by: lschriml
creation_date: 2014-04-24T01:56:35Z

[Term]
id: DOID:0050858
name: Marshall-Smith syndrome
def: "A syndrome that is characterized by advanced bone age, failure to thrive, respiratory problems, dysmorphic facial features, and variable mental retardation." [url:http\://en.wikipedia.org/wiki/Marshall%E2%80%93Smith_syndrome, url:http\://rarediseases.info.nih.gov/gard/6985/marshall-smith-syndrome/resources/1]
subset: DO_rare_slim
xref: GARD:6985
xref: MESH:C536026
xref: OMIM:602535
xref: ORDO:561
is_a: DOID:225 ! syndrome
created_by: lschriml
creation_date: 2014-04-24T02:06:30Z

[Term]
id: DOID:0050859
name: hemorrhagic cystitis
def: "A cystitis that is characterized by dysuria, hematuria and hemorrhage located_in the lower urinary tract." [url:https\://en.wikipedia.org/wiki/Hemorrhagic_cystitis]
is_a: DOID:1679 ! cystitis
created_by: lschriml
creation_date: 2014-04-29T01:31:08Z

[Term]
id: DOID:0050860
name: colorectal adenoma
def: "An intestinal benign neoplasm that has_material_basis_in epithelial tissue of glandular origin and is located_in colon and located_in rectum." [url:https\://en.wikipedia.org/wiki/Colorectal_adenoma]
is_a: DOID:4610 ! intestinal benign neoplasm
is_a: DOID:657 ! adenoma
created_by: lschriml
creation_date: 2014-05-05T03:14:49Z

[Term]
id: DOID:0050861
name: colorectal adenocarcinoma
def: "A colorectal carcinoma that derives_from epithelial cells of glandular origin." [url:http\://cancergenome.nih.gov/cancersselected/colorectaladenocarcinoma, url:http\://en.wikipedia.org/wiki/Adenocarcinoma]
subset: DO_cancer_slim
xref: NCI:C5105
xref: SNOMEDCT_US_2023_03_01:408645001
xref: UMLS_CUI:C1319315
is_a: DOID:0080199 ! colorectal carcinoma
is_a: DOID:299 ! adenocarcinoma
created_by: lschriml
creation_date: 2014-05-05T03:16:55Z

[Term]
id: DOID:0050862
name: pyometritis
def: "A uterine disease that is characterized by inflammation of the uterus and is associated with pus in the uterine cavity." [url:https\://www.ncbi.nlm.nih.gov/pubmed/16284801]
is_a: DOID:345 ! uterine disease
created_by: lschriml
creation_date: 2014-05-05T03:25:57Z

[Term]
id: DOID:0050863
name: arteritic anterior ischemic optic neuropathy
def: "An anterior ischemic optic neuropathy that is characterized by near-complete vision loss caused by damage to the medium-sized blood vessels supplying the optic nerves following temporal arteritis." [url:https\://en.wikipedia.org/wiki/Arteritic_anterior_ischemic_optic_neuropathy]
is_a: DOID:12010 ! anterior ischemic optic neuropathy
created_by: lschriml
creation_date: 2014-05-09T02:38:13Z

[Term]
id: DOID:0050864
name: non-arteritic anterior ischemic optic neuropathy
def: "An anterior ischemic optic neuropathy that is characterized by near-complete vision loss caused by acute ischemic damage to the optic nerve due to non-inflammatory small vessel disease." [url:https\://www.ncbi.nlm.nih.gov/pmc/articles/PMC3721361/]
synonym: "non-arteritic anterior ischaemic optic neuropathy" EXACT []
synonym: "nonarteritic anterior ischaemic optic neuropathy" EXACT []
synonym: "nonarteritic anterior ischemic optic neuropathy" EXACT []
is_a: DOID:12010 ! anterior ischemic optic neuropathy
created_by: lschriml
creation_date: 2014-05-09T02:38:13Z

[Term]
id: DOID:0050865
name: tongue squamous cell carcinoma
def: "A head and neck squamous cell carcinoma that is located_in the tongue." [url:http\://en.wikipedia.org/wiki/Squamous_cell_carcinoma]
subset: NCIthesaurus
xref: NCI:C4648
xref: SNOMEDCT_US_2023_03_01:276952000
xref: UMLS_CUI:C0349566
is_a: DOID:5520 ! head and neck squamous cell carcinoma
is_a: DOID:8649 ! tongue cancer
created_by: lschriml
creation_date: 2014-05-12T02:38:44Z

[Term]
id: DOID:0050866
name: oral squamous cell carcinoma
def: "An oral cavity cancer that has_material_basis_in squamous cells." [url:http\://en.wikipedia.org/wiki/Squamous-cell_carcinoma]
subset: DO_cancer_slim
subset: DO_rare_slim
synonym: "mouth squamous cell carcinoma" EXACT []
xref: GARD:7263
is_a: DOID:1749 ! squamous cell carcinoma
is_a: DOID:8618 ! oral cavity cancer
created_by: lschriml
creation_date: 2014-05-12T02:45:04Z

[Term]
id: DOID:0050867
name: obsolete Jensen syndrome
def: "A syndrome that is characterized by sensorineural hearing loss with onset in infancy, followed in adolescence by progressive optic nerve atrophy with loss of vision and in adulthood by progressive dementia." [url:http\://www.orpha.net/consor/cgi-bin/Disease_Search.php?lng=EN&data_id=2868&Disease_Disease_Search_diseaseType=ORPHA&Disease_Disease_Search_diseaseGroup=3213&Disease(s)/group%20of%20diseases=Jensen-syndrome&title=Jensen-syndrome&search=Disease_Search_Simple, url:https\://www.ncbi.nlm.nih.gov/pubmed/3425626, url:https\://www.ncbi.nlm.nih.gov/pubmed/7195649]
synonym: "opticoacoustic nerve atrophy with dementia" EXACT []
is_obsolete: true
created_by: lschriml
creation_date: 2014-06-03T01:18:20Z

[Term]
id: DOID:0050868
name: hepatocellular adenoma
def: "A liver benign neoplasm that is located_in liver cells and that is composed_of epithelial tissue in which tumor cells form glands or glandlike structures." [url:https\://en.wikipedia.org/wiki/Hepatocellular_adenoma]
is_a: DOID:657 ! adenoma
is_a: DOID:916 ! liver benign neoplasm
created_by: lschriml
creation_date: 2014-06-25T05:07:35Z

[Term]
id: DOID:0050869
name: villous adenoma
def: "An adenoma that is located_in the colon and other places in the gastrointestinal tract and sometimes in other parts of the body." [url:https\://www.cancer.gov/publications/dictionaries/cancer-terms/def/villous-adenoma]
xref: ICDO:8261/0
is_a: DOID:657 ! adenoma
created_by: lschriml
creation_date: 2014-06-25T05:08:30Z

[Term]
id: DOID:0050870
name: pulmonary adenocarcinoma in situ
def: "A lung carcinoma in situ that derives_from the distal bronchioles or alveoli that initially exhibit a specific non-invasive growth pattern." [url:http\://en.wikipedia.org/wiki/Bronchioalveolar_carcinoma]
synonym: "bronchioalveolar carcinoma" EXACT []
is_a: DOID:8800 ! lung carcinoma in situ
created_by: lschriml
creation_date: 2014-06-25T05:10:52Z

[Term]
id: DOID:0050871
name: fibroma
def: "A connective tissue benign neoplasm composed of fibrous or connective tissues that derives_from mesenchymal tissue." [url:https\://en.wikipedia.org/wiki/Fibroma]
subset: DO_cancer_slim
xref: ICDO:8810/0
xref: MESH:D005350
is_a: DOID:0060123 ! connective tissue benign neoplasm
property_value: exactMatch "MESH:D005350" xsd:string
created_by: lschriml
creation_date: 2014-06-25T05:14:03Z

[Term]
id: DOID:0050872
name: large cell neuroendocrine carcinoma
def: "A lung large cell carcinoma that derives_from neuroendocrine cells." [url:https\://www.ncbi.nlm.nih.gov/pubmed/15999058]
xref: ICDO:8013/3
is_a: DOID:4556 ! lung large cell carcinoma
created_by: lschriml
creation_date: 2014-06-25T05:17:11Z

[Term]
id: DOID:0050873
name: follicular lymphoma
def: "A B-cell lymphoma that is characterized as an indolent non-Hodgkin's lymphoma and has_material_basis_in follicle center B-cells (centrocytes and centroblasts)." [url:http\://en.wikipedia.org/wiki/Follicular_lymphoma, url:http\://www.cancer.gov/dictionary?CdrID=428287]
subset: DO_cancer_slim
subset: DO_rare_slim
xref: GARD:2356
xref: ICDO:9690/3
xref: MESH:D008224
xref: OMIM:151430
is_a: DOID:707 ! B-cell lymphoma
created_by: lschriml
creation_date: 2014-06-25T05:24:10Z

[Term]
id: DOID:0050875
name: obsolete small cell neuroendocrine carcinoma of the lung
is_obsolete: true
created_by: lschriml
creation_date: 2014-06-25T05:31:24Z

[Term]
id: DOID:0050876
name: Caroli disease
def: "A bile duct disease that is characterized by abnormal dilatation of the intrahepatic bile ducts." [url:http\://en.wikipedia.org/wiki/Caroli_disease, url:http\://www.medindex.am/glossary/mesh/defini.php?action=search&type=cui&word=C0162510, url:http\://www.rarediseases.org/rare-disease-information/rare-diseases/byID/606/viewAbstract]
subset: DO_rare_slim
subset: NCIthesaurus
xref: GARD:6002
xref: MESH:D016767
xref: NCI:C84619
xref: SNOMEDCT_US_2023_03_01:717232005
xref: UMLS_CUI:C0162510
is_a: DOID:4138 ! bile duct disease
created_by: lschriml
creation_date: 2014-07-09T01:28:09Z

[Term]
id: DOID:0050877
name: pancreatic agenesis
def: "A pancreas disease that is characterized by the failure of the pancreas to develop prior to birth." [url:http\://www.ncbi.nlm.nih.gov/pmc/articles/PMC4062962/pdf/emss-58937.pdf]
subset: DO_rare_slim
synonym: "Agenesis of the dorsal pancreas" EXACT []
synonym: "partial pancreatic agenesis" EXACT []
xref: GARD:4203
xref: OMIM:260370
xref: ORDO:2805
is_a: DOID:26 ! pancreas disease
created_by: lschriml
creation_date: 2014-07-09T03:35:41Z

[Term]
id: DOID:0050878
name: obsolete CLONE OF congenital afibrinogenemia
comment: OMIM mapping confirmed by DO. [SN].
synonym: "Factor I deficiency" EXACT []
synonym: "Fibrinogen deficiency" EXACT []
is_obsolete: true
created_by: lschriml
creation_date: 2014-07-29T01:17:13Z

[Term]
id: DOID:0050879
name: fragile X-associated tremor/ataxia syndrome
def: "A X-linked hereditary ataxia that is characterized by adult-onset progressive intention tremor and gait ataxia, has_material_basis_in expanded trinucleotide repeat of the FMR1 gene that results_in a toxic gain of function of FMR1 RNA." [url:http\://en.wikipedia.org/wiki/Fragile_X-associated_tremor/ataxia_syndrome, url:http\://omim.org/entry/300623, url:http\://www.orpha.net/consor/cgi-bin/OC_Exp.php?Lng=EN&Expert=93256, url:https\://www.ncbi.nlm.nih.gov/pubmed/18195136]
subset: DO_FlyBase_slim
synonym: "FXTAS syndrome" EXACT []
xref: OMIM:300623
is_a: DOID:0050953 ! X-linked hereditary ataxia
created_by: lschriml
creation_date: 2014-08-04T01:52:12Z

[Term]
id: DOID:0050880
name: Koolen de Vries syndrome
alt_id: DOID:0070076
def: "A syndrome that is characterized by developmental delay, intellectual disability, muscle weakness (hypotonia), epilepsy, distinctive facial features and congenital malformations of the heart, urogenital tract and the central nervous system, and has_material_basis_in either a chromosome 17 (17q21.31) microdeletion or a mutation in the KANSL1-gene." [url:http\://en.wikipedia.org/wiki/Koolen_De_Vries_syndrome, url:http\://ghr.nlm.nih.gov/condition/koolen-de-vries-syndrome, url:http\://omim.org/entry/610443, url:http\://www.17q21.com/en/, url:http\://www.ncbi.nlm.nih.gov/books/NBK24676/, url:http\://www.orpha.net/consor/cgi-bin/OC_Exp.php?Lng=EN&Expert=96169, url:https\://www.ncbi.nlm.nih.gov/pubmed/19447831, url:https\://www.ncbi.nlm.nih.gov/pubmed/22544363, url:https\://www.ncbi.nlm.nih.gov/pubmed/22544367]
subset: DO_FlyBase_slim
subset: DO_rare_slim
synonym: "17q21.31 microdeletion syndrome" EXACT []
synonym: "KANSL1-related intellectual disability syndrome" EXACT []
synonym: "KdVS" EXACT []
synonym: "Koolen-De Vries syndrome" EXACT []
xref: GARD:10727
xref: OMIM:610443
xref: ORDO:96169
is_a: DOID:0050736 ! autosomal dominant disease
is_a: DOID:225 ! syndrome
created_by: lschriml
creation_date: 2014-08-06T12:57:12Z

[Term]
id: DOID:0050881
name: inclusion body myopathy with Paget disease of bone and frontotemporal dementia
def: "A syndrome that is characterized by progressive proximal muscle weakness, steolytic bone lesions consistent with Paget disease, and frontotemporal dementia and has_material_basis_in mutation in the valosin containing protein." [url:http\://omim.org/entry/167320, url:https\://www.ncbi.nlm.nih.gov/pubmed/19380227, url:https\://www.ncbi.nlm.nih.gov/pubmed/21304887, url:https\://www.ncbi.nlm.nih.gov/pubmed/21892620]
subset: DO_FlyBase_slim
subset: DO_rare_slim
synonym: "IBMPFD" EXACT []
synonym: "inclusion body myopathy with Paget's disease of bone and frontotemporal dementia" EXACT []
xref: MESH:C563476
xref: OMIM:PS167320
xref: ORDO:52430
is_a: DOID:225 ! syndrome
created_by: lschriml
creation_date: 2014-08-06T02:30:16Z

[Term]
id: DOID:0050882
name: spinocerebellar ataxia type 5
def: "An autosomal dominant cerebellar ataxia that is characterized by the early-onset of cerebellar signs and eye movement abnormalities with a very slow disease progression, and has_material_basis_in mutation in the SPTBN2 gene." [url:http\://www.orpha.net/consor/cgi-bin/OC_Exp.php?lng=EN&Expert=98766, url:https\://www.ncbi.nlm.nih.gov/pubmed/20368622]
subset: DO_FlyBase_slim
subset: DO_rare_slim
xref: GARD:4953
xref: OMIM:600224
is_a: DOID:1441 ! autosomal dominant cerebellar ataxia
created_by: lschriml
creation_date: 2014-08-06T03:51:03Z

[Term]
id: DOID:0050883
name: infantile cerebellar-retinal degeneration
def: "A neurodegenerative disease that is characterized by onset between ages 2 and 6 months of truncal hypotonia, athetosis, seizures, and ophthalmologic abnormalities, particularly optic atrophy and retinal degeneration." [url:http\://omim.org/entry/614559, url:http\://www.orpha.net/consor/cgi-bin/OC_Exp.php?lng=en&Expert=313850, url:http\://www.uniprot.org/diseases/DI-03409, url:https\://www.ncbi.nlm.nih.gov/pubmed/22405087, url:https\://www.ncbi.nlm.nih.gov/pubmed/23438437]
subset: DO_FlyBase_slim
subset: DO_rare_slim
xref: GARD:13264
xref: OMIM:614559
is_a: DOID:0050737 ! autosomal recessive disease
is_a: DOID:1289 ! neurodegenerative disease
created_by: lschriml
creation_date: 2014-08-06T04:09:42Z

[Term]
id: DOID:0050884
name: triosephosphate isomerase deficiency
def: "A glucose metabolism disorder that is characterized by chronic haemolytic anaemia, cardiomyopathy, susceptibility to infections and severe neurological dysfunction, and has_material_basis_in the triosephosphate isomerase enzyme (TPI1) gene inherited as an autosomal recessive trait." [url:http\://en.wikipedia.org/wiki/Triosephosphate_isomerase_deficiency, url:http\://omim.org/entry/615512, url:http\://www.orpha.net/consor/cgi-bin/OC_Exp.php?Lng=GB&Expert=868, url:http\://www.rarediseases.org/rare-disease-information/rare-diseases/byID/1183/printFullReport, url:https\://www.ncbi.nlm.nih.gov/pubmed/16980388, url:https\://www.ncbi.nlm.nih.gov/pubmed/17424909, url:https\://www.ncbi.nlm.nih.gov/pubmed/23318931]
subset: DO_FlyBase_slim
subset: DO_rare_slim
synonym: "Triose phosphate-isomerase deficiency" EXACT []
xref: GARD:5287
xref: MESH:C566029
xref: OMIM:615512
is_a: DOID:4194 ! glucose metabolism disease
created_by: lschriml
creation_date: 2014-08-07T11:44:31Z

[Term]
id: DOID:0050885
name: IMAGe syndrome
def: "A syndrome that is characterized by intrauterine growth restriction, metaphyseal dysplasia, adrenal hypoplasia congenita, genital abnormalities and has_material_basis_in heterozygous mutation in the CDKN1C gene." [url:http\://omim.org/entry/614732, url:http\://www.orpha.net/consor/cgi-bin/OC_Exp.php?Lng=GB&Expert=85173, url:https\://www.ncbi.nlm.nih.gov/pubmed/14760276, url:https\://www.ncbi.nlm.nih.gov/pubmed/22634751, url:https\://www.ncbi.nlm.nih.gov/pubmed/23719190, url:https\://www.ncbi.nlm.nih.gov/pubmed/24065356]
subset: DO_FlyBase_slim
subset: DO_rare_slim
synonym: "intrauterine growth restriction, metaphyseal dysplasia, adrenal hypoplasia congenita, genital abnormalities" EXACT []
xref: GARD:12312
xref: OMIM:614732
is_a: DOID:225 ! syndrome
created_by: lschriml
creation_date: 2014-08-07T12:04:30Z

[Term]
id: DOID:0050886
name: Troyer syndrome
def: "A hereditary spastic paraplegia that is characterized by spasticity of the leg muscles, progressive muscle weakness, paraplegia, muscle wasting in the hands and feet (distal amyotrophy), small stature, developmental delay, learning disorders, speech difficulties (dysarthria), and mood swings, and has_material_basis_in a mutation of the SPG20 gene." [url:http\://en.wikipedia.org/wiki/SPG20, url:http\://ghr.nlm.nih.gov/condition/troyer-syndrome, url:http\://ghr.nlm.nih.gov/gene/SPG20, url:http\://omim.org/entry/275900, url:http\://www.orpha.net/consor/cgi-bin//Disease_Search.php?lng=EN&data_id=14711&Disease_Disease_Search_diseaseGroup=spastic-paraplegia&Disease_Disease_Search_diseaseType=Pat&Disease(s)/group%20of%20diseases=Autosomal-recessive-spastic-paraplegia-type-20&title=Autosomal-recessive-spastic-paraplegia-type-20&search=Disease_Search_Simple, url:https\://www.ncbi.nlm.nih.gov/pubmed/20301556]
subset: DO_FlyBase_slim
subset: DO_rare_slim
synonym: "autosomal recessive spastic paraplegia 20" EXACT []
synonym: "autosomal recessive spastic paraplegia Troyer type" EXACT []
synonym: "autosomal recessive spastic paraplegia type 20" EXACT []
synonym: "childhood-onset spastic paraparesis with distal muscle wasting" EXACT []
synonym: "hereditary spastic paraplegia 20" EXACT []
synonym: "spastic paraplegia 20" EXACT []
synonym: "spastic paraplegia type 20" EXACT []
synonym: "SPG20" EXACT []
xref: GARD:5372
xref: ICD10CM:G11.4
xref: OMIM:275900
xref: ORDO:101000
is_a: DOID:0050737 ! autosomal recessive disease
is_a: DOID:2476 ! hereditary spastic paraplegia
created_by: lschriml
creation_date: 2014-08-07T12:18:56Z

[Term]
id: DOID:0050887
name: Townes-Brocks syndrome
def: "A syndrome that is characterized by imperforate anus, dysplastic ears often associated with sensorineural and/or conductive hearing impairment, and thumb malformations." [url:http\://en.wikipedia.org/wiki/Townes%E2%80%93Brocks_syndrome, url:http\://ghr.nlm.nih.gov/condition/townes-brocks-syndrome, url:http\://www.omim.org/entry/107480, url:http\://www.orpha.net/consor/cgi-bin/Disease_Search.php?lng=EN&data_id=218&Disease(s)/group%20of%20diseases=Townes-Brocks-syndrome&title=Townes-Brocks-syndrome&search=Disease_Search_Simple, url:https\://www.ncbi.nlm.nih.gov/pubmed/12925729]
subset: DO_FlyBase_slim
subset: DO_rare_slim
xref: GARD:7784
xref: MESH:C536974
xref: OMIM:107480
is_a: DOID:0050736 ! autosomal dominant disease
is_a: DOID:225 ! syndrome
created_by: lschriml
creation_date: 2014-08-11T03:58:35Z

[Term]
id: DOID:0050888
name: syndromic intellectual disability
def: "An intellectual disability that is characterized by the presence of associated medical and behavioral sign and symptoms." [url:http\://en.wikipedia.org/wiki/Intellectual_disability]
subset: DO_FlyBase_slim
is_a: DOID:1059 ! intellectual disability
created_by: lschriml
creation_date: 2014-08-14T10:55:32Z

[Term]
id: DOID:0050889
name: non-syndromic intellectual disability
def: "An intellectual disability that is characterized by the absence of associated medical and behavioral signs and symptoms." [url:http\://en.wikipedia.org/wiki/Intellectual_disability, url:http\://www.ncbi.nlm.nih.gov/pmc/articles/PMC2974911/]
is_a: DOID:1059 ! intellectual disability
created_by: lschriml
creation_date: 2014-08-14T10:57:36Z

[Term]
id: DOID:0050890
name: synucleinopathy
def: "A neurodegenerative disease that is characterized by the abnormal accumulation of aggregates of alpha-synuclein protein in neurons, nerve fibres or glial cells." [url:http\://en.wikipedia.org/wiki/Synucleinopathies]
subset: DO_FlyBase_slim
synonym: "alpha Synucleinopathies" EXACT []
synonym: "Synucleinopathies" EXACT []
is_a: DOID:1289 ! neurodegenerative disease
created_by: lschriml
creation_date: 2014-08-14T03:29:17Z

[Term]
id: DOID:0050891
name: adrenal cortical adenoma
def: "An adrenal adenoma that is a benign tumor of the adrenal cortex." [url:http\://en.wikipedia.org/wiki/Adrenocortical_adenoma]
synonym: "adrenocortical adenoma" EXACT []
xref: ICDO:8370/0
is_a: DOID:656 ! adrenal adenoma
created_by: lschriml
creation_date: 2014-09-04T01:54:59Z

[Term]
id: DOID:0050892
name: adrenal gland pheochromocytoma
def: "A malignant pheochromocytoma that is characterized by overproduction of adrenaline." [url:http\://en.wikipedia.org/wiki/Adrenal_tumor#Pheochromocytoma, url:http\://en.wikipedia.org/wiki/Pheochromocytoma, url:http\://www.cancer.gov/cancertopics/types/pheochromocytoma]
subset: DO_cancer_slim
is_a: DOID:0080347 ! malignant pheochromocytoma
created_by: lschriml
creation_date: 2014-09-11T01:01:57Z

[Term]
id: DOID:0050893
name: gallbladder adenoma
def: "A gallbladder benign neoplasm that has_material_basis_in epithelial tissue of glandular origin located_in the gallbladder." [url:http\://en.wikipedia.org/wiki/Adenoma]
is_a: DOID:0080640 ! gallbladder benign neoplasm
is_a: DOID:657 ! adenoma
created_by: lschriml
creation_date: 2014-09-11T01:53:07Z

[Term]
id: DOID:0050894
name: ameloblastoma
def: "A cell type benign neoplasm that has_material_basis_in odontogenic epithelium." [url:http\://en.wikipedia.org/wiki/Ameloblastoma]
subset: DO_cancer_slim
subset: DO_rare_slim
xref: GARD:5747
xref: ICDO:9310/0
xref: MESH:D000564
is_a: DOID:0060084 ! cell type benign neoplasm
property_value: exactMatch "MESH:D000564" xsd:string
created_by: lschriml
creation_date: 2014-09-11T02:44:50Z

[Term]
id: DOID:0050895
name: bone ameloblastoma
def: "A bone benign neoplasm that has_material_basis_in odontogenic epithelium and is located_in bone." [url:http\://en.wikipedia.org/wiki/Ameloblastoma]
is_a: DOID:0060094 ! bone benign neoplasm
created_by: lschriml
creation_date: 2014-09-11T02:46:51Z

[Term]
id: DOID:0050896
name: bone squamous cell carcinoma
def: "A bone carcinoma that derives_from squamous epithelial cells." [url:http\://en.wikipedia.org/wiki/Squamous-cell_carcinoma]
subset: DO_cancer_slim
is_a: DOID:1749 ! squamous cell carcinoma
is_a: DOID:2762 ! bone carcinoma
created_by: lschriml
creation_date: 2014-09-11T02:50:46Z

[Term]
id: DOID:0050897
name: bone chondrosarcoma
def: "A chondrosarcoma that is located_in bone." [url:http\://en.wikipedia.org/wiki/Chondrosarcoma]
subset: DO_cancer_slim
is_a: DOID:3371 ! chondrosarcoma
created_by: lschriml
creation_date: 2014-09-11T02:55:07Z

[Term]
id: DOID:0050898
name: phalanx chondroma
def: "A bone benign neoplasm that is located_in the phalanx that has_material_basis_in cartilaginous cells." [url:http\://en.wikipedia.org/wiki/Chondroma]
is_a: DOID:0060094 ! bone benign neoplasm
is_a: DOID:2602 ! chondroma
created_by: lschriml
creation_date: 2014-09-11T03:42:42Z

[Term]
id: DOID:0050899
name: brain stem medulloblastoma
def: "A brain stem cancer that begins in the lower part of the brain on the floor of the skull." [url:http\://en.wikipedia.org/wiki/Medulloblastoma]
subset: DO_cancer_slim
is_a: DOID:0050902 ! medulloblastoma
is_a: DOID:4203 ! brain stem cancer
created_by: lschriml
creation_date: 2014-10-06T14:23:29Z

[Term]
id: DOID:0050900
name: sacrum chordoma
def: "A spinal chordoma that is located_in the sacrum." [url:http\://en.wikipedia.org/wiki/Sacrum, url:http\://www.cancer.gov/dictionary?CdrID=45297]
subset: DO_cancer_slim
is_a: DOID:4153 ! spinal chordoma
created_by: lschriml
creation_date: 2014-10-06T14:25:16Z

[Term]
id: DOID:0050901
name: corpus callosum oligodendroglioma
def: "A brain oligodendroglioma located_in the corpus callosum." [url:http\://en.wikipedia.org/wiki/Corpus_callosum, url:http\://en.wikipedia.org/wiki/Oligodendroglioma, url:http\://www.cancer.gov/dictionary?CdrID=46257]
subset: DO_cancer_slim
is_a: DOID:3181 ! oligodendroglioma
is_a: DOID:3187 ! brain oligodendroglioma
created_by: lschriml
creation_date: 2014-10-06T14:26:18Z

[Term]
id: DOID:0050902
name: medulloblastoma
alt_id: DOID:0060105
alt_id: DOID:168
alt_id: DOID:3858
alt_id: DOID:4981
def: "An infratentorial cancer that is located_in the lower part of the brain and is a type of primitive neuroectodermal tumor." [url:http\://en.wikipedia.org/wiki/Medulloblastoma, url:http\://www.cancer.gov/dictionary?CdrID=45780, url:https\://www.ncbi.nlm.nih.gov/pmc/articles/PMC3306779/]
comment: OMIM mapping confirmed by DO. [SN].
subset: DO_cancer_slim
subset: DO_RAD_slim
subset: DO_rare_slim
subset: NCIthesaurus
synonym: "brain medulloblastoma" EXACT []
synonym: "CNS PNET" EXACT []
synonym: "CPNET" EXACT []
synonym: "infratentorial primitive neuroectodermal tumor" EXACT []
synonym: "localized primitive neuroectodermal tumor" EXACT []
synonym: "Medulloblastoma, histologically defined" EXACT []
xref: GARD:7005
xref: ICDO:9470/3
xref: MESH:D008527
xref: MESH:D018242
xref: NCI:C27294
xref: NCI:C3222
xref: NCI:C3716
xref: OMIM:155255
xref: ORDO:616
xref: SNOMEDCT_US_2023_03_01:189925001
xref: SNOMEDCT_US_2023_03_01:443333004
xref: UMLS_CUI:C0025149
xref: UMLS_CUI:C0206663
xref: UMLS_CUI:C1334410
is_a: DOID:4706 ! infratentorial cancer
created_by: lschriml
creation_date: 2014-10-06T14:36:37Z

[Term]
id: DOID:0050903
name: parietal lobe ependymoma
def: "A parietal lobe neoplasm that has_material_basis_in cells lining the ventricles of the brain." [url:http\://www.cancer.gov/dictionary?CdrID=46432]
subset: DO_cancer_slim
is_a: DOID:14384 ! parietal lobe neoplasm
created_by: lschriml
creation_date: 2014-10-08T16:00:54Z

[Term]
id: DOID:0050904
name: salivary gland carcinoma
def: "A salivary gland cancer that has_material_basis_in epithelial cells." [url:http\://en.wikipedia.org/wiki/Salivary_gland_neoplasm, url:http\://www.cancer.gov/dictionary?CdrID=45963]
subset: DO_cancer_slim
is_a: DOID:305 ! carcinoma
is_a: DOID:8850 ! salivary gland cancer
created_by: lschriml
creation_date: 2014-10-08T16:52:58Z

[Term]
id: DOID:0050905
name: inflammatory myofibroblastic tumor
def: "A mesenchymal cell neoplasm that has_material_basis_in myofibroblastic cells admixed with inflammatory cells." [url:http\://www.ncbi.nlm.nih.gov/pmc/articles/PMC2689747/, url:https\://www.ncbi.nlm.nih.gov/pubmed/23091756]
subset: DO_cancer_slim
subset: DO_rare_slim
xref: GARD:7146
is_a: DOID:3350 ! mesenchymal cell neoplasm
created_by: lschriml
creation_date: 2014-10-09T14:18:08Z

[Term]
id: DOID:0050906
name: conjunctival nevus
def: "A sensory organ benign neoplasm that is located in the eye conjunctiva." [url:http\://en.wikipedia.org/wiki/Conjunctiva, url:http\://en.wikipedia.org/wiki/Eye_neoplasm#Conjunctival_tumors]
is_a: DOID:0060096 ! sensory organ benign neoplasm
is_a: DOID:4251 ! conjunctival disease
created_by: lschriml
creation_date: 2014-10-13T11:47:25Z

[Term]
id: DOID:0050907
name: mixed extragonadal germ cell cancer
def: "A mixed germ cell cancer that is located_in areas of the body other than the ovary or testicle." [url:http\://en.wikipedia.org/wiki/Germ_cell_tumor#Mixed, url:http\://www.cancer.gov/dictionary?CdrID=444993]
subset: DO_cancer_slim
is_a: DOID:3306 ! mixed germ cell cancer
created_by: lschriml
creation_date: 2014-10-13T12:37:37Z

[Term]
id: DOID:0050908
name: myelodysplastic syndrome
def: "A bone marrow cancer that is characterized by under production of white blood cells, red blood cells and platelets." [url:http\://en.wikipedia.org/wiki/Myelodysplastic_syndrome, url:http\://www.cancer.gov/dictionary?CdrID=45266]
subset: DO_cancer_slim
subset: DO_rare_slim
xref: GARD:7132
xref: ICDO:9989/3
xref: MESH:D009190
xref: OMIM:614286
xref: UMLS_CUI:C2713368
is_a: DOID:4960 ! bone marrow cancer
created_by: lschriml
creation_date: 2014-10-13T12:51:33Z

[Term]
id: DOID:0050909
name: extranodal marginal zone lymphoma of mucosa-associated lymphoid tissue
def: "A marginal zone B-cell lymphoma that has_material_basis_in mucosal tissue involved in antibody production." [url:http\://www.cancer.gov/dictionary?CdrID=45774, url:http\://www.cancerresearchuk.org/about-cancer/non-hodgkin-lymphoma/types/malt]
subset: DO_cancer_slim
synonym: "MALT lymphoma" EXACT []
synonym: "MALT lymphoma of the dura" EXACT []
synonym: "mucosa-associated lymphoid tissue lymphoma" EXACT []
xref: ICDO:9699/3
xref: NCI:C3898
xref: OMIM:137245
is_a: DOID:0050748 ! marginal zone lymphoma
created_by: lschriml
creation_date: 2014-10-13T14:17:40Z

[Term]
id: DOID:0050910
name: cecum adenoma
def: "A cecal benign neoplasm that has_material_basis_in epithelial tissue with glandular origin." [url:http\://en.wikipedia.org/wiki/Adenoma]
synonym: "caecum adenoma" EXACT []
is_a: DOID:1517 ! cecal benign neoplasm
is_a: DOID:657 ! adenoma
created_by: lschriml
creation_date: 2014-10-13T14:41:01Z

[Term]
id: DOID:0050911
name: appendix carcinoid tumor
def: "An appendix cancer that has_material_basis_in neurodendocrine cells." [url:http\://en.wikipedia.org/wiki/Carcinoid, url:http\://www.cancer.gov/dictionary?CdrID=44233]
subset: DO_cancer_slim
synonym: "appendix carcinoid endocrine tumour" EXACT []
is_a: DOID:11239 ! appendix cancer
created_by: lschriml
creation_date: 2014-10-13T14:45:41Z

[Term]
id: DOID:0050912
name: colon adenoma
def: "A colonic benign neoplasm that has_material_basis_in epithelial tissue with glandular origin." [url:http\://en.wikipedia.org/wiki/Colorectal_adenoma, url:http\://www.cancer.gov/dictionary?CdrID=46217]
is_a: DOID:235 ! colonic benign neoplasm
is_a: DOID:657 ! adenoma
created_by: lschriml
creation_date: 2014-10-13T14:56:27Z

[Term]
id: DOID:0050913
name: large intestine adenocarcinoma
def: "A large intestine cancer that has_material_basis_in epithelial cells of glandular origin." [url:http\://www.cancer.gov/dictionary?CdrID=46216]
subset: DO_cancer_slim
is_a: DOID:299 ! adenocarcinoma
is_a: DOID:5672 ! large intestine cancer
created_by: lschriml
creation_date: 2014-10-13T15:00:10Z

[Term]
id: DOID:0050914
name: large intestine adenoma
def: "An intestinal benign neoplasm that has_material_basis_in epithelial tissue with glandular origin and is located_in the large intestine." [url:http\://en.wikipedia.org/wiki/Adenoma]
is_a: DOID:4610 ! intestinal benign neoplasm
is_a: DOID:657 ! adenoma
created_by: lschriml
creation_date: 2014-10-13T15:07:10Z

[Term]
id: DOID:0050915
name: rectal adenoma
def: "An rectal benign neoplasm that has_material_basis_in epithelial tissue with glandular origin." [url:http\://en.wikipedia.org/wiki/Adenoma]
synonym: "rectum adenoma" EXACT []
xref: NCI:C5546
is_a: DOID:1984 ! rectal benign neoplasm
is_a: DOID:657 ! adenoma
created_by: lschriml
creation_date: 2014-10-13T15:09:51Z

[Term]
id: DOID:0050916
name: bronchus mucoepidermoid carcinoma
def: "A mucoepidermoid carcinoma located_in the bronchus." [url:http\://en.wikipedia.org/wiki/Mucoepidermoid_carcinoma]
subset: DO_cancer_slim
is_a: DOID:4531 ! mucoepidermoid carcinoma
created_by: lschriml
creation_date: 2014-10-13T15:13:54Z

[Term]
id: DOID:0050917
name: lung combined type small cell adenocarcinoma
def: "A lung combined type small cell carcinoma that has_material_basis_in epithelial tissue of glandular origin." [url:http\://en.wikipedia.org/wiki/Combined_small-cell_lung_carcinoma, url:http\://www.cancer.gov/dictionary?CdrID=45327, url:http\://www.cancer.gov/dictionary?CdrID=46216]
subset: DO_cancer_slim
is_a: DOID:299 ! adenocarcinoma
is_a: DOID:5421 ! lung combined type small cell carcinoma
created_by: lschriml
creation_date: 2014-10-13T15:36:11Z

[Term]
id: DOID:0050918
name: vaginal carcinoma
def: "A vaginal cancer that has_material_basis_in epithelial cells." [url:http\://en.wikipedia.org/wiki/Carcinoma]
subset: DO_cancer_slim
is_a: DOID:119 ! vaginal cancer
is_a: DOID:305 ! carcinoma
created_by: lschriml
creation_date: 2014-10-21T11:37:19Z

[Term]
id: DOID:0050919
name: trachea mucoepidermoid carcinoma
def: "A mucoepidermoid carcinoma located_in the trachea." [url:http\://en.wikipedia.org/wiki/Mucoepidermoid_carcinoma]
subset: DO_cancer_slim
is_a: DOID:11920 ! tracheal cancer
is_a: DOID:4531 ! mucoepidermoid carcinoma
created_by: lschriml
creation_date: 2014-10-21T11:42:42Z

[Term]
id: DOID:0050920
name: tonsil squamous cell carcinoma
def: "A tonsil cancer that has_material_basis_in squamous cells." [url:http\://en.wikipedia.org/wiki/Squamous-cell_carcinoma]
subset: DO_cancer_slim
is_a: DOID:1749 ! squamous cell carcinoma
is_a: DOID:8858 ! tonsil cancer
created_by: lschriml
creation_date: 2014-10-21T11:48:00Z

[Term]
id: DOID:0050921
name: pharynx squamous cell carcinoma
def: "A pharynx cancer that has_material_basis_in squamous cells." [url:http\://en.wikipedia.org/wiki/Squamous-cell_carcinoma]
subset: DO_cancer_slim
is_a: DOID:0060119 ! pharynx cancer
is_a: DOID:1749 ! squamous cell carcinoma
created_by: lschriml
creation_date: 2014-10-21T11:54:00Z

[Term]
id: DOID:0050922
name: gastrointestinal carcinoma
def: "A gastrointestinal system cancer that has_material_basis_in epithelial cells." [url:http\://en.wikipedia.org/wiki/Carcinoma]
subset: DO_cancer_slim
is_a: DOID:305 ! carcinoma
is_a: DOID:3119 ! gastrointestinal system cancer
created_by: lschriml
creation_date: 2014-10-21T11:56:36Z

[Term]
id: DOID:0050923
name: spindle epithelial tumor with thymus-like differentiation tumor
def: "A thyroid gland carcinoma that has_material_basis_in compact bundles of long spindle epithelial cells that merge with tubulopapillary structures and/or mucinous glands." [url:http\://www.pathologyoutlines.com/topic/thyroidsettle.html, url:http\://www.scielo.br/scielo.php?pid=S0004-27302010000700011&script=sci_arttext, url:https\://www.ncbi.nlm.nih.gov/pubmed/19417583, url:https\://www.ncbi.nlm.nih.gov/pubmed/2050369]
subset: DO_cancer_slim
synonym: "SETTLE tumor" EXACT []
synonym: "SETTLE tumour" EXACT []
synonym: "spindle epithelial tumour with thymus-like differentiation tumour" EXACT []
is_a: DOID:3963 ! thyroid gland carcinoma
created_by: lschriml
creation_date: 2014-10-21T12:26:31Z

[Term]
id: DOID:0050924
name: striated muscle rhabdoid tumor
def: "A muscle cancer that is located_in striated muscle and has_material_basis_in rhabdoid cells which are large cells with eccentrically located nuclei and abundant, eosinophilic cytoplasm." [url:http\://en.wikipedia.org/wiki/Malignant_rhabdoid_tumour, url:http\://www.cancer.gov/dictionary?CdrID=46139]
subset: DO_cancer_slim
is_a: DOID:4045 ! muscle cancer
created_by: lschriml
creation_date: 2014-10-21T12:38:23Z

[Term]
id: DOID:0050925
name: small intestine carcinoid neuroendocrine tumor
def: "A small intestine cancer that has_material_basis_in cells of the neuroendocrine system." [url:http\://en.wikipedia.org/wiki/Carcinoid]
subset: DO_cancer_slim
synonym: "intestinal carcinoid tumour" BROAD []
xref: OMIM:114900
is_a: DOID:10154 ! small intestine cancer
created_by: lschriml
creation_date: 2014-10-21T12:58:08Z

[Term]
id: DOID:0050926
name: jejunal adenocarcinoma
def: "A jejunal cancer that is located_in the jejunum and has_material_basis_in epithelial tissue that has glandular origin." [url:http\://en.wikipedia.org/wiki/Adenocarcinoma]
subset: DO_cancer_slim
is_a: DOID:13499 ! jejunal cancer
is_a: DOID:299 ! adenocarcinoma
created_by: lschriml
creation_date: 2014-10-21T13:00:15Z

[Term]
id: DOID:0050927
name: duodenum adenoma
def: "A duodenal benign neoplasm that has_material_basis_in epithelial tissue with glandular origin." [url:http\://en.wikipedia.org/wiki/Adenoma]
is_a: DOID:1737 ! duodenal benign neoplasm
is_a: DOID:657 ! adenoma
created_by: lschriml
creation_date: 2014-10-21T13:02:15Z

[Term]
id: DOID:0050928
name: ovarian melanoma
def: "An ovarian cancer that has_material_basis_in melanoctyes." [url:http\://en.wikipedia.org/wiki/Melanoma, url:http\://www.ncbi.nlm.nih.gov/pmc/articles/PMC3157440/, url:https\://www.ncbi.nlm.nih.gov/pubmed/15166669]
subset: DO_cancer_slim
is_a: DOID:2394 ! ovarian cancer
created_by: lschriml
creation_date: 2014-10-21T13:27:44Z

[Term]
id: DOID:0050929
name: mucosal melanoma
def: "A melanoma that has_material_basis_in melanocytes located_in mucosal membranes lining the respiratory, gastrointestinal and urogenital tract." [url:http\://www.ncbi.nlm.nih.gov/pmc/articles/PMC3466987/?report=classic]
subset: DO_cancer_slim
is_a: DOID:1909 ! melanoma
created_by: lschriml
creation_date: 2014-10-21T13:51:49Z

[Term]
id: DOID:0050930
name: sublingual gland adenoid cystic carcinoma
def: "A sublingual gland cancer that is characterized by a distinctive pattern in which abnormal nests or cords of epithelial cells surround and/or infiltrate ducts or glandular structures within the affected organ." [url:http\://en.wikipedia.org/wiki/Adenoid_cystic_carcinoma]
subset: DO_cancer_slim
is_a: DOID:8849 ! sublingual gland cancer
created_by: lschriml
creation_date: 2014-10-21T14:04:40Z

[Term]
id: DOID:0050931
name: parotid gland adenoid cystic carcinoma
def: "A parotid gland cancer that is characterized by a distinctive pattern in which abnormal nests or cords of epithelial cells surround and/or infiltrate ducts or glandular structures within the affected organ." [url:http\://en.wikipedia.org/wiki/Adenoid_cystic_carcinoma, url:http\://en.wikipedia.org/wiki/Parotid_gland]
subset: DO_cancer_slim
is_a: DOID:9036 ! parotid gland cancer
created_by: lschriml
creation_date: 2014-10-21T14:09:29Z

[Term]
id: DOID:0050932
name: lung mucoepidermoid carcinoma
def: "A lung carcinoma that has_material_basis_in a combination of squamous cells, mucus secreting cells and intermediate cells." [url:http\://en.wikipedia.org/wiki/Mucoepidermoid_carcinoma]
subset: DO_cancer_slim
is_a: DOID:3905 ! lung carcinoma
created_by: lschriml
creation_date: 2014-10-21T15:13:36Z

[Term]
id: DOID:0050933
name: ovarian serous carcinoma
def: "An ovarian carcinoma that has_material_basis_in the lining of the ovary and produces a serum-like fluid." [url:http\://en.wikipedia.org/wiki/Serous_carcinoma]
subset: DO_cancer_slim
is_a: DOID:4001 ! ovarian carcinoma
created_by: lschriml
creation_date: 2014-10-21T15:51:41Z

[Term]
id: DOID:0050934
name: ovarian clear cell carcinoma
def: "An ovarian carcinoma that has_material_basis_in cells with clear cytoplasm and glycogen secreting hob nail cells." [url:http\://en.wikipedia.org/wiki/Clear-cell_ovarian_carcinoma]
subset: DO_cancer_slim
synonym: "clear-cell ovarian carcinoma" EXACT []
is_a: DOID:4001 ! ovarian carcinoma
created_by: lschriml
creation_date: 2014-10-21T15:54:52Z

[Term]
id: DOID:0050935
name: cervical neuroblastoma
def: "An extracranial neuroblastoma that has_material_basis_in immature nerve cells." [url:http\://en.wikipedia.org/wiki/Neuroblastoma, url:http\://link.springer.com/article/10.1007%2Fs12070-007-0083-5, url:http\://www.mayoclinic.org/diseases-conditions/neuroblastoma/basics/definition/con-20027487, url:https\://www.ncbi.nlm.nih.gov/pubmed/15390353, url:https\://www.ncbi.nlm.nih.gov/pubmed/9262064]
subset: DO_cancer_slim
is_a: DOID:371 ! extracranial neuroblastoma
created_by: lschriml
creation_date: 2014-10-21T16:02:01Z

[Term]
id: DOID:0050936
name: extra-adrenal pheochromocytoma
def: "A malignant pheochromocytoma that originate in the ganglia of the sympathetic nervous system and are named based upon the primary anatomical site of origin." [url:http\://en.wikipedia.org/wiki/Pheochromocytoma]
subset: DO_cancer_slim
is_a: DOID:0080347 ! malignant pheochromocytoma
created_by: lschriml
creation_date: 2014-10-22T10:25:45Z

[Term]
id: DOID:0050937
name: retroperitoneal neuroblastoma
def: "A retroperitoneal cancer that has_material_basis_in immature nerve cells." [url:http\://en.wikipedia.org/wiki/Neuroblastoma, url:http\://en.wiktionary.org/wiki/retroperitoneal]
subset: DO_cancer_slim
is_a: DOID:5875 ! retroperitoneal cancer
created_by: lschriml
creation_date: 2014-10-22T11:18:01Z

[Term]
id: DOID:0050938
name: breast lobular carcinoma
def: "A breast carcinoma that derives_from breast lobules (milk glands)." [url:http\://cancergenome.nih.gov/cancersselected/breastlobular, url:http\://www.cancer.gov/dictionary?CdrID=426416]
subset: DO_cancer_slim
xref: ICDO:8520/3
xref: NCI:C3771
is_a: DOID:3459 ! breast carcinoma
created_by: lschriml
creation_date: 2014-10-22T13:05:34Z

[Term]
id: DOID:0050939
name: uterine corpus endometrial carcinoma
def: "A uterine corpus cancer that is derives_from the inner lining of the uterus." [url:https\://www.ncbi.nlm.nih.gov/pmc/articles/PMC5165063/]
subset: DO_cancer_slim
is_a: DOID:9460 ! uterine corpus cancer
created_by: lschriml
creation_date: 2014-10-22T14:26:22Z

[Term]
id: DOID:0050940
name: endocervical adenocarcinoma
def: "An endocervical carcinoma that derives_from epithelial cells of glandular origin." [url:https\://www.ncbi.nlm.nih.gov/pubmed/12207781]
subset: DO_cancer_slim
is_a: DOID:299 ! adenocarcinoma
is_a: DOID:7519 ! endocervical carcinoma
created_by: lschriml
creation_date: 2014-10-24T15:51:48Z

[Term]
id: DOID:0050941
name: spastic ataxia 2
def: "A spastic ataxia that is characterized by cerebellar ataxia, spasticity and peripheral neuropathy in the first two decades of life, has_material_basis_in homozygous mutation in the KIF1C gene on chromosome 17p13." [url:https\://www.ncbi.nlm.nih.gov/pubmed/17273843]
xref: OMIM:611302
is_a: DOID:0050737 ! autosomal recessive disease
is_a: DOID:0050952 ! spastic ataxia
created_by: lschriml
creation_date: 2015-09-18T14:13:49Z

[Term]
id: DOID:0050942
name: spastic ataxia 3
def: "A spastic ataxia that is characterized by cerebellar ataxia, spasticity, hyperreflexia, urinary urgency and dysarthria, has_material_basis_in homozygous or compound heterozygous complex genomic rearrangements involving the MARS2 gene on chromosome 2q33." [url:https\://www.ncbi.nlm.nih.gov/pubmed/22448145, url:https\://www.omim.org/entry/611390]
xref: OMIM:611390
is_a: DOID:0050737 ! autosomal recessive disease
is_a: DOID:0050952 ! spastic ataxia
created_by: lschriml
creation_date: 2015-09-18T14:13:49Z

[Term]
id: DOID:0050943
name: spastic ataxia 4
def: "A spastic ataxia that is characterized by cerebellar ataxia, spasticity, dysarthria and optic atrophy, has_material_basis_in homozygous mutation in the MTPAP gene on chromosome 10p11." [url:https\://www.ncbi.nlm.nih.gov/pubmed/20970105, url:https\://www.omim.org/entry/613672]
xref: OMIM:613672
is_a: DOID:0050737 ! autosomal recessive disease
is_a: DOID:0050952 ! spastic ataxia
created_by: lschriml
creation_date: 2015-09-18T14:13:49Z

[Term]
id: DOID:0050944
name: spastic ataxia 5
def: "A spastic ataxia that is characterized by early onset of cerebellar ataxia, spasticity, oculomotor apraxia, dystonia and myoclonic epilepsy, has_material_basis_in homozygous mutation in the AFG3L2 gene on chromosome 18p11." [url:https\://www.ncbi.nlm.nih.gov/pubmed/22022284, url:https\://www.omim.org/entry/614487]
xref: OMIM:614487
is_a: DOID:0050737 ! autosomal recessive disease
is_a: DOID:0050952 ! spastic ataxia
created_by: lschriml
creation_date: 2015-09-18T14:13:49Z

[Term]
id: DOID:0050945
name: spastic ataxia 7
def: "A spastic ataxia that is characterized by poor visual acuity, cerebellar ataxia, dysarthria and pyramidal signs." [url:https\://www.ncbi.nlm.nih.gov/pubmed/6821680, url:https\://www.omim.org/entry/108650]
xref: OMIM:108650
is_a: DOID:0050736 ! autosomal dominant disease
is_a: DOID:0050952 ! spastic ataxia
created_by: lschriml
creation_date: 2015-09-18T14:13:49Z

[Term]
id: DOID:0050946
name: Charlevoix-Saguenay spastic ataxia
def: "An autosomal recessive cerebellar ataxia that is characterized by early onset of cerebellar ataxia, pyramidal tract signs and peripheral neuropathy, has_material_basis_in homozygous or compound heterozygous mutation in the gene encoding the sacsin protein on chromosome 13q12." [url:https\://www.ncbi.nlm.nih.gov/pubmed/24384335, url:https\://www.ncbi.nlm.nih.gov/pubmed/26344561, url:https\://www.omim.org/entry/270550]
subset: DO_rare_slim
xref: GARD:4910
xref: MESH:C536787
xref: OMIM:270550
is_a: DOID:0050950 ! autosomal recessive cerebellar ataxia
created_by: lschriml
creation_date: 2015-09-18T14:13:49Z

[Term]
id: DOID:0050947
name: hereditary hypophosphatemic rickets with hypercalciuria
def: "A rickets that has_material_basis_in increased serum 1,25-dihydroxyvitamin D levels and increased intestinal calcium absorption and is characterized by the presence of hypophosphatemia secondary to renal phosphate wasting, radiographic and/or histologic evidence of rickets, limb deformities, muscle weakness, and bone pain." [url:http\://www.omim.org/entry/241530?search=241530&highlight=241530, url:http\://www.orpha.net/consor/cgi-bin/Disease_Search.php?lng=EN&data_id=17137&Disease_Disease_Search_diseaseGroup=rickets&Disease_Disease_Search_diseaseType=Pat&Disease%28s%29/group%20of%20diseases=Hereditary-hypophosphatemic-rickets-with-hypercalciuria&title=Hereditary-hypophosphatemic-rickets-with-hypercalciuria&search=Disease_Search_Simple]
xref: OMIM:241530
is_a: DOID:0080578 ! digenic disease
is_a: DOID:10609 ! rickets
created_by: lschriml
creation_date: 2015-10-01T12:10:26Z

[Term]
id: DOID:0050948
name: autosomal dominant hypophosphatemic rickets
def: "A rickets characterized by low levels of serum phosphate and elevated levels of ALP and phosphaturia and that has_material_basis_in autosomal dominant inheritance." [url:http\://www.omim.org/entry/193100?search=193100&highlight=193100, url:https\://www.ncbi.nlm.nih.gov/pubmed/26365554]
xref: OMIM:193100
is_a: DOID:0050736 ! autosomal dominant disease
is_a: DOID:10609 ! rickets
created_by: lschriml
creation_date: 2015-10-01T12:10:30Z

[Term]
id: DOID:0050949
name: autosomal recessive hypophosphatemic rickets
def: "A rickets that has_material_basis_in autosomal recessive inheritance mutation in the DMP1 gene and is characterized by hypophosphatemia, rickets and/or osteomalacia and slow growth." [url:http\://www.omim.org/entry/241520?search=241520&highlight=241520, url:http\://www.orpha.net/consor/cgi-bin/Disease_Search.php?lng=EN&data_id=20703&Disease_Disease_Search_diseaseGroup=rickets&Disease_Disease_Search_diseaseType=Pat&Disease%28s%29/group%20of%20diseases=Autosomal-recessive-hypophosphatemic-rickets&title=Autosomal-recessive-hypophosphatemic-rickets&search=Disease_Search_Simple]
subset: DO_rare_slim
xref: OMIM:241520
xref: OMIM:613312
xref: ORDO:289176
is_a: DOID:0050737 ! autosomal recessive disease
is_a: DOID:10609 ! rickets
created_by: lschriml
creation_date: 2015-10-01T12:10:33Z

[Term]
id: DOID:0050950
name: autosomal recessive cerebellar ataxia
def: "A cerebellar ataxia that has_material_basis_in autosomal recessive inheritance." [url:http\://www.ncbi.nlm.nih.gov/books/NBK1138/]
subset: DO_rare_slim
xref: OMIM:PS213200
xref: ORDO:1172
is_a: DOID:0050737 ! autosomal recessive disease
is_a: DOID:0050753 ! cerebellar ataxia
created_by: lschriml
creation_date: 2015-10-05T14:21:08Z

[Term]
id: DOID:0050951
name: hereditary ataxia
def: "A neurodegenerative disease that is characterized by slowly progressive incoordination of gait and often associated with poor coordination of hands, speech, and eye movements." [url:http\://www.ncbi.nlm.nih.gov/books/NBK1138]
subset: DO_rare_slim
xref: GARD:6614
is_a: DOID:1289 ! neurodegenerative disease
created_by: lschriml
creation_date: 2015-10-05T14:38:17Z

[Term]
id: DOID:0050952
name: spastic ataxia
def: "A hereditary ataxia that is characterized by early onset of cerebellar ataxia, pyramidal tract signs and peripheral neuropathy." [url:https\://www.ncbi.nlm.nih.gov/pubmed/24384335, url:https\://www.ncbi.nlm.nih.gov/pubmed/26344561, url:https\://www.omim.org/entry/270550]
xref: MESH:C564815
is_a: DOID:0050951 ! hereditary ataxia
created_by: lschriml
creation_date: 2015-10-05T14:39:34Z

[Term]
id: DOID:0050953
name: X-linked hereditary ataxia
def: "A hereditary ataxia that is characterized by X-linked inheritance." [url:https\://rarediseases.org/rare-diseases/autosomal-dominant-hereditary-ataxia/]
is_a: DOID:0050735 ! X-linked monogenic disease
is_a: DOID:0050951 ! hereditary ataxia
created_by: lschriml
creation_date: 2015-10-05T15:41:09Z

[Term]
id: DOID:0050954
name: spinocerebellar ataxia type 1
def: "An autosomal dominant cerebellar ataxia that is characterized by ataxia, dysarthria, dysphagia, dystonia and peripheral neuropathy that begins in early adulthood, has_material_basis_in the expanded (CAG)n trinucleotide repeat of ataxin-1 gene on chromosome 6p22." [url:https\://rarediseases.info.nih.gov/diseases/4071/spinocerebellar-ataxia-1]
subset: DO_rare_slim
xref: GARD:4071
xref: OMIM:164400
is_a: DOID:1441 ! autosomal dominant cerebellar ataxia
created_by: lschriml
creation_date: 2015-10-05T16:07:27Z

[Term]
id: DOID:0050955
name: spinocerebellar ataxia type 2
def: "An autosomal dominant cerebellar ataxia that is characterized by ataxia, bulbar palsy, peripheral neuropathy chorea and muscle atrophy, has_material_basis_in mutation in the ATXN2 gene." [url:https\://ghr.nlm.nih.gov/condition/spinocerebellar-ataxia-type-2]
xref: OMIM:183090
is_a: DOID:1441 ! autosomal dominant cerebellar ataxia
created_by: lschriml
creation_date: 2015-10-05T16:07:27Z

[Term]
id: DOID:0050956
name: spinocerebellar ataxia type 6
def: "An autosomal dominant cerebellar ataxia that is characterized by progresive ataxia, has_material_basis_in mutation in the CACNA1A gene." [url:https\://ghr.nlm.nih.gov/condition/spinocerebellar-ataxia-type-6]
subset: DO_rare_slim
xref: GARD:10351
xref: OMIM:183086
is_a: DOID:1441 ! autosomal dominant cerebellar ataxia
created_by: lschriml
creation_date: 2015-10-05T16:07:27Z

[Term]
id: DOID:0050957
name: spinocerebellar ataxia type 4
def: "An autosomal dominant cerebellar ataxia that is characterized by progresive ataxia, dysarthria and peripheral neuropathy, has_material_basis_in mutation in the SCA4 gene." [url:https\://rarediseases.info.nih.gov/diseases/9970/spinocerebellar-ataxia-4]
subset: DO_rare_slim
xref: GARD:9970
xref: MESH:D020754
xref: OMIM:600223
xref: ORDO:98765
xref: SNOMEDCT_US_2023_03_01:715755008
xref: UMLS_CUI:C0752122
is_a: DOID:1441 ! autosomal dominant cerebellar ataxia
created_by: lschriml
creation_date: 2015-10-05T16:07:27Z

[Term]
id: DOID:0050958
name: spinocerebellar ataxia type 7
def: "An autosomal dominant cerebellar ataxia that is characterized by ataxia, progressive vision loss, and failure to thrive, has_material_basis_in mutation in the ATXN7 gene." [url:https\://rarediseases.info.nih.gov/diseases/4955/spinocerebellar-ataxia-7]
xref: OMIM:164500
is_a: DOID:1441 ! autosomal dominant cerebellar ataxia
created_by: lschriml
creation_date: 2015-10-05T16:07:27Z

[Term]
id: DOID:0050959
name: spinocerebellar ataxia type 8
def: "An autosomal dominant cerebellar ataxia that is characterized by slowly progressive dysarthria, bradykinesia, nystagmus and loss of coordination, has_material_basis_in mutation in the ATXN80S gene." [url:https\://rarediseases.info.nih.gov/diseases/4956/spinocerebellar-ataxia-8]
xref: OMIM:608768
is_a: DOID:1441 ! autosomal dominant cerebellar ataxia
created_by: lschriml
creation_date: 2015-10-05T16:12:39Z

[Term]
id: DOID:0050960
name: spinocerebellar ataxia type 10
def: "An autosomal dominant cerebellar ataxia that is characterized by gait ataxia, upper-limb ataxia, dysarthria and dysphagia, has_material_basis_in mutation in the ATXN10 gene." [url:https\://www.ncbi.nlm.nih.gov/books/NBK1175/]
subset: DO_rare_slim
xref: GARD:10474
xref: OMIM:603516
is_a: DOID:1441 ! autosomal dominant cerebellar ataxia
created_by: lschriml
creation_date: 2015-10-05T16:12:39Z

[Term]
id: DOID:0050961
name: spinocerebellar ataxia type 11
def: "An autosomal dominant cerebellar ataxia that is characterized by ataxia, nystagmus, pyramidal abnormalities and peripheral neuropathy, has_material_basis_in mutation in the TTBK2 gene." [url:https\://rarediseases.info.nih.gov/diseases/10475/spinocerebellar-ataxia-11]
xref: OMIM:604432
is_a: DOID:1441 ! autosomal dominant cerebellar ataxia
created_by: lschriml
creation_date: 2015-10-05T16:12:39Z

[Term]
id: DOID:0050962
name: spinocerebellar ataxia type 12
def: "An autosomal dominant cerebellar ataxia that is characterized by minor ataxia and intention tremor, has_material_basis_in CAG expansion of the PPP2R2B gene." [url:https\://rarediseases.info.nih.gov/diseases/10476/spinocerebellar-ataxia-12]
xref: OMIM:604326
is_a: DOID:1441 ! autosomal dominant cerebellar ataxia
created_by: lschriml
creation_date: 2015-10-05T16:12:39Z

[Term]
id: DOID:0050963
name: spinocerebellar ataxia type 13
def: "An autosomal dominant cerebellar ataxia that is characterized by developmental delay, ataxia, myoclinic jerks, dysarthria, dysphagia and seizure, and has_material_basis_in mutation in the KCNC3 gene." [url:https\://rarediseases.info.nih.gov/diseases/9611/spinocerebellar-ataxia-13]
xref: OMIM:605259
is_a: DOID:1441 ! autosomal dominant cerebellar ataxia
created_by: lschriml
creation_date: 2015-10-05T16:12:39Z

[Term]
id: DOID:0050964
name: spinocerebellar ataxia type 14
def: "An autosomal dominant cerebellar ataxia that is characterized by progressive ataxia, dysarthria and dysphagia, has_material_basis_in mutation in the PRKCG gene." [url:https\://rarediseases.info.nih.gov/diseases/9867/spinocerebellar-ataxia-14]
xref: OMIM:605361
is_a: DOID:1441 ! autosomal dominant cerebellar ataxia
created_by: lschriml
creation_date: 2015-10-05T16:12:39Z

[Term]
id: DOID:0050965
name: spinocerebellar ataxia type 15
alt_id: DOID:0050966
def: "An autosomal dominant cerebellar ataxia that is characterized by progressive ataxia, nystagmus, dysarthria and dysphagia, has_material_basis_in mutation in the ITPR1 gene." [url:https\://rarediseases.info.nih.gov/diseases/10477/spinocerebellar-ataxia-15]
synonym: "spinocerebellar ataxia type 16" EXACT []
xref: OMIM:606658
is_a: DOID:1441 ! autosomal dominant cerebellar ataxia
created_by: lschriml
creation_date: 2015-10-05T16:12:39Z

[Term]
id: DOID:0050966
name: obsolete spinocerebellar ataxia type 16
def: "An autosomal recessive cerebellar ataxia that is characterized by truncal and limb ataxia, dysarthria, nystagmus, peripheral neuropathy and limb spasticity, has_material_basis_in mutation in the STUB1 gene." [url:https\://www.omim.org/entry/615768]
is_obsolete: true
created_by: lschriml
creation_date: 2015-10-05T16:12:39Z

[Term]
id: DOID:0050967
name: spinocerebellar ataxia type 17
def: "An autosomal dominant cerebellar ataxia that is characterized by chorea, dementia, dystonia, spasiticity and seizure, has_material_basis_in CAG repeat expansion in the TBP gene." [url:https\://rarediseases.info.nih.gov/diseases/10469/spinocerebellar-ataxia-17]
subset: DO_rare_slim
xref: GARD:10469
xref: OMIM:607136
is_a: DOID:0080578 ! digenic disease
is_a: DOID:1441 ! autosomal dominant cerebellar ataxia
created_by: lschriml
creation_date: 2015-10-05T16:12:39Z

[Term]
id: DOID:0050968
name: autosomal dominant cerebellar ataxia, deafness and narcolepsy
def: "An autosomal dominant cerebellar ataxia that is characterized by ataxia, sensorineal deafness, narcolepsy with cataplexy, and dementia, has_material_basis_in mutation in the DNMT1 gene." [url:https\://rarediseases.info.nih.gov/diseases/12372/autosomal-dominant-cerebellar-ataxia-deafness-and-narcolepsy]
subset: DO_rare_slim
xref: GARD:12372
xref: OMIM:604121
is_a: DOID:1441 ! autosomal dominant cerebellar ataxia
created_by: lschriml
creation_date: 2015-10-05T16:12:39Z

[Term]
id: DOID:0050969
name: spinocerebellar ataxia type 18
def: "An autosomal dominant cerebellar ataxia that is characterized by cerebellar ataxia and sensory neuropathy, has_material_basis_in mutation on chromosome 7q22-q23." [url:https\://rarediseases.info.nih.gov/diseases/9976/spinocerebellar-ataxia-18]
subset: DO_rare_slim
xref: GARD:9976
xref: OMIM:607458
is_a: DOID:1441 ! autosomal dominant cerebellar ataxia
created_by: lschriml
creation_date: 2015-10-06T16:11:07Z

[Term]
id: DOID:0050970
name: spinocerebellar ataxia type 19/22
def: "An autosomal dominant cerebellar ataxia that is characterized by mild cerebellar ataxia, cognitive impairment, myoclonus and tremor." [url:https\://rarediseases.info.nih.gov/diseases/12365/spinocerebellar-ataxia-19-and-22]
subset: DO_rare_slim
xref: GARD:12365
xref: OMIM:607346
is_a: DOID:1441 ! autosomal dominant cerebellar ataxia
created_by: lschriml
creation_date: 2015-10-06T16:11:07Z

[Term]
id: DOID:0050971
name: spinocerebellar ataxia type 20
def: "An autosomal dominant cerebellar ataxia that is characterized by cerebellar dysarthria." [url:https\://rarediseases.info.nih.gov/diseases/9997/spinocerebellar-ataxia-20]
subset: DO_rare_slim
xref: GARD:9997
xref: OMIM:608687
is_a: DOID:1441 ! autosomal dominant cerebellar ataxia
created_by: lschriml
creation_date: 2015-10-06T16:11:07Z

[Term]
id: DOID:0050972
name: spinocerebellar ataxia type 21
def: "An autosomal dominant cerebellar ataxia that is characterized by progressive cerebellar ataxia, cognitive impairment, tremor, bradykinesia and rigidity." [url:https\://rarediseases.info.nih.gov/diseases/9999/spinocerebellar-ataxia-21]
subset: DO_rare_slim
xref: GARD:9999
xref: OMIM:607454
is_a: DOID:1441 ! autosomal dominant cerebellar ataxia
created_by: lschriml
creation_date: 2015-10-06T16:11:07Z

[Term]
id: DOID:0050973
name: spinocerebellar ataxia type 23
def: "An autosomal dominnant cerebellar ataxia that is characterized by slowly progressive ataxia, dysarthria, slow saccades and hyperreflexia, has_material_basis_in mutation in the PDYN gene." [url:https\://rarediseases.info.nih.gov/diseases/9950/spinocerebellar-ataxia-23]
xref: OMIM:610245
is_a: DOID:1441 ! autosomal dominant cerebellar ataxia
created_by: lschriml
creation_date: 2015-10-06T16:11:07Z

[Term]
id: DOID:0050974
name: spinocerebellar ataxia type 25
def: "An autosomal dominant cerebellar ataxia that is characterized by ataxia and sensory neuropathy, has_material_basis_in repeat CAG expansion on chromosome 2p15-p21." [url:https\://rarediseases.info.nih.gov/diseases/9996/spinocerebellar-ataxia-25]
subset: DO_rare_slim
xref: GARD:9996
xref: MESH:C537202
xref: OMIM:608703
is_a: DOID:1441 ! autosomal dominant cerebellar ataxia
created_by: lschriml
creation_date: 2015-10-06T16:11:07Z

[Term]
id: DOID:0050975
name: spinocerebellar ataxia type 26
def: "An autosomal dominant cerebellar ataxia that is characterized by slowly progressive ataxia and oculomotor abnormalities, has_material_basis_in mutation in the EEF2 gene." [url:https\://rarediseases.info.nih.gov/diseases/9995/spinocerebellar-ataxia-26]
subset: DO_rare_slim
xref: GARD:9995
xref: MESH:C537203
xref: OMIM:609306
is_a: DOID:1441 ! autosomal dominant cerebellar ataxia
created_by: lschriml
creation_date: 2015-10-06T16:11:07Z

[Term]
id: DOID:0050976
name: spinocerebellar ataxia type 27
alt_id: DOID:0111794
def: "An autosomal dominant cerebellar ataxia that is characterized by slowly progressive ataxia, early-onset tremor and dyskinesia, and has_material_basis_in heterozygous mutation in the FGF14 gene on chromosome 13q33. Some patients have heterozygous deletions of chromosome 13q33 affecting the FGF14 and ITGBL1 genes, which may thus be considered a contiguous gene deletion syndrome." [url:https\://rarediseases.info.nih.gov/diseases/9963/spinocerebellar-ataxia-27]
subset: DO_rare_slim
synonym: "autosomal dominant congenital nystagmus 4" EXACT []
synonym: "congenital nystagmus 4" EXACT []
synonym: "vestibulocerebellar disorder with predominant ocular signs" EXACT []
xref: GARD:9603
xref: OMIM:193003
is_a: DOID:1441 ! autosomal dominant cerebellar ataxia
created_by: lschriml
creation_date: 2015-10-06T16:11:07Z

[Term]
id: DOID:0050977
name: spinocerebellar ataxia type 28
def: "An autosomal dominant cerebellar ataxia that is characterized by progressive ataxia, dysarthria, hyperreflexia, ophthalmoparesis, nystagmus and ptosis, and has_material_basis_in mutation in the AFG3L2 gene." [url:https\://rarediseases.info.nih.gov/diseases/9951/spinocerebellar-ataxia-28]
xref: OMIM:610246
is_a: DOID:1441 ! autosomal dominant cerebellar ataxia
created_by: lschriml
creation_date: 2015-10-06T16:11:07Z

[Term]
id: DOID:0050978
name: spinocerebellar ataxia type 29
def: "An autosomal dominant cerebellar ataxia that is characterized by progressive ataxia, intellectual disability, dysarthria and ophthalmoplegia, and has_material_basis_in mutation in the ITPR1 gene." [url:https\://rarediseases.info.nih.gov/diseases/10480/spinocerebellar-ataxia-29]
xref: OMIM:117360
is_a: DOID:1441 ! autosomal dominant cerebellar ataxia
created_by: lschriml
creation_date: 2015-10-06T16:11:07Z

[Term]
id: DOID:0050979
name: spinocerebellar ataxia type 30
def: "An autosomal dominant cerebellar ataxia that is characterized by slowly progressive gait abnormalities and dysarthria, has_material_basis_in mutation in the ODZ3 gene." [url:https\://www.omim.org/entry/613371]
subset: DO_rare_slim
xref: GARD:4950
xref: OMIM:613371
is_a: DOID:1441 ! autosomal dominant cerebellar ataxia
created_by: lschriml
creation_date: 2015-10-06T16:11:07Z

[Term]
id: DOID:0050980
name: spinocerebellar ataxia type 31
def: "An autosomal dominant cerebellar ataxia that is characterized by late-onset ataxia, dysarthria and horizontal nystagmus, has_material_basis_in repeat expansion mutation in the BEAN1 gene." [url:https\://rarediseases.info.nih.gov/diseases/9975/spinocerebellar-ataxia-31]
xref: OMIM:117210
is_a: DOID:1441 ! autosomal dominant cerebellar ataxia
created_by: lschriml
creation_date: 2015-10-06T16:11:07Z

[Term]
id: DOID:0050981
name: spinocerebellar ataxia type 34
def: "An autosomal dominant cerebellar ataxia that is characterized by papulosquamous, ichthyosiform plaques at birth and progressive ataxia, dysarthria, nystagmus and hyporeflexia, has_material_basis_in mutation in the ELOVL4 gene." [url:https\://rarediseases.info.nih.gov/diseases/59/spinocerebellar-ataxia-34]
xref: OMIM:133190
is_a: DOID:1441 ! autosomal dominant cerebellar ataxia
created_by: lschriml
creation_date: 2015-10-06T16:11:07Z

[Term]
id: DOID:0050982
name: spinocerebellar ataxia type 35
def: "An autosomal dominant cerebellar ataxia that is characterized by a slowly progressive ataxia, tremor, dysarthria and hyperreflexia, has_material_basis_in mutation in the TGM6 gene." [url:https\://www.omim.org/entry/613908]
xref: OMIM:613908
is_a: DOID:1441 ! autosomal dominant cerebellar ataxia
created_by: lschriml
creation_date: 2015-10-06T16:11:07Z

[Term]
id: DOID:0050983
name: spinocerebellar ataxia type 36
def: "An autosomal dominant cerebellar ataxia that is characterized by progressive ataxia, dysarthria, hyperreflexia, sensiorineural hearing loss and muscle atrophy, has_material_basis_in mutation in the NOP56 gene." [url:https\://ghr.nlm.nih.gov/condition/spinocerebellar-ataxia-type-36]
xref: OMIM:614153
is_a: DOID:1441 ! autosomal dominant cerebellar ataxia
created_by: lschriml
creation_date: 2015-10-06T16:11:07Z

[Term]
id: DOID:0050984
name: spinocerebellar ataxia type 37
def: "An autosomal dominant cerebellar ataxia that is characterized by progressive ataxia and dysarthria, presenting in mid-adulthood, and has_material_basis_in mutation to the DAB1 gene." [url:https\://www.omim.org/entry/615945]
xref: OMIM:615945
is_a: DOID:1441 ! autosomal dominant cerebellar ataxia
created_by: lschriml
creation_date: 2015-10-06T16:11:07Z

[Term]
id: DOID:0050985
name: spinocerebellar ataxia type 38
def: "An autosomal dominant cerebellar ataxia that is characterized by slowly progressive ataxia and nystagmus, presenting in mid-adulthood, and has_material_basis_in mutation to the ELOVL5 gene." [url:https\://www.omim.org/entry/615957]
xref: OMIM:615957
is_a: DOID:1441 ! autosomal dominant cerebellar ataxia
created_by: lschriml
creation_date: 2015-10-06T16:11:07Z

[Term]
id: DOID:0050986
name: spinocerebellar ataxia type 40
def: "An autosomal dominant cerebellar ataxia that is characterized by progressive gait abnormalities, dysarthria, tremor and hyporeflexia, has_material_basis_in mutation in the CCDC88C gene." [url:https\://www.omim.org/entry/616053]
xref: OMIM:616053
is_a: DOID:1441 ! autosomal dominant cerebellar ataxia
created_by: lschriml
creation_date: 2015-10-06T16:11:07Z

[Term]
id: DOID:0050987
name: hypomyelinating leukoencephalopathy
def: "An autosomal dominant cerebellar ataxia that is characterized by nystagmus, spasticity, and a distinct pattern of MRI abnormalities." [url:https\://www.ncbi.nlm.nih.gov/pubmed/22232354]
is_a: DOID:1441 ! autosomal dominant cerebellar ataxia
created_by: lschriml
creation_date: 2015-10-06T16:24:06Z

[Term]
id: DOID:0050988
name: GRID2-related spinocerebellar ataxia
def: "An autosomal dominant cerebellar ataxia that is characterized by cognitive delay, abnormal eye movements, and hearing loss." [url:https\://rarediseases.org/rare-diseases/autosomal-dominant-hereditary-ataxia/]
is_a: DOID:1441 ! autosomal dominant cerebellar ataxia
created_by: lschriml
creation_date: 2015-10-06T16:24:06Z

[Term]
id: DOID:0050989
name: episodic ataxia type 1
def: "An episodic ataxia that is characterized by periodic ataxia and frequent myokymic discharges, and has_material_basis_in autosomal dominant inheritance of mutation in the potassium channel gene KCNA1." [url:https\://www.omim.org/entry/160120]
xref: OMIM:160120
is_a: DOID:963 ! episodic ataxia
created_by: lschriml
creation_date: 2015-10-06T16:26:26Z

[Term]
id: DOID:0050990
name: episodic ataxia type 2
def: "An episodic ataxia that is characterized by periodic ataxia and nystagmus, and has_material_basis_in autosomal dominant inheritance of mutation in the calcium channel gene CACNA1A." [url:https\://www.omim.org/entry/108500]
xref: MESH:C535506
xref: OMIM:108500
is_a: DOID:963 ! episodic ataxia
created_by: lschriml
creation_date: 2015-10-06T16:26:26Z

[Term]
id: DOID:0050991
name: episodic ataxia type 3
def: "An episodic ataxia that is characterized by periodic ataxia, myokymia, vertigo and tinnitus, and has_material_basis_in autosomal dominant inheritance." [url:https\://www.omim.org/entry/606554]
xref: OMIM:606554
is_a: DOID:963 ! episodic ataxia
created_by: lschriml
creation_date: 2015-10-06T16:26:26Z

[Term]
id: DOID:0050992
name: episodic ataxia type 4
def: "An episodic ataxia that is characterized by vertigo and diplopia." [url:https\://www.omim.org/entry/606552]
xref: OMIM:606552
is_a: DOID:963 ! episodic ataxia
created_by: lschriml
creation_date: 2015-10-06T16:26:26Z

[Term]
id: DOID:0050993
name: episodic ataxia type 5
def: "An episodic ataxia that is characterized by dysarthria and vertigo, develops in early childhood, and has_material_basis_in autosomal dominant inheritance of mutation in the CACNB4 gene." [url:https\://www.omim.org/entry/613855]
xref: OMIM:613855
is_a: DOID:963 ! episodic ataxia
created_by: lschriml
creation_date: 2015-10-06T16:26:26Z

[Term]
id: DOID:0050994
name: episodic ataxia type 6
def: "An episodic ataxia that is characterized by nystagmus and dysarthria, and has_material_basis_in autosomal dominant inheritance of mutation in the SLC1A3 gene." [url:https\://www.omim.org/entry/612656]
xref: OMIM:612656
is_a: DOID:963 ! episodic ataxia
created_by: lschriml
creation_date: 2015-10-06T16:26:26Z

[Term]
id: DOID:0050995
name: episodic ataxia type 7
def: "An episodic ataxia that is characterized by episodes of weakness and dysarthria, and has_material_basis_in autosomal dominant inheritance." [url:https\://www.omim.org/entry/611907]
xref: OMIM:611907
is_a: DOID:963 ! episodic ataxia
created_by: lschriml
creation_date: 2015-10-06T16:26:26Z

[Term]
id: DOID:0050996
name: episodic ataxia type 8
def: "An episodic ataxia that is characterized by weakness, dysarthria and myokymia, and has_material_basis_in autosomal dominant inheritance of mutation in the UBR4 gene." [url:https\://www.omim.org/entry/616055]
xref: OMIM:616055
is_a: DOID:963 ! episodic ataxia
created_by: lschriml
creation_date: 2015-10-07T13:38:56Z

[Term]
id: DOID:0050997
name: cerebellar ataxia, mental retardation and dysequlibrium syndrome
def: "An syndrome characterized by congenital onset of nonprogressive cerebellar ataxia, disturbed equilibrium, and mental retardation, associated with cerebellar hypoplasia." [url:http\://www.ncbi.nlm.nih.gov/books/NBK1138/, url:https\://ghr.nlm.nih.gov/condition/vldlr-associated-cerebellar-hypoplasia, url:https\://pubmed.ncbi.nlm.nih.gov/28013290/, url:https\://www.ncbi.nlm.nih.gov/books/NBK1874/]
subset: DO_rare_slim
synonym: "CAMRQ" EXACT []
synonym: "Cerebellar Ataxia, Mental Retardation, and Dysequilibrium Syndrome 1 (CAMRQ1)" EXACT []
synonym: "Uner Tan syndrome" EXACT []
synonym: "VLDLR Cerebellar Hypoplasia" EXACT []
xref: GARD:1998
xref: OMIM:224050
xref: OMIM:610185
xref: OMIM:613227
xref: OMIM:615268
is_a: DOID:0050737 ! autosomal recessive disease
is_a: DOID:225 ! syndrome
created_by: lschriml
creation_date: 2015-10-07T13:48:09Z

[Term]
id: DOID:0050998
name: nonprogressive cerebellar ataxia with mental retardation
def: "An autosomal dominant cerebellar ataxia that is characterized by early onset of nonprogressive cerebellar ataxia, developmental delay, intellectual impairment and cerebellar atrophy, and has_material_basis_in autosomal dominant inheritance of mutation in the CAMTA1 gene." [url:https\://www.omim.org/entry/614756]
xref: OMIM:614756
is_a: DOID:1441 ! autosomal dominant cerebellar ataxia
created_by: lschriml
creation_date: 2015-10-07T14:08:24Z

[Term]
id: DOID:0050999
name: autosomal recessive spinocerebellar ataxia 10
def: "An autosomal recessive cerebellar ataxia that is characterized by ataxia, dysarthria, nystagmus and marked cerebellar atrophy, has_material_basis_in mutation in the ANO10 gene." [url:https\://www.omim.org/entry/613728]
synonym: "SCAR10" EXACT []
xref: OMIM:613728
is_a: DOID:0050950 ! autosomal recessive cerebellar ataxia
created_by: lschriml
creation_date: 2015-10-07T14:43:23Z

[Term]
id: DOID:0060000
name: infective endocarditis
def: "An endocarditis that is characterized by inflammation of the endocardium caused by infectious agents." [url:http\://en.wikipedia.org/wiki/Endocarditis, url:http\://en.wikipedia.org/wiki/Infective_endocarditis]
subset: DO_infectious_disease_slim
subset: DO_rare_slim
xref: GARD:6337
is_a: DOID:10314 ! endocarditis
is_a: DOID:104 ! bacterial infectious disease
is_a: DOID:1564 ! fungal infectious disease

[Term]
id: DOID:0060001
name: withdrawal disorder
def: "A substance-related disorder that occurs upon the abrupt discontinuation/separation or a decrease in dosage of the intake of medications, recreational drugs, and alcohol." [url:http\://en.wikipedia.org/wiki/Withdrawal]
is_a: DOID:303 ! substance-related disorder

[Term]
id: DOID:0060002
name: C1 inhibitor deficiency
def: "A complement deficiency that is a functional deficiency in the complement component C1 inhibitor leading to hereditary angioedema (HAE) involving swelling due to leakage of fluid from blood vessels into connective tissue." [url:http\://en.wikipedia.org/wiki/C1-inhibitor#Role_in_disease] {comment="ls:IEDB"}
synonym: "Quincke edema" EXACT []
is_a: DOID:626 ! complement deficiency

[Term]
id: DOID:0060004
name: autoimmune disease of central nervous system
def: "An autoimmune hypersensitivity disease located_in the central nervous system." [url:https\://www.ncbi.nlm.nih.gov/books/NBK459447/] {comment="ls:IEDB"}
is_a: DOID:331 ! central nervous system disease
is_a: DOID:438 ! autoimmune disease of the nervous system

[Term]
id: DOID:0060005
name: autoimmune disease of endocrine system
def: "An autoimmune disease that is the abnormal functioning of the immune system resulting in production of antibodies or T cells against cells and/or tissues in the endocrine system." [url:https\://www.ncbi.nlm.nih.gov/books/NBK459447/] {comment="ls:IEDB"}
is_a: DOID:28 ! endocrine system disease
is_a: DOID:417 ! autoimmune disease

[Term]
id: DOID:0060006
name: obsolete artemis deficiency
def: "A severe combined immunodeficiency that is caused when the DCLREI1, DNA cross-link repair 1C gene contains mutations resulting in the inability to repair DNA." [url:http\://en.wikipedia.org/wiki/DCLRE1C]
is_obsolete: true

[Term]
id: DOID:0060007
name: CD3zeta deficiency
def: "A severe combined immunodeficiency that affects the development and function of T cells." [url:https\://www.ncbi.nlm.nih.gov/pubmed/16264327]
is_a: DOID:627 ! severe combined immunodeficiency

[Term]
id: DOID:0060008
name: janus kinase-3 deficiency
def: "A severe combined immunodeficiency that is characterized by severe cell-mediated and antibody-mediated immunodeficiency with recurrent bacterial, viral, and fungal infections, develops_from janus kinase-3 deficiency, and has_material_basis_in autosomal recessive inheritance of mutation in the JAK3 gene of chromosome 19p13.11, responsible for normal differentiation and maturation of B and T immune cells." [url:https\://ghr.nlm.nih.gov/condition/jak3-deficient-severe-combined-immunodeficiency#inheritance]
xref: OMIM:600802
is_a: DOID:627 ! severe combined immunodeficiency

[Term]
id: DOID:0060009
name: MHC class I deficiency
def: "A severe combined immunodeficiency that is characterized by recurrent bacterial, viral, and fungal infections, especially of the lung, and sterile necrotizing granulomas of the skin, develops_from deficiency or decreased surface expression of MHC Class I, has_material_basis_in autosomal recessive inheritance of mutation affecting MHC Class I production or expression and frequently involves TAP1 and TAP2 subunits, and is typically asymptomatic in infancy." [url:https\://en.wikipedia.org/wiki/Bare_lymphocyte_syndrome, url:https\://www.ncbi.nlm.nih.gov/pubmed/25001848]
comment: OMIM mapping confirmed by DO. [SN].
synonym: "bare lymphocyte syndrome type I" EXACT []
synonym: "BLS, TYPE I" EXACT []
synonym: "BLSI" EXACT []
synonym: "HLA CLASS I DEFICIENCY" EXACT []
xref: OMIM:604571
is_a: DOID:627 ! severe combined immunodeficiency

[Term]
id: DOID:0060010
name: Omenn syndrome
def: "A severe combined immunodeficiency that has_material_basis_in the RAG1 and RAG2 genes on chromosome 11p and the Artemis gene on chromosome 10p. It is characterized by erythroderma, desquamation, alopecia, chronic diarrhea, failure to thrive, lymphadenopathy, and hepatosplenomegaly." [url:https\://en.wikipedia.org/wiki/Omenn_syndrome, url:https\://www.ncbi.nlm.nih.gov/pubmed/11213808, url:https\://www.ncbi.nlm.nih.gov/pubmed/14328107]
subset: DO_rare_slim
synonym: "combined immunodeficiency with hypereosinophilia" EXACT []
xref: GARD:8198
xref: ICD10CM:D81.8
xref: OMIM:603554
is_a: DOID:627 ! severe combined immunodeficiency

[Term]
id: DOID:0060011
name: recombinase activating gene 1 deficiency
def: "A severe combined immunodeficiency that is the result of a mutation on Chromosome 6 RAG1 gene involving genetic rearrangement of both the T- and B-lymphocyte receptor genes." [url:http\://medicine.jrank.org/pages/2840/Severe-Combined-Immune-Deficiency.html]
is_a: DOID:627 ! severe combined immunodeficiency

[Term]
id: DOID:0060012
name: recombinase activating gene 2 deficiency
def: "A severe combined immunodeficiency that is the result of a mutation on Chromosome 6 RAG2 gene involving genetic rearrangement of both the T- and B-lymphocyte receptor genes." [url:http\://medicine.jrank.org/pages/2840/Severe-Combined-Immune-Deficiency.html]
is_a: DOID:627 ! severe combined immunodeficiency

[Term]
id: DOID:0060013
name: X-linked severe combined immunodeficiency
alt_id: DOID:5811
def: "A severe combined immunodeficiency that is a X-linked SCID that has_material_basis_in mutations in genes encoding common gamma chain proteins shared by the interleukin (IL-2,4,7,9,16 and21) receptors resulting in a non-functional gamma chain, defective interleukin signalling, minimal or ascent T- and NK cells and non-functional B-cells." [url:http\://en.wikipedia.org/wiki/Severe_combined_immunodeficiency, url:https\://ghr.nlm.nih.gov/condition/x-linked-severe-combined-immunodeficiency#synonyms]
comment: OMIM mapping confirmed by DO. [LS].
subset: DO_rare_slim
subset: NCIthesaurus
synonym: "gamma chain deficiency" EXACT []
synonym: "SCID-X1" EXACT []
synonym: "thymic epithelial hypoplasia" EXACT []
synonym: "XSCID" EXACT []
xref: GARD:5618
xref: MESH:D053632
xref: NCI:C4682
xref: OMIM:300400
xref: SNOMEDCT_US_2023_03_01:203592006
xref: UMLS_CUI:C1279481
is_a: DOID:0080012 ! X-linked recessive disease
is_a: DOID:627 ! severe combined immunodeficiency

[Term]
id: DOID:0060014
name: CD45 deficiency
def: "A severe combined immunodeficiency that is an autosomal recessive disease with T and B lymphocyte dysfunction, due to a large deletion at one allelle and a point mutation at the other. The point mutation resulted in the alteration of intervening sequence 13 donor splice site. The population of T lymphocytes is diminished and unresponsive to mitogen stimulation. The level of B lymphocyte numbers, serum immunoglobulin decreased with age." [url:https\://www.ncbi.nlm.nih.gov/pubmed/29366662]
is_a: DOID:627 ! severe combined immunodeficiency

[Term]
id: DOID:0060015
name: interleukin-7 receptor alpha deficiency
def: "A severe combined immunodeficiency that results from defective IL7R expression causes T-B+NK+ SCID. Loss of IL-7R function leads to the loss of an antiapoptotic signal, resulting in a loss of T-cell selection in thymus." [url:https\://www.ncbi.nlm.nih.gov/pubmed/15661025]
synonym: "IL-7R" EXACT []
is_a: DOID:627 ! severe combined immunodeficiency

[Term]
id: DOID:0060016
name: CD3delta deficiency
def: "A severe combined immunodeficiency that is characterized by the absence of T cells but normal numbers of B cells. CD3D is essential for T cell development." [url:https\://www.ncbi.nlm.nih.gov/pubmed/15640687]
synonym: "CD3D" EXACT []
is_a: DOID:627 ! severe combined immunodeficiency

[Term]
id: DOID:0060017
name: CD3epsilon deficiency
def: "A severe combined immunodeficiency that has_material_basis_in autosomal recessive mutations in the gene coding for T-cell surface glycoprotein CD3epsilon chain precursors. Patients with CD3epsilon deficiency have a severe defect in the expression of the T-cell receptor CD3-complex." [url:https\://www.ncbi.nlm.nih.gov/pubmed/16264327]
is_a: DOID:0050737 ! autosomal recessive disease
is_a: DOID:627 ! severe combined immunodeficiency

[Term]
id: DOID:0060018
name: CD3gamma deficiency
def: "A severe combined immunodeficiency that has_material_basis_in autosomal recessive mutations in the gene coding for T-cell surface glycoprotein CD3gamma chain precursors. Patients with CD3gamma deficiency have a severe defect in the expression of the T-cell receptor CD3-complex. Affected patients have decreased T-cell numbers and function; B cells are variably affected." [url:https\://www.ncbi.nlm.nih.gov/pubmed/16264327]
is_a: DOID:0050737 ! autosomal recessive disease
is_a: DOID:627 ! severe combined immunodeficiency

[Term]
id: DOID:0060019
name: coronin-1A deficiency
def: "A severe combined immunodeficiency that is an actin regulator when mutated results in SCID through inhibition of thymic egress of mature thymocytes into peripheral lymphoid organs." [url:http\://www.ncbi.nlm.nih.gov/gene/11151?ordinalpos=2&itool=EntrezSystem2.PEntrez.Gene.Gene_ResultsPanel.Gene_RVDocSum, url:http\://www.ncbi.nlm.nih.gov/pmc/articles/PMC2672406/?tool=pubmed]
xref: OMIM:615401
is_a: DOID:627 ! severe combined immunodeficiency

[Term]
id: DOID:0060020
name: reticular dysgenesis
alt_id: DOID:1226
def: "A severe combined immunodeficiency that is the most severe form of SCID and has_material_basis_in mutations in the gene encoding mitochondrial adenylate kinase 2. It is characterized by congenital agranulocytosis, lymphopenia, and lymphoid and thymic hypoplasia with absent cellular and humoral immunity functions." [url:http\://www.ncbi.nlm.nih.gov/gene/11151?ordinalpos=2&itool=EntrezSystem2.PEntrez.Gene.Gene_ResultsPanel.Gene_RVDocSum, url:http\://www.ncbi.nlm.nih.gov/gene/204?]
comment: OMIM mapping confirmed by DO. [SN].
subset: DO_rare_slim
subset: NCIthesaurus
synonym: "aleukocytosis" RELATED []
synonym: "De Vaal disease" EXACT []
xref: GARD:8625
xref: MESH:C538361
xref: NCI:C27070
xref: OMIM:267500
xref: SNOMEDCT_US_2023_03_01:111584000
xref: UMLS_CUI:C0272167
is_a: DOID:0050737 ! autosomal recessive disease
is_a: DOID:627 ! severe combined immunodeficiency

[Term]
id: DOID:0060021
name: DNA ligase IV deficiency
def: "A combined T cell and B cell immunodeficiency that has_material_basis_in a mutation in the LIG4 gene, a DNA ligase, encoding a protein essential for V(D)J recombination and DNA double-strand break (DSB) repair through nonhomologous end joining (NHEJ). Patients present with immunodeficiency and developmental and growth delay." [url:http\://omim.org/entry/606593, url:http\://www.ncbi.nlm.nih.gov/gene/3981]
comment: OMIM mapping confirmed by DO. [SN].
synonym: "LIG4 Syndrome" EXACT []
xref: OMIM:606593
is_a: DOID:0050737 ! autosomal recessive disease
is_a: DOID:628 ! combined T cell and B cell immunodeficiency

[Term]
id: DOID:0060022
name: CD40 ligand deficiency
def: "A combined T cell and B cell immunodeficiency that is a X-linked immunodeficiency with hyperimmunoglobulin M (XHIM) affecting isotype switching and is caused by the absence of CD40 ligand which is normally expressed on activated CD4+ T cells. Individuals with this mutation are unable to switch from IgM to IgG, IgA and IgE." [url:https\://www.ncbi.nlm.nih.gov/pubmed/30681380]
synonym: "HIGMX-1" EXACT []
synonym: "X-linked hyper-IgM syndrome" EXACT []
xref: OMIM:308230
is_a: DOID:0080012 ! X-linked recessive disease
is_a: DOID:628 ! combined T cell and B cell immunodeficiency

[Term]
id: DOID:0060023
name: immunodeficiency with hyper IgM type 3
def: "A hyper IgM syndrome that has_material_basis_in mutation in the TNFRSF5 gene, resulting in type 3 hyper-IgM immunodeficiency that is characterized by an inability of B cells to undergo isotype switching, an inability to mount an antibody-specific immune response, and a lack of germinal center formation." [url:https\://www.ncbi.nlm.nih.gov/pubmed/11675497]
subset: DO_rare_slim
synonym: "CD40 deficiency" EXACT []
synonym: "hyper-IgM syndrome due to CD40 deficiency" EXACT []
synonym: "type 3 hyper-IgM immunodeficiency" EXACT []
xref: NCI:C84783
xref: OMIM:606843
xref: ORDO:101090
is_a: DOID:0050737 ! autosomal recessive disease
is_a: DOID:0080544 ! hyper IgM syndrome

[Term]
id: DOID:0060024
name: lambda 5 deficiency
def: "A B cell deficiency that has_material_basis_in mutations in the IGLL1 gene. Lambda 5 mutations can cause a block in B cell development at the transition between the pro-B cell and the pre-B cell stage." [url:http\://www.ncbi.nlm.nih.gov/entrez/dispomim.cgi?id=146770, url:http\://www.ncbi.nlm.nih.gov/gene/3543?]
is_a: DOID:0050177 ! monogenic disease
is_a: DOID:2115 ! B cell deficiency

[Term]
id: DOID:0060025
name: immunoglobulin alpha deficiency
def: "A B cell deficiency that is an autosomal recessive disorder that has_material_basis_in mutation in the IgA (CD79 alpha) antigen receptor." [url:http\://en.wikipedia.org/wiki/Selective_immunoglobulin_A_deficiency, url:http\://www.ncbi.nlm.nih.gov/entrez/dispomim.cgi?id=112205, url:http\://www.ncbi.nlm.nih.gov/gene/973?]
comment: Xref MGI.
subset: DO_rare_slim
synonym: "gamma-A-globulin deficiency" EXACT []
synonym: "IgA deficiency" EXACT []
xref: GARD:10197
xref: MESH:D017098
xref: OMIM:137100
xref: OMIM:269650
xref: OMIM:609529
xref: ORDO:69127
xref: SNOMEDCT_US_2023_03_01:29260007
xref: UMLS_CUI:C0162538
is_a: DOID:0050737 ! autosomal recessive disease
is_a: DOID:2115 ! B cell deficiency

[Term]
id: DOID:0060026
name: immunoglobulin beta deficiency
def: "A B cell deficiency that is characterized by mucosal infections and autoimmune diseases due to lack of production of immunoglobulin A antibody, and has_material_basis_in autosomal recessive inheritance." [url:https\://en.wikipedia.org/wiki/Selective_immunoglobulin_A_deficiency]
synonym: "IgB deficiency" RELATED []
is_a: DOID:2115 ! B cell deficiency

[Term]
id: DOID:0060027
name: agammaglobulinemia 4
def: "An agammaglobulinemia that has_material_basis_in a mutation a homozygous mutation in the BLNK gene on chromosome 10q23.2." [url:https\://www.ncbi.nlm.nih.gov/pubmed/10583958]
synonym: "B cell linker protein deficiency" EXACT []
synonym: "B-cell linker protein deficiency" EXACT []
synonym: "BLNK deficiency" EXACT []
xref: OMIM:613502
is_a: DOID:0050737 ! autosomal recessive disease
is_a: DOID:2583 ! agammaglobulinemia

[Term]
id: DOID:0060028
name: Good syndrome
def: "A combined T cell and B cell immunodeficiency that is a condition where there is co-occurrence of deficient cell-mediated immunity and benign thymoma." [url:http\://en.wikipedia.org/wiki/Good_syndrome, url:https\://www.ncbi.nlm.nih.gov/pmc/articles/PMC3102047/]
synonym: "thymoma with hypogammaglobulinemia" EXACT []
is_a: DOID:628 ! combined T cell and B cell immunodeficiency

[Term]
id: DOID:0060029
name: autoimmune disease of exocrine system
def: "An autoimmune disease that is the abnormal functioning of the immune system that causes your immune system to produce antibodies or T cells against cells and/or tissues in the exocrine system." [url:https\://www.ncbi.nlm.nih.gov/books/NBK459447/] {comment="ls:IEDB"}
is_a: DOID:417 ! autoimmune disease

[Term]
id: DOID:0060030
name: autoimmune disease of eyes, ear, nose and throat
def: "An autoimmune disease located_in eyes, located_in ears, located_in nose and located_in throat." [url:https\://www.ncbi.nlm.nih.gov/books/NBK459447/] {comment="ls:IEDB"}
is_a: DOID:0050155 ! sensory system disease
is_a: DOID:438 ! autoimmune disease of the nervous system

[Term]
id: DOID:0060031
name: autoimmune disease of gastrointestinal tract
def: "An autoimmune disease that is the abnormal functioning of the immune system that causes your immune system to produce antibodies or T cells against cells and/or tissues in the gastrointestinal tract." [url:https\://www.ncbi.nlm.nih.gov/books/NBK459447/] {comment="ls:IEDB"}
is_a: DOID:417 ! autoimmune disease
is_a: DOID:77 ! gastrointestinal system disease

[Term]
id: DOID:0060032
name: autoimmune disease of musculoskeletal system
def: "An autoimmune disease that is the abnormal functioning of the immune system that causes your immune system to produce antibodies or T cells against cells and/or tissues in the musculoskeletal system." [url:https\://www.ncbi.nlm.nih.gov/books/NBK459447/] {comment="ls:IEDB"}
is_a: DOID:17 ! musculoskeletal system disease
is_a: DOID:417 ! autoimmune disease

[Term]
id: DOID:0060033
name: autoimmune disease of peripheral nervous system
def: "An autoimmune disease of the nervous system that is the abnormal functioning of the immune system that causes your immune system to produce antibodies or T cells against cells and/or tissues in the peripheral nervous system." [url:https\://www.ncbi.nlm.nih.gov/books/NBK459447/] {comment="ls:IEDB"}
is_a: DOID:438 ! autoimmune disease of the nervous system
is_a: DOID:574 ! peripheral nervous system disease

[Term]
id: DOID:0060034
name: dropped head syndrome
def: "A spinal disease that is characterized by severe kyphotic deformity of the cervicothoracic spine and by severe weakness of the cervical paraspinal muscles that results in the passively correctable chin-on-chest deformity. This syndrome is defined by weakness of neck extensor muscles against gravity with or without weakness of neck flexor muscles." [url:https\://pubmed.ncbi.nlm.nih.gov/23203936/, url:https\://www.ncbi.nlm.nih.gov/pmc/articles/PMC3621852/, url:https\://www.ncbi.nlm.nih.gov/pmc/articles/PMC6763751]
synonym: "floppy head syndrome" EXACT []
is_a: DOID:0060564 ! spinal disease

[Term]
id: DOID:0060035
name: obsolete medical disorder
def: "A disease that is present at birth due to a genetic abnormality, error with embryonic development, infection or compromised intrauterine environment." [url:http\://en.wikipedia.org/wiki/Diseases#Disorder, url:http\://www.medilexicon.com/medicaldictionary.php?t=25959]
is_obsolete: true

[Term]
id: DOID:0060036
name: intrinsic cardiomyopathy
def: "A cardiomyopathy that is characterized as weakness in the muscle of the heart that is not due to an identifiable external cause." [url:https\://en.wikipedia.org/wiki/Cardiomyopathy]
is_a: DOID:0050700 ! cardiomyopathy

[Term]
id: DOID:0060037
name: developmental disorder of mental health
def: "A disease of mental health that occur during a child's developmental period between birth and age 18 resulting in retarding of the child's psychological or physical development." [url:http\://en.wikipedia.org/wiki/Developmental_disorders]
subset: DO_RAD_slim
is_a: DOID:150 ! disease of mental health

[Term]
id: DOID:0060038
name: specific developmental disorder
def: "A developmental disorder of mental health that categorizes specific learning disabilities and developmental disorders affecting coordination." [url:http\://en.wikipedia.org/wiki/Specific_developmental_disorder]
is_a: DOID:0060037 ! developmental disorder of mental health

[Term]
id: DOID:0060039
name: autoimmune disease of skin and connective tissue
def: "An autoimmune disease that is the abnormal functioning of the immune system that causes your immune system to produce antibodies or T cells against cells and/or tissues in the skin and connective tissue." [url:https\://www.ncbi.nlm.nih.gov/books/NBK459447/] {comment="ls:IEDB"}
is_a: DOID:0060032 ! autoimmune disease of musculoskeletal system
is_a: DOID:37 ! skin disease
is_a: DOID:65 ! connective tissue disease

[Term]
id: DOID:0060040
name: pervasive developmental disorder
alt_id: DOID:1208
def: "A developmental disorder of mental health that refers to a group of five disorders characterized by impairments in socialization and communication, as well as restricted interests and repetitive behaviors." [url:https\://www.ninds.nih.gov/Disorders/All-Disorders/Pervasive-Developmental-Disorders-Information-Page]
synonym: "Pervasive Child Development Disorders" EXACT []
synonym: "pervasive development disorder" EXACT []
xref: ICD9CM:299.80
xref: UMLS_CUI:C0154451
is_a: DOID:0060037 ! developmental disorder of mental health

[Term]
id: DOID:0060041
name: autism spectrum disorder
def: "A pervasive developmental disorder that is a spectrum of psychological conditions. The disease has_symptom widespread abnormalities of social interactions and communication, has_symptom severely restricted interests and has_symptom highly repetitive behavior." [url:http\://en.wikipedia.org/wiki/Autism_spectrum_disorder, url:http\://www.neurodevnet.ca]
subset: DO_FlyBase_slim
subset: DO_rare_slim
xref: GARD:10248
xref: MESH:D000067877
is_a: DOID:0060040 ! pervasive developmental disorder

[Term]
id: DOID:0060042
name: atypical autism
def: "An autism spectrum disorder that involves some autistic symptoms occuring after age 3 with an absence of all the traits necessary for a diagnosis of autism." [url:http\://counsellingresource.com/distress/autistic/autism-atypical.html, url:https\://kidsbrainhealth.ca, url:https\://www.thehealthboard.com/what-is-atypical-autism.htm]
synonym: "PDD" EXACT []
is_a: DOID:0060041 ! autism spectrum disorder

[Term]
id: DOID:0060043
name: sexual health disorder
def: "A disease of mental health that involves the impairment in normal sexual functioning." [url:https\://my.clevelandclinic.org/health/diseases/9121-sexual-dysfunction]
is_a: DOID:150 ! disease of mental health

[Term]
id: DOID:0060044
name: paraphilia disorder
def: "A sexual disorder that is characterized recurrent, intense sexually arousing fantasies, sexual urges or behaviors generally involving nonhuman objects." [url:https\://en.wikipedia.org/wiki/Paraphilia]
is_a: DOID:0060043 ! sexual health disorder

[Term]
id: DOID:0060045
name: Munchausen by proxy
def: "A factitious disorder that involves a care giver's deliberate exaggeration, fabrication, and/or induce physical, psychological, behavioral, and/or mental health problems in others." [url:http\://en.wikipedia.org/wiki/Munchausen_by_proxy]
is_a: DOID:1766 ! factitious disorder

[Term]
id: DOID:0060046
name: aphasia
def: "A language disorder that involves an acquired impairment of any laguage modality such as producting or comprehending spoken or written language." [url:http\://en.wikipedia.org/wiki/Aphasia]
xref: MESH:D001037
is_a: DOID:93 ! language disorder
property_value: exactMatch "MESH:D001037" xsd:string

[Term]
id: DOID:0060047
name: writing disorder
def: "A learning disability that involves impaired written language ability such as impairments in handwriting, spelling, organization of ideas, and composition." [url:http\://en.wikipedia.org/wiki/Learning_disability#Types_of_learning_disabilities]
is_a: DOID:8927 ! learning disability

[Term]
id: DOID:0060048
name: nosophobia
def: "A specific phobia that involves an irrational fear of contracting a disease." [url:http\://en.wikipedia.org/wiki/Nosophobia]
is_a: DOID:599 ! specific phobia

[Term]
id: DOID:0060049
name: autoimmune disease of urogenital tract
def: "An autoimmune disease that is the abnormal functioning of the immune system that causes your immune system to produce antibodies or T cells against cells and/or tissues in the urogenital tract." [url:https\://www.ncbi.nlm.nih.gov/books/NBK459447/] {comment="ls:IEDB"}
is_a: DOID:417 ! autoimmune disease

[Term]
id: DOID:0060050
name: autoimmune disease of blood
def: "An autoimmune disease that is the abnormal functioning of the immune system that causes your immune system to produce antibodies or T cells against cells and/or tissues in the blood." [url:https\://www.ncbi.nlm.nih.gov/books/NBK459447/] {comment="ls:IEDB"}
subset: DO_FlyBase_slim
is_a: DOID:417 ! autoimmune disease

[Term]
id: DOID:0060051
name: autoimmune disease of cardiovascular system
def: "An autoimmune disease that is the abnormal functioning of the immune system that causes your immune system to produce antibodies or T cells against cells and/or tissues in the cardiovascular system." [url:https\://www.ncbi.nlm.nih.gov/books/NBK459447/] {comment="ls:IEDB"}
is_a: DOID:1287 ! cardiovascular system disease
is_a: DOID:417 ! autoimmune disease

[Term]
id: DOID:0060052
name: obsolete neurological disorder
def: "A physical disorder that is the result of structural, biochemical or electrical abnormalities in the brain or spinal cord, or in the nerves leading to or from them, can result in symptoms such as paralysis, muscle weakness, poor coordination, loss of sensation, seizures, confusion, pain and altered levels of consciousness." [ls:IEDB]
is_obsolete: true

[Term]
id: DOID:0060053
name: obsolete peripheral neuropathy
def: "A neuropathy that is located_in nerves of the peripheral nervous system." [url:http\://en.wikipedia.org/wiki/Sensory_neuropathy]
is_obsolete: true

[Term]
id: DOID:0060054
name: autonomic peripheral neuropathy
def: "A neuropathy that affects the autonomic nervous system and is characterized by urinary incontinence, gastrointestinal dysmotility, orthostatic hypotension, apneas, sweat disturbances and impotence." [url:https\://en.wikipedia.org/wiki/Autonomic_neuropathy]
is_a: DOID:870 ! neuropathy

[Term]
id: DOID:0060055
name: popliteal pterygium syndrome
def: "A syndrome characterized by abnormal development of the face, skin and genitals. Clinical expressions of the disease include cleft lip, with or without cleft palate, contractures of the lower extremities, abnormal external genitalia, syndactyly of fingers and/or toes, and a pyramidal skin fold over the hallux nail. It has_material_basis_in mutations in the IRF6 gene on chromosome 1." [url:http\://ghr.nlm.nih.gov/condition/popliteal-pterygium-syndrome, url:https\://en.wikipedia.org/wiki/Popliteal_pterygium_syndrome, url:https\://www.ncbi.nlm.nih.gov/pubmed/2352260, url:https\://www.ncbi.nlm.nih.gov/pubmed/4384166]
comment: NT MGI.
subset: DO_rare_slim
subset: NCIthesaurus
synonym: "facio-genito-popliteal syndrome" EXACT []
synonym: "popliteal web syndrome" EXACT []
xref: GARD:3242
xref: MESH:C562509
xref: NCI:C118786
xref: OMIM:119500
xref: OMIM:263650
xref: ORDO:1300
xref: ORDO:294963
xref: SNOMEDCT_US_2023_03_01:205820002
xref: UMLS_CUI:C0265259
is_a: DOID:0050736 ! autosomal dominant disease
is_a: DOID:225 ! syndrome
created_by: emitraka
creation_date: 2015-02-04T14:16:39Z

[Term]
id: DOID:0060056
name: hypersensitivity reaction disease
def: "An immune system disease that has_material_basis_in abnormal immune responses." [url:http\://en.wikipedia.org/wiki/Hypersensitivity, url:http\://www.ncbi.nlm.nih.gov/books/NBK27136/]
is_a: DOID:2914 ! immune system disease

[Term]
id: DOID:0060057
name: gluten allergy
def: "A food allergy that develops from an immune reaction to eating gluten, a protein found in wheat, barley, rye and triticale and that is characterized by stomach cramping, diarrhea and gastrointestinal upset and is unrelated to the gluten intolerance." [url:https\://acaai.org/allergies/types/food-allergies/types-food-allergy/wheat-gluten-allergy]
subset: DO_IEDB_slim
synonym: "allergy to gluten" EXACT []
synonym: "gluten allergic reaction" EXACT []
is_a: DOID:3044 ! food allergy

[Term]
id: DOID:0060058
name: lymphoma
alt_id: DOID:1033
alt_id: DOID:353
def: "A hematologic cancer that affects lymphocytes that reside in the lymphatic system and in blood-forming organs." [url:http\://en.wikipedia.org/wiki/Lymphoma, url:http\://www.lymphoma.org/site/pp.asp?c=bkLTKaOQLmK8E&b=6300161, url:http\://www.nlm.nih.gov/medlineplus/lymphoma.html]
subset: DO_cancer_slim
subset: DO_RAD_slim
subset: NCIthesaurus
synonym: "lymphoid cancer" EXACT []
xref: ICD10CM:C85.9
xref: ICDO:9590/3
xref: MESH:D008223
xref: NCI:C3208
xref: NCI:C7065
xref: SNOMEDCT_US_2023_03_01:118600007
xref: SNOMEDCT_US_2023_03_01:414628006
xref: UMLS_CUI:C0024299
xref: UMLS_CUI:C0598798
is_a: DOID:0060073 ! lymphatic system cancer
is_a: DOID:2531 ! hematologic cancer

[Term]
id: DOID:0060060
name: non-Hodgkin lymphoma
def: "A lymphoma that is characterized as any kind of lymphoma except Hodgkin's lymphoma." [url:http\://en.wikipedia.org/wiki/Non-Hodgkin_lymphoma, url:http\://www.cancer.gov/dictionary?CdrID=45148]
comment: OMIM mapping confirmed by DO. [LS].
subset: DO_cancer_slim
subset: DO_rare_slim
xref: ICD10CM:C85.9
xref: ICDO:9591/3
xref: MESH:D008228
xref: NCI:C3211
xref: OMIM:605027
xref: ORDO:547
xref: SNOMEDCT_US_2023_03_01:118601006
xref: UMLS_CUI:C0024305
is_a: DOID:0060058 ! lymphoma

[Term]
id: DOID:0060061
name: primary cutaneous T-cell non-Hodgkin lymphoma
def: "A non-Hodgkin's lymphoma that has_material_basis_in a mutation of T cells." [url:http\://en.wikipedia.org/wiki/Cutaneous_T-cell_lymphoma]
subset: DO_rare_slim
synonym: "cutaneous T cell lymphoma" EXACT []
synonym: "cutaneous T-cell lymphoma" EXACT []
xref: GARD:6226
xref: MESH:D016410
xref: NCI:C3467
is_a: DOID:0050749 ! peripheral T-cell lymphoma

[Term]
id: DOID:0060062
name: familial juvenile hyperuricemic nephropathy
def: "A kidney disease that is characterized by hyperuricemia with renal uric acid under-excretion, gout and chronic kidney disease." [url:https\://www.ncbi.nlm.nih.gov/pubmed/21060763]
comment: Xref MGI.\nOMIM mapping confirmed by DO. [LS].
subset: DO_rare_slim
xref: OMIM:162000
xref: OMIM:613092
xref: OMIM:614227
xref: ORDO:209886
xref: ORDO:217330
is_a: DOID:557 ! kidney disease

[Term]
id: DOID:0060063
name: sideroblastic anemia 1
def: "A sideoblastic anemia that is characterized by the presence of microcytic hypochromic anemia and iron overload, and has_material_basis_in X-linked inheritance of mutation in the ALAS2 gene that enocdes aminolevulinic acid synthase that catalyzes the first step in heme production." [url:https\://rarediseases.info.nih.gov/diseases/9456/x-linked-sideroblastic-anemia]
comment: OMIM mapping confirmed by DO. [LS].
subset: DO_rare_slim
synonym: "sideroblastic anaemia 1" EXACT []
synonym: "X-linked sideroblastic anaemia" EXACT []
synonym: "X-linked sideroblastic anemia" EXACT []
synonym: "XLSA" EXACT []
xref: GARD:9456
xref: OMIM:300751
is_a: DOID:0080012 ! X-linked recessive disease
is_a: DOID:8955 ! sideroblastic anemia

[Term]
id: DOID:0060064
name: obsolete sideroblastic anemia with spinocerebellar ataxia
def: "A sideoblastic anemia that is characterized by microcytic hypochromic anemia and ealy-onset, slowly progressive spinocerebellar ataxia, and has_material_basis_in X-linked inheritance of mutation in the ABCB7 gene that encodes a transporter protein that plays a role in heme production in the bone marrow and cerebellum." [url:https\://rarediseases.info.nih.gov/diseases/668/anemia-sideroblastic-and-spinocerebellar-ataxia]
comment: OMIM mapping confirmed by DO. [LS].
synonym: "ASAT" EXACT []
is_obsolete: true

[Term]
id: DOID:0060065
name: autosomal recessive pyridoxine-refractory sideroblastic anemia 2
def: "A sideroblastic anemia that is characterized by microcytic hypochromic anemia and iron overload, and has_material_basis_in autosomal recessive inheritance of mutation in the SLC25A38 gene." [url:https\://rarediseases.info.nih.gov/diseases/8249/sideroblastic-anemia-pyridoxine-refractory-autosomal-recessive]
comment: OMIM mapping confirmed by DO. [LS].
synonym: "autosomal recessive pyridoxine-refractory sideroblastic anaemia 2" EXACT []
synonym: "pyridoxine-refractory autosomal recessive sideroblastic anaemia" EXACT []
synonym: "pyridoxine-refractory autosomal recessive sideroblastic anemia" EXACT []
xref: OMIM:205950
is_a: DOID:0050737 ! autosomal recessive disease
is_a: DOID:8955 ! sideroblastic anemia

[Term]
id: DOID:0060066
name: pyridoxine-responsive sideroblastic anemia
def: "A sideoblastic anemia that is characterized by the presence of microcytic hypochromic anemia and iron overload, and has_material_basis_in X-linked inheritance." [url:https\://rarediseases.info.nih.gov/diseases/9872/sideroblastic-anemia-pyridoxine-responsive-autosomal-recessive]
comment: OMIM mapping confirmed by DO. [LS].
xref: OMIM:206000
is_a: DOID:8955 ! sideroblastic anemia

[Term]
id: DOID:0060067
name: Pearson syndrome
def: "A mitochondrial metabolism disease that is characterized by sideroblastic anemia and exocrine pancreas dysfunction." [url:http\://en.wikipedia.org/wiki/Pearson_syndrome]
comment: OMIM mapping confirmed by DO. [LS].
subset: DO_rare_slim
synonym: "Pearson Marrow-Pancreas Syndrome" EXACT []
xref: GARD:7343
xref: OMIM:557000
is_a: DOID:700 ! mitochondrial metabolism disease

[Term]
id: DOID:0060068
name: nonbacterial thrombotic endocarditis
def: "An endocarditis that results from the deposition of small sterile vegetations on valve leaflets." [url:http\://en.wikipedia.org/wiki/Marantic_endocarditis]
synonym: "marantic endocarditis" EXACT []
synonym: "non-bacterial thrombotic endocarditis" EXACT []
xref: MESH:D059905
is_a: DOID:10314 ! endocarditis
created_by: lschriml
creation_date: 2011-04-13T03:14:26Z

[Term]
id: DOID:0060069
name: obsolete Bacillus cereus pneumonia
is_obsolete: true
created_by: lschriml
creation_date: 2011-04-15T11:41:26Z

[Term]
id: DOID:0060071
name: pre-malignant neoplasm
def: "A disease of cellular proliferation that results in abnormal growths in the body, which do not invade or destroy the surrounding tissue but, given enough time, will transform into a cancer." [url:http\://en.wikipedia.org/wiki/Neoplasm]
subset: DO_AGR_slim
subset: DO_CFDE_slim
subset: DO_GXD_slim
subset: DO_MGI_slim
subset: DO_RAD_slim
is_a: DOID:14566 ! disease of cellular proliferation
created_by: lschriml
creation_date: 2011-05-11T12:18:41Z

[Term]
id: DOID:0060072
name: benign neoplasm
def: "A disease of cellular proliferation that results in abnormal growths in the body which lack the ability to metastasize." [url:http\://en.wikipedia.org/wiki/Benign_neoplasm, url:http\://www.nlm.nih.gov/medlineplus/benigntumors.html]
subset: DO_AGR_slim
subset: DO_CFDE_slim
subset: DO_GXD_slim
subset: DO_MGI_slim
subset: DO_RAD_slim
is_a: DOID:14566 ! disease of cellular proliferation
disjoint_from: DOID:162 ! cancer
created_by: lschriml
creation_date: 2011-05-11T12:18:41Z

[Term]
id: DOID:0060073
name: lymphatic system cancer
def: "An immune system cancer that is located_in the lymphatic system and is characterized by uncontrolled cellular proliferation of lymphoid tissue." [url:http\://en.wikipedia.org/wiki/Lymphatic_system]
is_a: DOID:0060083 ! immune system cancer
is_a: DOID:75 ! lymphatic system disease
created_by: lschriml
creation_date: 2011-05-11T01:05:14Z

[Term]
id: DOID:0060074
name: ductal carcinoma in situ
def: "A breast carcinoma in situ that is characterized by being non-invasive, not having spread outside of the duct into the surrounding breast tissue, has_material_basis_in abnormally proliferating cells, derives_from epithelial cells." [url:https\://www.breastcancer.org/symptoms/types/dcis, url:https\://www.cancer.gov/publications/dictionaries/cancer-terms/search?contains=false&q=ductal+carcinoma]
is_a: DOID:8791 ! breast carcinoma in situ
created_by: lschriml
creation_date: 2011-06-08T12:19:28Z

[Term]
id: DOID:0060075
name: estrogen-receptor positive breast cancer
def: "A breast cancer that is characterized by the presence of estrogen receptors." [url:https\://www.cancer.org/cancer/breast-cancer/understanding-a-breast-cancer-diagnosis/breast-cancer-hormone-receptor-status.html, url:https\://www.ncbi.nlm.nih.gov/pubmed/25471040]
subset: DO_cancer_slim
is_a: DOID:1612 ! breast cancer
created_by: lschriml
creation_date: 2011-06-08T12:23:02Z

[Term]
id: DOID:0060076
name: estrogen-receptor negative breast cancer
def: "A breast cancer that is characterized by the absence of estrogen receptors." [url:https\://www.cancer.org/cancer/breast-cancer/understanding-a-breast-cancer-diagnosis/breast-cancer-hormone-receptor-status.html, url:https\://www.ncbi.nlm.nih.gov/pubmed/25471040]
subset: DO_cancer_slim
is_a: DOID:1612 ! breast cancer
created_by: lschriml
creation_date: 2011-06-08T12:23:02Z

[Term]
id: DOID:0060077
name: progesterone-receptor positive breast cancer
def: "A breast cancer that is characterized by the presence of progesterone receptors." [url:https\://www.cancer.org/cancer/breast-cancer/understanding-a-breast-cancer-diagnosis/breast-cancer-hormone-receptor-status.html, url:https\://www.ncbi.nlm.nih.gov/pubmed/25471040]
is_a: DOID:1612 ! breast cancer
created_by: lschriml
creation_date: 2011-06-08T12:23:02Z

[Term]
id: DOID:0060078
name: progesterone-receptor negative breast cancer
def: "A breast cancer that is characterized by the absence of progesterone receptors." [url:https\://www.cancer.org/cancer/breast-cancer/understanding-a-breast-cancer-diagnosis/breast-cancer-hormone-receptor-status.html, url:https\://www.ncbi.nlm.nih.gov/pubmed/25471040]
is_a: DOID:1612 ! breast cancer
created_by: lschriml
creation_date: 2011-06-08T12:23:02Z

[Term]
id: DOID:0060079
name: Her2-receptor positive breast cancer
def: "A breast cancer that is characterized by the presence of Her2 receptors." [url:https\://www.cancer.org/cancer/breast-cancer/understanding-a-breast-cancer-diagnosis/breast-cancer-hormone-receptor-status.html, url:https\://www.sciencedirect.com/science/article/pii/S1470204511703369]
subset: DO_cancer_slim
is_a: DOID:1612 ! breast cancer
created_by: lschriml
creation_date: 2011-06-08T12:23:02Z

[Term]
id: DOID:0060080
name: Her2-receptor negative breast cancer
def: "A breast cancer that is characterized by the absence of Her2 receptors." [url:https\://www.ncbi.nlm.nih.gov/pubmed/25682076]
subset: DO_cancer_slim
is_a: DOID:1612 ! breast cancer
created_by: lschriml
creation_date: 2011-06-08T12:23:02Z

[Term]
id: DOID:0060081
name: triple-receptor negative breast cancer
def: "A breast cancer that is characterized by the absence of estrogen, progresterone and Her2 receptors." [url:https\://www.ncbi.nlm.nih.gov/pubmed/22826413]
subset: DO_cancer_slim
is_a: DOID:1612 ! breast cancer
created_by: lschriml
creation_date: 2011-06-08T12:23:02Z

[Term]
id: DOID:0060082
name: breast benign neoplasm
def: "A thoracic benign neoplasm that is characterized by lack of malignancy." [url:https\://www.cancer.org/cancer/breast-cancer/non-cancerous-breast-conditions.html]
is_a: DOID:0060097 ! thoracic benign neoplasm
is_a: DOID:3463 ! breast disease
created_by: lschriml
creation_date: 2011-06-08T01:02:29Z

[Term]
id: DOID:0060083
name: immune system cancer
def: "An organ system cancer located_in the immune system that is characterized by uncontrolled cellular proliferation in organs of the immune system." [url:http\://en.wikipedia.org/wiki/Immune_system]
subset: DO_cancer_slim
xref: ICDO:9392/3
is_a: DOID:0050686 ! organ system cancer
is_a: DOID:2914 ! immune system disease
created_by: lschriml
creation_date: 2011-06-08T01:11:18Z

[Term]
id: DOID:0060084
name: cell type benign neoplasm
def: "A benign neoplasm that is classified by the type of cell or tissue from which it is derived." [url:http\://en.wikipedia.org/wiki/Benign_tumor]
is_a: DOID:0060072 ! benign neoplasm
created_by: lschriml
creation_date: 2011-07-14T11:59:48Z

[Term]
id: DOID:0060085
name: organ system benign neoplasm
def: "A benign neoplasm that is classified by the organ system from which it is arising from." [url:http\://ncit.nci.nih.gov/ncitbrowser/ConceptReport.jsp?dictionary=NCI_Thesaurus&version=14.07d&code=C367]
subset: DO_FlyBase_slim
is_a: DOID:0060072 ! benign neoplasm
created_by: lschriml
creation_date: 2011-07-14T12:12:23Z

[Term]
id: DOID:0060086
name: female reproductive organ benign neoplasm
def: "A reproductive organ benign neoplasm that is characterized by a lack of malignancy located_in the female reproductive system." [url:https\://www.ncbi.nlm.nih.gov/books/NBK9559/]
is_a: DOID:0050622 ! reproductive organ benign neoplasm
is_a: DOID:229 ! female reproductive system disease
created_by: lschriml
creation_date: 2011-07-14T12:20:52Z

[Term]
id: DOID:0060087
name: male reproductive organ benign neoplasm
def: "A reproductive organ benign neoplasm that is characterized by a lack of malignancy located_in the male reproductive system." [url:https\://www.ncbi.nlm.nih.gov/books/NBK9556/]
is_a: DOID:0050622 ! reproductive organ benign neoplasm
is_a: DOID:48 ! male reproductive system disease
created_by: lschriml
creation_date: 2011-07-14T12:20:52Z

[Term]
id: DOID:0060088
name: vestibular gland benign neoplasm
def: "A female reproductive organ benign neoplasm that is located_in the vestibular gland." [url:https\://en.wikipedia.org/wiki/Bartholin%27s_gland, url:https\://link.springer.com/chapter/10.1007/978-3-642-74828-8_4]
is_a: DOID:0060086 ! female reproductive organ benign neoplasm
created_by: lschriml
creation_date: 2011-07-14T12:36:54Z

[Term]
id: DOID:0060089
name: endocrine organ benign neoplasm
def: "An organ system benign neoplasm that is located_in endocrine glands which secretes a type of hormone directly into the bloodstream to regulate the body." [url:http\://en.wikipedia.org/wiki/Endocrine_system]
is_a: DOID:0060085 ! organ system benign neoplasm
created_by: lschriml
creation_date: 2011-07-14T01:45:15Z

[Term]
id: DOID:0060090
name: central nervous system benign neoplasm
def: "A nervous system benign neoplasm that is characterized by lack of malignancy." [url:https\://www.cancer.gov/types/brain/patient/adult-brain-treatment-pdq]
is_a: DOID:0060115 ! nervous system benign neoplasm
is_a: DOID:331 ! central nervous system disease
created_by: lschriml
creation_date: 2011-07-14T01:45:15Z

[Term]
id: DOID:0060091
name: cardiovascular organ benign neoplasm
def: "An organ system benign neoplasm disease located_in the blood, heart, blood vessels or the lymphatic system." [url:http\://en.wikipedia.org/wiki/Cardiovascular_system#Human_cardiovascular_system]
is_a: DOID:0060085 ! organ system benign neoplasm
is_a: DOID:1287 ! cardiovascular system disease
created_by: lschriml
creation_date: 2011-07-14T01:45:15Z

[Term]
id: DOID:0060092
name: immune system organ benign neoplasm
def: "An organ system benign neoplasm located_in the immune system organs." [url:http\://en.wikipedia.org/wiki/Immune_system]
is_a: DOID:0060085 ! organ system benign neoplasm
created_by: lschriml
creation_date: 2011-07-14T01:58:49Z

[Term]
id: DOID:0060094
name: bone benign neoplasm
def: "A connective tissue benign neoplasm that is located_in bone." [url:http\://en.wikipedia.org/wiki/Bone_tumor]
is_a: DOID:0060123 ! connective tissue benign neoplasm
is_a: DOID:0080001 ! bone disease
created_by: lschriml
creation_date: 2011-07-15T01:34:59Z

[Term]
id: DOID:0060095
name: uterine benign neoplasm
alt_id: DOID:0060113
def: "A female reproductive organ benign neoplasm that is located_in the uterus." [url:https\://en.wikipedia.org/wiki/Uterine_fibroid, url:https\://www.ncbi.nlm.nih.gov/books/NBK9559/]
is_a: DOID:0060086 ! female reproductive organ benign neoplasm
is_a: DOID:345 ! uterine disease
created_by: lschriml
creation_date: 2011-07-15T01:42:11Z

[Term]
id: DOID:0060096
name: sensory organ benign neoplasm
def: "A nervous system benign neoplasm that is located_in a sensory organ." [url:http\://en.wikipedia.org/wiki/Sensory_system]
is_a: DOID:0050155 ! sensory system disease
is_a: DOID:0060115 ! nervous system benign neoplasm
created_by: lschriml
creation_date: 2011-07-15T01:45:26Z

[Term]
id: DOID:0060097
name: thoracic benign neoplasm
def: "An organ system benign neoplam that is located_in the thoracic cavity." [url:http\://en.wikipedia.org/wiki/Thoracic_cavity]
is_a: DOID:0060085 ! organ system benign neoplasm
is_a: DOID:0060118 ! thoracic disease
created_by: lschriml
creation_date: 2011-07-15T01:55:57Z

[Term]
id: DOID:0060098
name: osteoblastoma
def: "A bone benign neoplasm of the bone that is characterized by clinical and histological similarity to osteoid osteomas." [url:https\://en.wikipedia.org/wiki/Osteoblastoma]
subset: DO_cancer_slim
xref: ICDO:9200/0
xref: MESH:D018215
is_a: DOID:0060094 ! bone benign neoplasm
created_by: lschriml
creation_date: 2011-07-15T02:14:40Z

[Term]
id: DOID:0060099
name: musculoskeletal system benign neoplasm
def: "An organ system benign neoplasm that is located_in the muscular and skeletal organs." [url:http\://en.wikipedia.org/wiki/Musculoskeletal_system]
is_a: DOID:0060085 ! organ system benign neoplasm
is_a: DOID:17 ! musculoskeletal system disease
created_by: lschriml
creation_date: 2011-07-15T02:28:52Z

[Term]
id: DOID:0060100
name: musculoskeletal system cancer
alt_id: DOID:0060124
def: "An organ system cancer located_in the muscular and skeletal organs and characterized by uncontrolled cellular proliferation of the musculoskeletal organs." [url:http\://en.wikipedia.org/wiki/Musculoskeletal_system#Diseases_and_disorders]
synonym: "skeletal system cancer" EXACT []
is_a: DOID:0050686 ! organ system cancer
is_a: DOID:17 ! musculoskeletal system disease
created_by: lschriml
creation_date: 2011-07-15T02:30:51Z

[Term]
id: DOID:0060101
name: obsolete benign glioma
def: "A cell type benign neoplasm that has_material_basis_in glial cells." [url:http\://www.cancer.gov/dictionary?CdrID=45700]
is_obsolete: true
created_by: lschriml
creation_date: 2011-07-19T01:27:04Z

[Term]
id: DOID:0060102
name: cartilage cancer
def: "A connective tissue tumor that can be a benign chondroma or a maligannt chondrosarcoma." [url:https\://en.wikipedia.org/wiki/Cartilage_tumor]
is_a: DOID:1222 ! cartilage disease
is_a: DOID:201 ! connective tissue cancer
created_by: lschriml
creation_date: 2011-07-20T01:40:49Z

[Term]
id: DOID:0060103
name: central nervous system embryonal tumor
def: "A central nervous system cancer of children and young adults that develops from neural crest cells located_in cerebrum, has_material_basis_in abnormally proliferating cells derives_from neuroectoderm." [url:http\://journals.plos.org/plosone/article?id=10.1371/journal.pone.0151465, url:https\://en.wikipedia.org/wiki/Primitive_neuroectodermal_tumor]
subset: DO_cancer_slim
synonym: "central nervous system primitive neuroectodermal neoplasm" EXACT []
synonym: "CNS embryonal tumour, NEC/NOS" EXACT []
xref: ICDO:9473/3
xref: NCI:C5398
is_a: DOID:368 ! cerebrum cancer
created_by: lschriml
creation_date: 2011-07-21T02:24:10Z

[Term]
id: DOID:0060104
name: cerebellar medulloblastoma
def: "A cerebellum cancer that begins in the lower part of the brain on the floor of the skull." [url:http\://en.wikipedia.org/wiki/Medulloblastoma]
subset: DO_cancer_slim
is_a: DOID:4205 ! cerebellum cancer
created_by: lschriml
creation_date: 2011-07-21T02:28:01Z

[Term]
id: DOID:0060106
name: brain meningioma
def: "A brain cancer that is characterized by tumor of the meninges, that develops from the membranes that surround the brain and spinal cord, has_material_basis_in abnormally proliferating cells derives_from meningeal cells of embryonic ectoderm origin." [url:https\://en.wikipedia.org/wiki/Meningioma]
is_a: DOID:1319 ! brain cancer
is_a: DOID:3565 ! meningioma
created_by: lschriml
creation_date: 2011-07-21T05:39:28Z

[Term]
id: DOID:0060108
name: brain glioma
def: "A brain cancer that has_material_basis_in glial cells." [url:http\://cancergenome.nih.gov/cancersselected/lowergradeglioma, url:http\://www.cancer.gov/dictionary?CdrID=45700]
subset: DO_cancer_slim
subset: DO_FlyBase_slim
synonym: "lower grade glioma" EXACT []
is_a: DOID:1319 ! brain cancer
created_by: lschriml
creation_date: 2011-07-22T12:42:50Z

[Term]
id: DOID:0060109
name: vulvar benign neoplasm
def: "A female reproductive organ benign neoplasm that is located_in the vulva." [url:https\://www.ncbi.nlm.nih.gov/pubmed/25220103]
is_a: DOID:0060086 ! female reproductive organ benign neoplasm
is_a: DOID:2059 ! vulvar disease
created_by: lschriml
creation_date: 2011-07-25T11:50:50Z

[Term]
id: DOID:0060110
name: cervical benign neoplasm
def: "A female reproductive organ benign neoplasm that is located_in the cervix." [url:https\://www.ncbi.nlm.nih.gov/pubmed/8400047]
is_a: DOID:0060095 ! uterine benign neoplasm
is_a: DOID:2253 ! cervix disease
created_by: lschriml
creation_date: 2011-07-25T11:50:50Z

[Term]
id: DOID:0060111
name: fallopian tube benign neoplasm
def: "A female reproductive organ benign neoplasm that is located_in the fallopian tube." [url:http\://www.glowm.com/section_view/item/8]
is_a: DOID:0060086 ! female reproductive organ benign neoplasm
is_a: DOID:1962 ! fallopian tube disease
created_by: lschriml
creation_date: 2011-07-25T11:50:50Z

[Term]
id: DOID:0060112
name: ovarian benign neoplasm
def: "A female reproductive organ benign neoplasm that is located_in the ovary." [url:https\://www.ncbi.nlm.nih.gov/pubmed/24992780]
is_a: DOID:0060086 ! female reproductive organ benign neoplasm
is_a: DOID:1100 ! ovarian disease
created_by: lschriml
creation_date: 2011-07-25T11:50:50Z

[Term]
id: DOID:0060114
name: vaginal benign neoplasm
def: "A female reproductive organ benign neoplasm that is located_in the vagina." [url:https\://www.glowm.com/section-view/heading/Benign%20Neoplasms%20of%20the%20Vagina/item/5]
is_a: DOID:0060086 ! female reproductive organ benign neoplasm
is_a: DOID:121 ! vaginal disease
created_by: lschriml
creation_date: 2011-07-25T11:50:50Z

[Term]
id: DOID:0060115
name: nervous system benign neoplasm
def: "An organ system benign neoplasm that is located_in the central nervous system or located_in the peripheral nervous system." [url:http\://en.wikipedia.org/wiki/Nervous_system]
is_a: DOID:0060085 ! organ system benign neoplasm
is_a: DOID:863 ! nervous system disease
created_by: lschriml
creation_date: 2011-07-25T12:47:43Z

[Term]
id: DOID:0060116
name: sensory system cancer
def: "A nervous system cancer that is located in the sensory system." [url:http\://en.wikipedia.org/wiki/Sensory_system]
is_a: DOID:0050155 ! sensory system disease
is_a: DOID:3093 ! nervous system cancer
created_by: lschriml
creation_date: 2011-07-25T01:51:56Z

[Term]
id: DOID:0060117
name: peritoneal benign neoplasm
def: "A thoracic benign neoplasm that is located_in the serous membrane lining the abdominal cavity or coelom." [url:http\://en.wikipedia.org/wiki/Peritoneal]
is_a: DOID:0060097 ! thoracic benign neoplasm
created_by: lschriml
creation_date: 2011-07-25T02:20:33Z

[Term]
id: DOID:0060118
name: thoracic disease
def: "A disease of anatomical entity that is located_in the thoracic cavity." [url:http\://en.wikipedia.org/wiki/Thoracic_cavity]
subset: DO_AGR_slim
subset: DO_CFDE_slim
subset: DO_GXD_slim
subset: DO_MGI_slim
is_a: DOID:7 ! disease of anatomical entity
created_by: lschriml
creation_date: 2011-07-25T02:23:47Z

[Term]
id: DOID:0060119
name: pharynx cancer
def: "A gastrointestinal system cancer that is located_in the pharynx." [url:http\://en.wikipedia.org/wiki/Pharynx]
subset: NCIthesaurus
subset: TopNodes_DOcancerslim
synonym: "pharyngeal cancer" RELATED []
synonym: "pharyngeal neoplasm" EXACT []
synonym: "pharynx neoplasm" EXACT []
xref: MESH:D010610
xref: NCI:C3325
xref: SNOMEDCT_US_2023_03_01:126685009
xref: UMLS_CUI:C0031347
is_a: DOID:3119 ! gastrointestinal system cancer
created_by: lschriml
creation_date: 2011-07-27T01:26:34Z

[Term]
id: DOID:0060120
name: obsolete skeletal system benign neoplasm
is_obsolete: true
created_by: lschriml
creation_date: 2011-07-27T01:46:00Z

[Term]
id: DOID:0060121
name: integumentary system benign neoplasm
def: "An organ system benign neoplasm located_in the integumentary system organs." [url:http\://en.wikipedia.org/wiki/Integumentary_system]
is_a: DOID:0060085 ! organ system benign neoplasm
is_a: DOID:16 ! integumentary system disease
created_by: lschriml
creation_date: 2011-07-27T01:49:44Z

[Term]
id: DOID:0060122
name: integumentary system cancer
def: "An organ system cancer that is located_in the skin, hair and nails." [url:http\://en.wikipedia.org/wiki/Integumentary_system]
is_a: DOID:0050686 ! organ system cancer
is_a: DOID:16 ! integumentary system disease
created_by: lschriml
creation_date: 2011-07-27T02:31:34Z

[Term]
id: DOID:0060123
name: connective tissue benign neoplasm
alt_id: DOID:177
def: "A musculoskeletal system benign neoplasm that is located_in connective tissue." [url:http\://en.wikipedia.org/wiki/Connective_tissue_neoplasm]
subset: NCIthesaurus
synonym: "mesenchymal tissue neoplasm" EXACT []
synonym: "neoplasm of soft tissue" EXACT []
synonym: "neoplasm of soft tissues" EXACT []
synonym: "soft tissue benign neoplasm" EXACT []
synonym: "tumor of the soft tissue" EXACT []
xref: MESH:D012983
xref: NCI:C3377
xref: SNOMEDCT_US_2023_03_01:126600002
xref: UMLS_CUI:C0037579
is_a: DOID:0060099 ! musculoskeletal system benign neoplasm
is_a: DOID:65 ! connective tissue disease
created_by: lschriml
creation_date: 2011-07-27T02:35:57Z

[Term]
id: DOID:0060125
name: heavy chain disease
def: "A hypersensitivity reaction type IV disease that results from a proliferation of cells producing immunoglobulin heavy chains." [url:http\://en.wikipedia.org/wiki/Heavy_chain_disease]
subset: NCIthesaurus
xref: ICD10CM:C88.2
xref: ICDO:9762/3
xref: MESH:D006362
xref: NCI:C3082
xref: NCI:C3083
xref: NCI:C3892
xref: SNOMEDCT_US_2023_03_01:61493004
xref: SNOMEDCT_US_2023_03_01:6381009
xref: SNOMEDCT_US_2023_03_01:68979007
xref: UMLS_CUI:C0018852
xref: UMLS_CUI:C0018854
xref: UMLS_CUI:C0242310
is_a: DOID:2916 ! hypersensitivity reaction type IV disease
property_value: exactMatch "MESH:D006362" xsd:string
created_by: lschriml
creation_date: 2011-08-22T11:23:09Z

[Term]
id: DOID:0060126
name: alpha chain disease
def: "A heavy chain disease that results from an overproduction of alpha antibodies (IgA)." [url:http\://en.wikipedia.org/wiki/Heavy_chain_disease]
synonym: "Seligmann's disease" EXACT []
is_a: DOID:0060125 ! heavy chain disease
created_by: lschriml
creation_date: 2011-08-22T11:23:09Z

[Term]
id: DOID:0060127
name: gamma heavy chain disease
def: "A heavy chain disease that results from an overproduction of gamma antibody (IgG)." [url:http\://rarediseases.info.nih.gov/GARD/Condition/10346/Gamma_heavy_chain_disease.aspx]
subset: DO_rare_slim
synonym: "Franklin's disease" EXACT []
xref: GARD:10346
is_a: DOID:0060125 ! heavy chain disease
created_by: lschriml
creation_date: 2011-08-22T11:23:09Z

[Term]
id: DOID:0060128
name: mu chain disease
def: "A heavy chain disease that results from an overproduction of mu antibody (IgM)." [url:http\://en.wikipedia.org/wiki/Heavy_chain_disease]
is_a: DOID:0060125 ! heavy chain disease
created_by: lschriml
creation_date: 2011-08-22T11:23:09Z

[Term]
id: DOID:0060129
name: delta chain disease
def: "A heavy chain disease that results from an overproduction of delta antibody (IgD)." [url:http\://en.wikipedia.org/wiki/Heavy_chain_disease]
is_a: DOID:0060125 ! heavy chain disease
created_by: lschriml
creation_date: 2011-08-22T11:23:09Z

[Term]
id: DOID:0060130
name: akinetopsia
def: "An agnosia that is a loss of motion perception." [url:http\://en.wikipedia.org/wiki/Agnosia]
is_a: DOID:4090 ! agnosia
created_by: lschriml
creation_date: 2011-08-22T12:04:56Z

[Term]
id: DOID:0060131
name: alexithymia
def: "An agnosia that is a deficiency in understanding, processing, or describing emotions." [url:http\://en.wikipedia.org/wiki/Agnosia]
is_a: DOID:4090 ! agnosia
created_by: lschriml
creation_date: 2011-08-22T12:04:56Z

[Term]
id: DOID:0060132
name: amusia
def: "An agnosia that is a loss of the ability to recognize musical notes, rhythms, and intervals." [url:http\://en.wikipedia.org/wiki/Agnosia]
synonym: "receptive amusia" EXACT []
is_a: DOID:4090 ! agnosia
created_by: lschriml
creation_date: 2011-08-22T12:04:56Z

[Term]
id: DOID:0060133
name: anosognosia
def: "An agnosia that is a loss of the ability to gain feedback about one's own condition or impairments." [url:http\://en.wikipedia.org/wiki/Agnosia]
is_a: DOID:4090 ! agnosia
created_by: lschriml
creation_date: 2011-08-22T12:04:56Z

[Term]
id: DOID:0060134
name: apperceptive agnosia
def: "An agnosia that is a loss of the ability to distinguish visual shapes." [url:http\://en.wikipedia.org/wiki/Agnosia]
is_a: DOID:4090 ! agnosia
created_by: lschriml
creation_date: 2011-08-22T12:04:56Z

[Term]
id: DOID:0060135
name: apraxia
def: "An agnosia that is a loss of the ability to map out physical actions in order to repeat them in functional activities." [url:http\://en.wikipedia.org/wiki/Agnosia]
subset: DO_rare_slim
xref: GARD:5838
xref: ICD10CM:R48.2
xref: MESH:D001072
xref: NCI:C180557
xref: SNOMEDCT_US_2023_03_01:271724003
xref: UMLS_CUI:C0003635
is_a: DOID:4090 ! agnosia
property_value: exactMatch "MESH:D001072" xsd:string
created_by: lschriml
creation_date: 2011-08-22T12:04:56Z

[Term]
id: DOID:0060136
name: associative agnosia
def: "An agnosia that is a loss of the ability to recognize visual scenes or classes of objects but retain the ability to describe them." [url:http\://en.wikipedia.org/wiki/Agnosia]
is_a: DOID:4090 ! agnosia
created_by: lschriml
creation_date: 2011-08-22T12:04:56Z

[Term]
id: DOID:0060137
name: auditory agnosia
def: "An agnosia that is a loss of the ability to distinguishing environmental and non-verbal auditory cues including difficulty distinguishing speech from non-speech sounds even though hearing is usually normal." [url:http\://en.wikipedia.org/wiki/Agnosia]
is_a: DOID:4090 ! agnosia
created_by: lschriml
creation_date: 2011-08-22T12:04:56Z

[Term]
id: DOID:0060138
name: autotopagnosia
def: "An agnosia that is a loss of the ability to orient parts of the body." [url:http\://en.wikipedia.org/wiki/Agnosia]
is_a: DOID:4090 ! agnosia
created_by: lschriml
creation_date: 2011-08-22T12:04:56Z

[Term]
id: DOID:0060139
name: color agnosia
def: "An agnosia that is a loss of the ability to recognize a color, while being able to perceive or distinguish it." [url:http\://en.wikipedia.org/wiki/Agnosia]
is_a: DOID:4090 ! agnosia
created_by: lschriml
creation_date: 2011-08-22T12:04:56Z

[Term]
id: DOID:0060140
name: cortical deafness
def: "An agnosia that is a loss of the ability to perceive any auditory information but whose hearing is intact." [url:http\://en.wikipedia.org/wiki/Agnosia]
is_a: DOID:4090 ! agnosia
created_by: lschriml
creation_date: 2011-08-22T12:04:56Z

[Term]
id: DOID:0060141
name: finger agnosia
def: "An agnosia that is a loss of the ability to distinguish the fingers on the hand." [url:http\://en.wikipedia.org/wiki/Agnosia]
is_a: DOID:4090 ! agnosia
created_by: lschriml
creation_date: 2011-08-22T12:04:56Z

[Term]
id: DOID:0060142
name: form agnosia
def: "An agnosia that is a loss of the ability to perceive a whole object while perceiving only parts of details." [url:http\://en.wikipedia.org/wiki/Agnosia]
is_a: DOID:4090 ! agnosia
created_by: lschriml
creation_date: 2011-08-22T12:04:56Z

[Term]
id: DOID:0060143
name: integrative agnosia
def: "An agnosia that is a loss of the ability to integrate these elements together into comprehensible perceptual wholes while recognizing elements of the whole." [url:http\://en.wikipedia.org/wiki/Agnosia]
is_a: DOID:4090 ! agnosia
created_by: lschriml
creation_date: 2011-08-22T12:04:56Z

[Term]
id: DOID:0060144
name: mirror agnosia
def: "An agnosia that is a loss of the ability to acknowledge objects in the neglected field that are visible when a mirror reflects the object visible in the non-neglected field." [url:http\://en.wikipedia.org/wiki/Agnosia]
is_a: DOID:4090 ! agnosia
created_by: lschriml
creation_date: 2011-08-22T12:04:56Z

[Term]
id: DOID:0060145
name: pain agnosia
def: "An agnosia that is a loss of the ability to perceive and process pain." [url:http\://en.wikipedia.org/wiki/Agnosia]
synonym: "analgesia" EXACT []
is_a: DOID:4090 ! agnosia
created_by: lschriml
creation_date: 2011-08-22T12:04:56Z

[Term]
id: DOID:0060146
name: phonagnosia
def: "An agnosia that is a loss of the ability to recognize familiar voices." [url:http\://en.wikipedia.org/wiki/Agnosia]
is_a: DOID:4090 ! agnosia
created_by: lschriml
creation_date: 2011-08-22T12:04:56Z

[Term]
id: DOID:0060147
name: semantic agnosia
def: "An agnosia that is a loss of the ability to visually recognise an object while maintaining the use of non-visual sensory systems such as feeling, tapping, smelling, rocking or flicking the object to recognise the object." [url:http\://en.wikipedia.org/wiki/Agnosia]
is_a: DOID:4090 ! agnosia
created_by: lschriml
creation_date: 2011-08-22T12:04:56Z

[Term]
id: DOID:0060148
name: simultanagnosia
def: "An agnosia that is a loss of the ability to recgonize a whole image or scene while retianing the ability to recognize objects or details in their visual field one at a time." [url:http\://en.wikipedia.org/wiki/Agnosia]
subset: DO_rare_slim
xref: GARD:11943
is_a: DOID:4090 ! agnosia
created_by: lschriml
creation_date: 2011-08-22T12:04:56Z

[Term]
id: DOID:0060149
name: social emotional agnosia
def: "An agnosia that is a loss of the ability to perceive facial expression, body language and intonation, rendering them unable to non-verbally perceive people's emotions and limiting that aspect of social interaction." [url:http\://en.wikipedia.org/wiki/Agnosia]
synonym: "expressive agnosia" EXACT []
is_a: DOID:4090 ! agnosia
created_by: lschriml
creation_date: 2011-08-22T12:04:56Z

[Term]
id: DOID:0060150
name: astereognosia
def: "An agnosia that is the loss of the ability to recognize objects by touch based on its texture, size and weight." [url:http\://en.wikipedia.org/wiki/Agnosia]
synonym: "somatosensory agnosia" EXACT []
is_a: DOID:4090 ! agnosia
created_by: lschriml
creation_date: 2011-08-22T12:04:56Z

[Term]
id: DOID:0060151
name: tactile agnosia
def: "An agnosia that is a loss of the ability to recognize or identify objects by touch alone." [url:http\://en.wikipedia.org/wiki/Agnosia]
is_a: DOID:4090 ! agnosia
created_by: lschriml
creation_date: 2011-08-22T12:04:56Z

[Term]
id: DOID:0060152
name: time agnosia
def: "An agnosia that is a loss of the ability to comprehend the succession and duration of events." [url:http\://en.wikipedia.org/wiki/Agnosia]
is_a: DOID:4090 ! agnosia
created_by: lschriml
creation_date: 2011-08-22T12:04:56Z

[Term]
id: DOID:0060153
name: topographical agnosia
def: "An agnosia that is a loss of the ability to rely on visual cues to guide them directionally due to the inability to recognise objects." [url:http\://en.wikipedia.org/wiki/Agnosia]
is_a: DOID:0060155 ! visual agnosia
created_by: lschriml
creation_date: 2011-08-22T12:04:56Z

[Term]
id: DOID:0060154
name: verbal auditory agnosia
def: "An agnosia that is a loss of the ability to recognising spoken words as semantically meaningful." [url:http\://en.wikipedia.org/wiki/Agnosia]
is_a: DOID:4090 ! agnosia
created_by: lschriml
creation_date: 2011-08-22T12:04:56Z

[Term]
id: DOID:0060155
name: visual agnosia
def: "An agnosia that is a loss of the ability to visually recognize objects." [url:http\://en.wikipedia.org/wiki/Agnosia]
xref: MESH:C531604
xref: UMLS_CUI:C2930796
is_a: DOID:4090 ! agnosia
created_by: lschriml
creation_date: 2011-08-22T12:04:56Z

[Term]
id: DOID:0060156
name: visual verbal agnosia
def: "An agnosia that is a loss of the ability to comprehending the meaning of written words." [url:http\://en.wikipedia.org/wiki/Agnosia]
is_a: DOID:0060155 ! visual agnosia
created_by: lschriml
creation_date: 2011-08-22T12:04:56Z

[Term]
id: DOID:0060157
name: diffuse alopecia areata
def: "An alopecia areata that involves diffuse loss of hair over the whole scalp." [url:http\://en.wikipedia.org/wiki/Alopecia_areata]
xref: SNOMEDCT_US_2023_03_01:46586006
xref: UMLS_CUI:C0263479
is_a: DOID:986 ! alopecia areata
created_by: lschriml
creation_date: 2011-08-22T03:45:02Z

[Term]
id: DOID:0060158
name: acquired metabolic disease
def: "A disease of metabolism that has_material_basis_in enzyme deficiency or accumulation of enzymes or toxins which interfere with normal function due to an endocrine organ disease, organ malfunction, inadequate intake, dietary deficiency, or malabsorption." [url:http\://en.wikipedia.org/wiki/Inborn_error_of_metabolism, url:http\://www.ncbi.nlm.nih.gov/mesh/68008659]
subset: DO_MGI_slim
is_a: DOID:0014667 ! disease of metabolism
created_by: lschriml
creation_date: 2011-08-24T02:53:03Z

[Term]
id: DOID:0060159
name: organic acidemia
def: "An amino acid metabolic disorder that disrupts normal amino acid metabolism causing a building up of branched-chain amino acids." [url:http\://en.wikipedia.org/wiki/Aciduria]
subset: DO_rare_slim
synonym: "organic acid metabolism disorder" EXACT []
synonym: "organic aciduria" EXACT []
xref: GARD:9433
is_a: DOID:9252 ! amino acid metabolic disorder
created_by: lschriml
creation_date: 2011-08-26T11:17:14Z

[Term]
id: DOID:0060160
name: childhood spinal muscular atrophy
def: "A spinal muscular atrophy that is associated with the survival of motor neuron protein in childhood." [url:http\://en.wikipedia.org/wiki/Survival_motor_neuron_spinal_muscular_atrophy]
subset: DO_FlyBase_slim
subset: DO_rare_slim
subset: NCIthesaurus
synonym: "spinal muscular atrophies of childhood" EXACT []
synonym: "survival motor neuron spinal muscular atrophy" EXACT []
xref: GARD:7674
xref: MESH:D014897
xref: NCI:C85076
xref: ORDO:70
xref: UMLS_CUI:C0700595
is_a: DOID:12377 ! spinal muscular atrophy
disjoint_from: DOID:0060161 ! Kennedy's disease
created_by: lschriml
creation_date: 2011-08-29T01:15:14Z

[Term]
id: DOID:0060161
name: Kennedy's disease
def: "A spinal muscular dystrophy that has_material_basis_in an X-linked recessive expansion of CAG triplet repeats (glutamine) in exon 1 of AR gene encoding the androgen receptor." [url:http\://en.wikipedia.org/wiki/Kennedy_disease]
subset: DO_FlyBase_slim
subset: DO_rare_slim
subset: NCIthesaurus
synonym: "Kennedy disease" EXACT []
synonym: "SBMA" EXACT []
synonym: "spinal bulbar muscular atrophy" EXACT []
synonym: "Spinobulbar Muscular Atrophy" EXACT []
synonym: "X-Linked Bulbo-Spinal Atrophy" EXACT []
synonym: "X-linked Spinal and Bulbar Muscular Atrophy" EXACT []
xref: GARD:6818
xref: MESH:D055534
xref: NCI:C85233
xref: OMIM:313200
xref: SNOMEDCT_US_2023_03_01:230253001
xref: UMLS_CUI:C1839259
is_a: DOID:0080012 ! X-linked recessive disease
is_a: DOID:12377 ! spinal muscular atrophy
created_by: lschriml
creation_date: 2011-08-29T01:31:03Z

[Term]
id: DOID:0060162
name: dentatorubral-pallidoluysian atrophy
def: "An autosomal dominant cerebellar ataxia that has_material_basis_in expansion of CAG triplet repeats (glutamine) encoding a polyglutamine tract in the atrophin-1 protein." [url:http\://en.wikipedia.org/wiki/Dentatorubral-pallidoluysian_atrophy]
subset: DO_FlyBase_slim
subset: DO_rare_slim
subset: NCIthesaurus
synonym: "DRPLA" EXACT []
synonym: "Haw River Syndrome" EXACT []
synonym: "Naito-Oyanagi disease" EXACT []
xref: GARD:5643
xref: MESH:D020191
xref: NCI:C122653
xref: OMIM:125370
xref: SNOMEDCT_US_2023_03_01:702422004
xref: UMLS_CUI:C0751781
is_a: DOID:1441 ! autosomal dominant cerebellar ataxia
property_value: exactMatch "MESH:D020191" xsd:string
property_value: exactMatch "NCI:C122653" xsd:string
property_value: exactMatch "UMLS_CUI:C0751781" xsd:string
created_by: lschriml
creation_date: 2011-08-29T01:41:48Z

[Term]
id: DOID:0060163
name: body dysmorphic disorder
def: "A somatoform disorder that involves an excessive concern about and preoccupation with a perceived defect in his or her physical features (body image)." [url:http\://en.wikipedia.org/wiki/Body_dysmorphic_disorder]
synonym: "body dysmorphia" EXACT []
synonym: "dysmorphic syndrome" EXACT []
synonym: "dysmorphophobia" EXACT []
is_a: DOID:4737 ! somatoform disorder
created_by: lschriml
creation_date: 2011-09-07T01:38:34Z

[Term]
id: DOID:0060164
name: pain disorder
def: "A somatoform disorder that involves chronic pain in one or more areas, and is thought to be caused by psychological stress." [url:http\://en.wikipedia.org/wiki/Pain_disorder]
is_a: DOID:4737 ! somatoform disorder
created_by: lschriml
creation_date: 2011-09-07T01:42:46Z

[Term]
id: DOID:0060165
name: Kleine-Levin syndrome
def: "A recurrent hypersomnia that is characterized by recurring periods of excessive amounts of sleep and altered behavior." [url:http\://en.wikipedia.org/wiki/Kleine-Levin_syndrome]
xref: MESH:D017593
xref: OMIM:148840
is_a: DOID:8619 ! recurrent hypersomnia
created_by: lschriml
creation_date: 2011-09-07T02:46:02Z

[Term]
id: DOID:0060166
name: bipolar ll disorder
def: "A bipolar disorder that is characterized by at least one hypomanic episode and at least one major depressive episode; with this disorder, depressive episodes are more frequent and more intense than manic episodes." [url:http\://en.wikipedia.org/wiki/Bipolar_II]
is_a: DOID:3312 ! bipolar disorder
created_by: lschriml
creation_date: 2011-09-09T02:27:46Z

[Term]
id: DOID:0060167
name: seasonal affective disorder
def: "A mental depression that involves presentation of depressive symptoms only during a specific season of the year." [url:http\://en.wikipedia.org/wiki/Seasonal_affective_disorder]
synonym: "winter depression" EXACT []
xref: MESH:D016574
is_a: DOID:1596 ! depressive disorder
created_by: lschriml
creation_date: 2011-09-09T02:53:18Z

[Term]
id: DOID:0060168
name: histidinemia
def: "A histidine metabolism disease characterized by a deficiency of the enzyme histidase." [url:http\://en.wikipedia.org/wiki/Histidinemia, url:https\://ghr.nlm.nih.gov/condition/histidinemia]
subset: DO_rare_slim
synonym: "histidinuria" EXACT []
xref: GARD:6661
xref: MESH:C538320
xref: OMIM:235800
is_a: DOID:9265 ! histidine metabolism disease
created_by: lschriml
creation_date: 2011-09-20T12:47:05Z

[Term]
id: DOID:0060169
name: benign familial infantile epilepsy
def: "An infancy electroclinical syndrome that is characterized by afebrile partial complex or generalized tonic-clonic seizures occurring between 3 and 12 months of age with a good response to medication and no neurologic sequelae." [url:https\://www.ncbi.nlm.nih.gov/pubmed/12503648]
comment: Xref MGI.
subset: DO_rare_slim
synonym: "benign familial infantile convulsion" EXACT []
synonym: "benign familial infantile seizures" EXACT []
synonym: "BFIC" EXACT []
synonym: "BFIE" EXACT []
xref: GARD:1518
xref: GARD:857
xref: OMIM:PS601764
xref: ORDO:306
is_a: DOID:0050703 ! infancy electroclinical syndrome
created_by: lschriml
creation_date: 2011-10-28T02:55:02Z

[Term]
id: DOID:0060170
name: generalized epilepsy with febrile seizures plus
def: "An idiopathic generalized epilepsy that is characterized by febrile seizures often with accessory afebrile generalized tonic-clonic seizures with childhood onset." [url:https\://www.ncbi.nlm.nih.gov/pubmed/22011963]
comment: Xref MGI.
subset: DO_FlyBase_slim
subset: DO_rare_slim
synonym: "GEFS+" EXACT []
xref: ICD10CM:G40.3
xref: MESH:C565808
xref: ORDO:36387
is_a: DOID:1827 ! idiopathic generalized epilepsy
created_by: lschriml
creation_date: 2011-10-28T02:57:50Z

[Term]
id: DOID:0060171
name: obsolete Dravet syndrome
is_obsolete: true
created_by: lschriml
creation_date: 2011-10-28T03:14:46Z

[Term]
id: DOID:0060172
name: juvenile absence epilepsy
def: "An adolescence-adult electroclinical syndrome statring between the age of ten to 17 years characterized by the occurrence of typical absence seizures." [url:https\://www.ncbi.nlm.nih.gov/pubmed/27986418]
comment: JA:Epilepsy Genetics Kiel
is_a: DOID:0050705 ! adolescence-adult electroclinical syndrome
created_by: lschriml
creation_date: 2011-11-08T10:42:18Z

[Term]
id: DOID:0060173
name: Timothy syndrome
alt_id: DOID:0110649
def: "A syndrome that is characterized by cardiac, hand/foot, facial, and neurodevelopmental features. The two forms are type 1 (classic) and type 2, a rare form that has_material_basis_in mutations in a transcript variant of the CACNA1C gene on chromosome 12p13.33." [url:http\://www.ncbi.nlm.nih.gov/books/NBK1403/, url:https\://ghr.nlm.nih.gov/condition/timothy-syndrome, url:https\://www.ncbi.nlm.nih.gov/pubmed/15863612]
subset: DO_rare_slim
xref: ICD10CM:G72.3
xref: MESH:C536962
xref: OMIM:601005
xref: ORDO:65283
xref: ORDO:768
is_a: DOID:0050736 ! autosomal dominant disease
is_a: DOID:225 ! syndrome
created_by: lschriml
creation_date: 2011-11-08T12:52:33Z

[Term]
id: DOID:0060174
name: GABA aminotransferase deficiency
def: "A gamma-amino butyric acid metabolism disorder that is characterized by a defect in the gene coding for gamma-aminobutyrate transaminase, which is responsible for catabolism of gamma-aminobutyric acid (GABA), an important, mostly inhibitory neurotransmitter in the central nervous system, into succinic semialdehyde." [url:https\://ghr.nlm.nih.gov/condition/gaba-transaminase-deficiency#synonyms]
synonym: "Gamma-amino butyric acid transaminase deficiency" EXACT []
synonym: "gamma-aminobutyric acid transaminase deficiency" EXACT []
xref: OMIM:613163
is_a: DOID:0060176 ! gamma-amino butyric acid metabolism disorder
created_by: lschriml
creation_date: 2011-11-08T01:52:22Z

[Term]
id: DOID:0060175
name: succinic semialdehyde dehydrogenase deficiency
def: "A gamma-amino butyric acid metabolism disorder that is characterized by a deficiency of succinic semialdehyde dehydrogenase resulting in elevated levels of gamma-hydroxybutyric acid." [url:http\://en.wikipedia.org/wiki/Succinic_semialdehyde_dehydrogenase_deficiency#Mechanism]
synonym: "4-hydroxybutyric aciduria" EXACT []
synonym: "gamma-hydroxybutyric aciduria" EXACT []
synonym: "SSADH" EXACT []
xref: MESH:C535803
xref: OMIM:271980
is_a: DOID:0060176 ! gamma-amino butyric acid metabolism disorder
created_by: lschriml
creation_date: 2011-11-08T02:02:12Z

[Term]
id: DOID:0060176
name: gamma-amino butyric acid metabolism disorder
def: "An amino acid metabolic disorder characterized by impairment of the GABA catabolic pathway." [url:https\://www.ncbi.nlm.nih.gov/pubmed/12891648]
is_a: DOID:9252 ! amino acid metabolic disorder
created_by: lschriml
creation_date: 2011-11-08T02:02:12Z

[Term]
id: DOID:0060177
name: homocarnosinosis
def: "A gamma-amino butyric acid metabolism disorder that is characterized by an excess of homocarnosine in the brain and has_material_basis_in a deficiency of serum carnosinase in its ability to hydrolyze homocarnosine." [url:http\://en.wikipedia.org/wiki/Carnosinemia, url:http\://www.pndassoc.org/atf/cf/%7BC3CD1AA0-3DB0-43D2-ADA5-F1509D3000DE%7D/Pearl.pdf]
subset: DO_rare_slim
xref: GARD:2730
xref: MESH:C535328
is_a: DOID:0060176 ! gamma-amino butyric acid metabolism disorder
is_a: DOID:936 ! brain disease
created_by: lschriml
creation_date: 2011-11-08T02:02:12Z

[Term]
id: DOID:0060178
name: familial hemiplegic migraine
def: "A migraine with aura that is characterized by temporary numbness or weakness, often affecting one side of the body (hemiparesis). Additional features of an aura can include difficulty with speech, confusion, and drowsiness." [url:http\://ghr.nlm.nih.gov/condition/familial-hemiplegic-migraine]
comment: Xref MGI.
subset: DO_FlyBase_slim
subset: DO_rare_slim
xref: GARD:10975
xref: ICD10CM:G43.8
xref: ICD9CM:346.8
xref: ORDO:569
xref: SNOMEDCT_US_2023_03_01:193037008
xref: UMLS_CUI:C0477373
is_a: DOID:10024 ! migraine with aura
created_by: lschriml
creation_date: 2011-11-08T02:54:32Z

[Term]
id: DOID:0060179
name: Renpenning syndrome
def: "An intellectual disability that is characterized by small head size (microcephaly), long narrow face, short stature, small testes, and intellectual deficit which follows X-linked inheritance and presents most often in males." [url:http\://en.wikipedia.org/wiki/Renpenning%27s_syndrome]
subset: DO_FlyBase_slim
subset: DO_rare_slim
synonym: "Golabi-Ito-Hall syndrome" EXACT []
synonym: "Sutherland-Haan X-linked mental retardation syndrome" EXACT []
synonym: "syndromic X-linked mental retardation 8" EXACT []
synonym: "X-linked intellectual disability due to PQBP1 mutations" EXACT []
synonym: "X-linked intellectual disability, Renpenning type" EXACT []
synonym: "X-linked mental retardation Renpenning type" EXACT []
synonym: "X-linked mental retardation with spastic diplegia" EXACT []
xref: ICD10CM:Q87.5
xref: OMIM:309500
xref: ORDO:3242
is_a: DOID:0060309 ! syndromic X-linked intellectual disability
is_a: DOID:0080012 ! X-linked recessive disease
created_by: lschriml
creation_date: 2011-11-08T03:21:30Z

[Term]
id: DOID:0060180
name: colitis
def: "An inflammatory bowel disease that involves inflammation located_in colon." [url:http\://en.wikipedia.org/wiki/Colitis]
subset: NCIthesaurus
xref: EFO:0003872
xref: ICD10CM:K52.9
xref: MESH:D003092
xref: NCI:C26723
xref: SNOMEDCT_US_2023_03_01:64226004
xref: UMLS_CUI:C0009319
is_a: DOID:0050589 ! inflammatory bowel disease
created_by: emitraka
creation_date: 2014-09-12T14:31:45Z

[Term]
id: DOID:0060181
name: ischemic colitis
def: "A colitis caused_by inadequate blood supply to the colon." [url:http\://en.wikipedia.org/wiki/Ischemic_colitis, url:http\://www.mayoclinic.org/diseases-conditions/ischemic-colitis/basics/definition/con-20026677]
xref: ICD10CM:K55.9
xref: MESH:D017091
xref: SNOMEDCT_US_2023_03_01:30588004
xref: UMLS_CUI:C0162529
is_a: DOID:0060180 ! colitis
created_by: emitraka
creation_date: 2014-09-12T14:36:51Z

[Term]
id: DOID:0060182
name: microscopic colitis
def: "A colitis that can only be diagnosed_by the examination of colon tissue under a microscope." [url:http\://en.wikipedia.org/wiki/Microscopic_colitis, url:http\://www.mayoclinic.org/diseases-conditions/microscopic-colitis/basics/definition/con-20026232, url:https\://www.niddk.nih.gov/health-information/digestive-diseases/microscopic-colitis]
subset: DO_rare_slim
subset: NCIthesaurus
xref: ICD10CM:K52.83
xref: MESH:D046728
xref: NCI:C38504
xref: ORDO:58220
xref: SNOMEDCT_US_2023_03_01:235753003
xref: UMLS_CUI:C0400821
is_a: DOID:0060180 ! colitis
created_by: emitraka
creation_date: 2014-09-12T14:49:18Z

[Term]
id: DOID:0060183
name: collagenous colitis
def: "A colitis characterized by a distinctive thickening of the subepithelial collagen table." [url:http\://en.wikipedia.org/wiki/Collagenous_colitis, url:https\://www.niddk.nih.gov/health-information/digestive-diseases/microscopic-colitis/definition-facts]
comment: Has peak incidence in the 5th decade of life, affecting women more than men and a normal colonoscopy but abnormal histopathology on biopsy.
subset: DO_rare_slim
subset: NCIthesaurus
xref: GARD:6135
xref: ICD10CM:K52.831
xref: MEDDRA:10048928
xref: MESH:D046729
xref: NCI:C27021
xref: SNOMEDCT_US_2023_03_01:19311003
xref: UMLS_CUI:C0238067
is_a: DOID:0060182 ! microscopic colitis
created_by: emitraka
creation_date: 2014-09-12T14:56:28Z

[Term]
id: DOID:0060184
name: lymphocytic colitis
def: "A colitis characterized by an accumulation of lymphocytes in the colonic epithelium and connective tissue (lamina propria)." [url:http\://en.wikipedia.org/wiki/Lymphocytic_colitis, url:https\://www.niddk.nih.gov/health-information/digestive-diseases/microscopic-colitis/definition-facts]
comment: The peak incidence of lymphocytic colitis is in persons over age 50; the disease affects women and men equally.
subset: DO_rare_slim
subset: NCIthesaurus
xref: GARD:6939
xref: ICD10CM:K52.832
xref: MEDDRA:10025268
xref: MESH:D046730
xref: NCI:C27147
xref: ORDO:65279
xref: SNOMEDCT_US_2023_03_01:31437008
xref: UMLS_CUI:C0400822
is_a: DOID:0060182 ! microscopic colitis
created_by: emitraka
creation_date: 2014-09-12T14:58:50Z

[Term]
id: DOID:0060185
name: Clostridium difficile colitis
def: "A colitis characterized by an overgrowth of Clostridium difficile bacteria." [url:http\://en.wikipedia.org/wiki/Clostridium_difficile_colitis, url:http\://www.nlm.nih.gov/medlineplus/ency/article/000259.htm]
subset: NCIthesaurus
synonym: "Pseudomembranous colitis" EXACT []
xref: ICD10CM:A04.7
xref: MEDDRA:10009657
xref: MESH:D004761
xref: NCI:C128347
xref: SNOMEDCT_US_2023_03_01:266525002
xref: SNOMEDCT_US_2023_03_01:397683000
xref: SNOMEDCT_US_2023_03_01:51180003
xref: UMLS_CUI:C0014358
xref: UMLS_CUI:C0085819
xref: UMLS_CUI:C1257843
xref: UMLS_CUI:C1257844
xref: UMLS_CUI:C1257845
is_a: DOID:0060180 ! colitis
created_by: emitraka
creation_date: 2014-09-12T15:01:17Z

[Term]
id: DOID:0060186
name: chemical colitis
def: "A colitis caused_by introduction of various chemicals." [url:http\://en.wikipedia.org/wiki/Chemical_colitis, url:https\://www.ncbi.nlm.nih.gov/pubmed/18209577]
xref: ICD10CM:K52
xref: ICD9CM:558
xref: UMLS_CUI:C0029512
is_a: DOID:0060180 ! colitis
created_by: emitraka
creation_date: 2014-09-12T15:08:50Z

[Term]
id: DOID:0060187
name: diversion colitis
def: "A colitis caused_by diversion of the fecal stream due to complication of ileostomy or colostomy." [url:http\://en.wikipedia.org/wiki/Diversion_colitis, url:https\://www.ncbi.nlm.nih.gov/pubmed/1916483]
xref: ICD10CM:K52
xref: ICD9CM:558
xref: UMLS_CUI:C0029512
is_a: DOID:0060180 ! colitis
created_by: emitraka
creation_date: 2014-09-12T15:14:29Z

[Term]
id: DOID:0060188
name: jejunoileitis
def: "An inflammatory bowel disease that is characterized by patchy areas of inflammation located_in jejunum, has_symptom abdominal pain, has_symptom diarrhea, has_symptom cramps and has_symptom formation of fistulas." [url:http\://en.wikipedia.org/wiki/Crohn%27s_disease, url:https\://www.crohnscolitisfoundation.org/what-is-crohns-disease/overview, url:https\://www.ncbi.nlm.nih.gov/pubmed/15973125]
xref: ICD10CM:K50.0
is_a: DOID:8778 ! Crohn's disease
created_by: emitraka
creation_date: 2014-09-15T10:51:02Z

[Term]
id: DOID:0060189
name: ileitis
def: "An inflammatory bowel disease characterized by inflammation located_in ileum, has_symptom diarrhea, has_symptom abdominal pain, often in the right lower quadrant, has_symptom weight loss." [url:http\://en.wikipedia.org/wiki/Ileitis, url:https\://www.crohnscolitisfoundation.org/what-is-crohns-disease/overview]
subset: NCIthesaurus
synonym: "Crohn's ileitis" EXACT []
xref: ICD10CM:K52.9
xref: MEDDRA:10021312
xref: MESH:D007079
xref: NCI:C84782
xref: SNOMEDCT_US_2023_03_01:52457000
xref: UMLS_CUI:C0020877
is_a: DOID:8778 ! Crohn's disease
created_by: emitraka
creation_date: 2014-09-15T11:40:07Z

[Term]
id: DOID:0060190
name: ileocolitis
def: "An inflammatory bowel disease characterized by inflammation located_in colon and located_in ileum, has_symptom diarrhea, has_symptom weight loss, has_symptom abdominal pain in middle or lower right part." [url:https\://www.crohnscolitisfoundation.org/what-is-crohns-disease/overview]
comment: OWL classification.
xref: ICD10CM:K52.9
xref: MEDDRA:10062647
is_a: DOID:8778 ! Crohn's disease
created_by: emitraka
creation_date: 2014-09-15T12:22:19Z

[Term]
id: DOID:0060191
name: gastroduodenal Crohn's disease
def: "An inflammatory bowel disease characterized by inflammation located_in stomach and located_in duodenum, has_symptom nausea, has_symptom vomiting, has_symptom weight loss and has_symptom loss of appetite." [url:http\://en.wikipedia.org/wiki/Crohn%27s_disease, url:https\://www.crohnscolitisfoundation.org/what-is-crohns-disease/overview, url:https\://www.ncbi.nlm.nih.gov/pubmed/12769447]
synonym: "upper GI Crohn's disease" EXACT []
xref: ICD10CM:K50.0
is_a: DOID:8778 ! Crohn's disease
created_by: emitraka
creation_date: 2014-09-15T12:35:28Z

[Term]
id: DOID:0060192
name: Crohn's colitis
def: "An inflammatory bowel disease characterized by inflammation located_in colon only, has_symptom diarrhea, has_symptom rectal bleeding, has_symptom skin lesions and has_symptom formation of ulcers, fistulas and abscesses around the anus." [url:http\://en.wikipedia.org/wiki/Crohn%27s_disease, url:https\://www.crohnscolitisfoundation.org/what-is-crohns-disease/overview]
comment: OWL classification.
subset: NCIthesaurus
xref: ICD10CM:K50.1
xref: ICD9CM:555.1
xref: MESH:D003424
xref: NCI:C37262
xref: SNOMEDCT_US_2023_03_01:7620006
xref: UMLS_CUI:C0156147
is_a: DOID:8778 ! Crohn's disease
created_by: emitraka
creation_date: 2014-09-15T12:50:24Z

[Term]
id: DOID:0060193
name: amyotrophic lateral sclerosis type 1
def: "An amyotrophic lateral sclerosis that has_material_basis_in mutation in the SOD1 gene on chromosome 21. The most common type of familial ALS." [url:http\://en.wikipedia.org/wiki/Amyotrophic_lateral_sclerosis]
subset: DO_rare_slim
synonym: "ALS1" EXACT []
synonym: "amyotrophic lateral sclerosis 1" EXACT []
xref: ICD10CM:G12.2
xref: OMIM:105400
is_a: DOID:0050736 ! autosomal dominant disease
is_a: DOID:0050737 ! autosomal recessive disease
is_a: DOID:332 ! amyotrophic lateral sclerosis
created_by: emitraka
creation_date: 2014-09-16T13:04:32Z

[Term]
id: DOID:0060194
name: amyotrophic lateral sclerosis type 2
def: "An amyotrophic lateral sclerosis that has_material_basis_in mutation in the alsin gene on chromosome 2." [url:http\://en.wikipedia.org/wiki/Amyotrophic_lateral_sclerosis, url:http\://omim.org/entry/205100]
subset: DO_rare_slim
synonym: "ALS2" EXACT []
synonym: "amyotrophic lateral sclerosis 2" EXACT []
synonym: "amyotrophic lateral sclerosis 2, juvenile" EXACT []
xref: GARD:9470
xref: ICD10CM:G12.2
xref: OMIM:205100
is_a: DOID:332 ! amyotrophic lateral sclerosis
created_by: emitraka
creation_date: 2014-09-16T13:12:14Z

[Term]
id: DOID:0060195
name: amyotrophic lateral sclerosis type 3
def: "An amyotrophic lateral sclerosis that has_material_basis_in mutation in loci on chromosome 18." [url:http\://en.wikipedia.org/wiki/Amyotrophic_lateral_sclerosis, url:http\://omim.org/entry/606640]
subset: DO_rare_slim
synonym: "ALS3" RELATED [OMIM:606640]
synonym: "ALS3" RELATED []
synonym: "amyotrophic lateral sclerosis 3" EXACT []
xref: GARD:10501
xref: OMIM:606640
is_a: DOID:332 ! amyotrophic lateral sclerosis
created_by: emitraka
creation_date: 2014-09-16T13:18:38Z

[Term]
id: DOID:0060196
name: amyotrophic lateral sclerosis type 4
def: "An amyotrophic lateral sclerosis with juvenile onset that has_material_basis_in mutation in the SETX gene on chromosome 9." [url:http\://en.wikipedia.org/wiki/Amyotrophic_lateral_sclerosis, url:http\://omim.org/entry/602433]
subset: DO_rare_slim
synonym: "ALS 4" EXACT []
synonym: "amyotrophic lateral sclerosis 4" EXACT []
synonym: "amyotrophic lateral sclerosis 4, juvenile" EXACT []
synonym: "dHMN with upper motor neuron signs" EXACT []
synonym: "distal hereditary motor neuropathy with pyramidal features" EXACT []
synonym: "distal hereditary motor neuropathy with upper motor neuron signs" EXACT []
xref: GARD:10502
xref: ICD10CM:G12.2
xref: OMIM:602433
xref: ORDO:357043
is_a: DOID:332 ! amyotrophic lateral sclerosis
created_by: emitraka
creation_date: 2014-09-16T13:49:59Z

[Term]
id: DOID:0060197
name: amyotrophic lateral sclerosis type 5
def: "An amyotrophic lateral sclerosis that has_material_basis_in mutation in the SPG11 gene on chromosome 15q21." [url:http\://en.wikipedia.org/wiki/Amyotrophic_lateral_sclerosis, url:http\://omim.org/entry/602099]
subset: DO_rare_slim
synonym: "ALS5" EXACT []
synonym: "amyotrophic lateral sclerosis 5" EXACT []
xref: GARD:10503
xref: OMIM:602099
is_a: DOID:332 ! amyotrophic lateral sclerosis
created_by: emitraka
creation_date: 2014-09-16T14:17:01Z

[Term]
id: DOID:0060198
name: amyotrophic lateral sclerosis type 6
def: "An amyotrophic lateral sclerosis that has_material_basis_in mutation in the FUS gene on chromosome 16." [url:http\://en.wikipedia.org/wiki/Amyotrophic_lateral_sclerosis, url:http\://omim.org/entry/608030]
subset: DO_rare_slim
synonym: "ALS6" EXACT []
synonym: "amyotrophic lateral sclerosis 6, with or without frontotemporal dementia" EXACT []
synonym: "autosomal recessive amyotrophic lateral sclerosis 6" EXACT []
xref: GARD:9874
xref: OMIM:608030
is_a: DOID:332 ! amyotrophic lateral sclerosis
created_by: emitraka
creation_date: 2014-09-16T14:21:07Z

[Term]
id: DOID:0060199
name: amyotrophic lateral sclerosis type 7
def: "An amyotrophic lateral sclerosis that has_material_basis_in mutation in loci on chromosome 20." [url:http\://en.wikipedia.org/wiki/Amyotrophic_lateral_sclerosis, url:http\://omim.org/entry/608031]
subset: DO_rare_slim
synonym: "ALS7" EXACT []
synonym: "amyotrophic lateral sclerosis 7" EXACT []
xref: GARD:10500
xref: OMIM:608031
is_a: DOID:332 ! amyotrophic lateral sclerosis
created_by: emitraka
creation_date: 2014-09-16T14:28:41Z

[Term]
id: DOID:0060200
name: amyotrophic lateral sclerosis type 9
def: "An amyotrophic lateral sclerosis that has_material_basis_in mutation in the ANG gene on chromosome 14." [url:http\://en.wikipedia.org/wiki/Amyotrophic_lateral_sclerosis, url:http\://omim.org/entry/611895]
subset: DO_rare_slim
synonym: "ALS9" EXACT []
synonym: "amyotrophic lateral sclerosis 9" EXACT []
xref: GARD:10498
xref: OMIM:611895
is_a: DOID:332 ! amyotrophic lateral sclerosis
created_by: emitraka
creation_date: 2014-09-16T14:33:09Z

[Term]
id: DOID:0060201
name: amyotrophic lateral sclerosis type 10
def: "An amyotrophic lateral sclerosis that has_material_basis_in mutation in the TARDBP gene on chromosome 1." [url:http\://en.wikipedia.org/wiki/Amyotrophic_lateral_sclerosis, url:http\://omim.org/entry/612069]
subset: DO_rare_slim
synonym: "ALS10" EXACT []
synonym: "amyotrophic lateral sclerosis 10" EXACT []
synonym: "amyotrophic lateral sclerosis 10, with or without frontotemporal dementia" EXACT []
synonym: "TARDBP-related frontotemporal lobar degeneration with TDP43 inclusions" EXACT []
xref: GARD:10497
xref: OMIM:612069
is_a: DOID:332 ! amyotrophic lateral sclerosis
created_by: emitraka
creation_date: 2014-09-16T14:36:54Z

[Term]
id: DOID:0060202
name: amyotrophic lateral sclerosis type 11
def: "An amyotrophic lateral sclerosis that has_material_basis_in mutation in the FIG4 gene on chromosome 6." [url:http\://en.wikipedia.org/wiki/Amyotrophic_lateral_sclerosis, url:http\://omim.org/entry/612577]
subset: DO_rare_slim
synonym: "ALS11" EXACT []
synonym: "amyotrophic lateral sclerosis 11" EXACT []
xref: GARD:10496
xref: OMIM:612577
is_a: DOID:332 ! amyotrophic lateral sclerosis
created_by: emitraka
creation_date: 2014-09-16T14:49:07Z

[Term]
id: DOID:0060203
name: amyotrophic lateral sclerosis type 12
def: "An amyotrophic lateral sclerosis that has_material_basis_in mutation in the OPTN gene on chromosome 10." [url:http\://en.wikipedia.org/wiki/Amyotrophic_lateral_sclerosis, url:http\://omim.org/entry/613435]
synonym: "ALS12" EXACT []
synonym: "amyotrophic lateral sclerosis 12" EXACT []
xref: OMIM:613435
is_a: DOID:332 ! amyotrophic lateral sclerosis
created_by: emitraka
creation_date: 2014-09-16T14:53:12Z

[Term]
id: DOID:0060204
name: amyotrophic lateral sclerosis type 13
def: "An amyotrophic lateral sclerosis where a mutation that has_material_basis_in the ATXN2 gene on chromosome 12 contributes to suscepitbility." [url:http\://en.wikipedia.org/wiki/Amyotrophic_lateral_sclerosis, url:http\://omim.org/entry/183090]
comment: An association between 29 or more CAG repeats and the development of ALS13 exists.
synonym: "ALS13" EXACT []
synonym: "amyotrophic lateral sclerosis 13" EXACT []
is_a: DOID:332 ! amyotrophic lateral sclerosis
created_by: emitraka
creation_date: 2014-09-16T14:56:08Z

[Term]
id: DOID:0060205
name: frontotemporal dementia and/or amyotrophic lateral sclerosis-6
def: "An amyotrophic lateral sclerosis that has_material_basis_in mutation in the VCP gene on chromosome 9p13." [url:http\://en.wikipedia.org/wiki/Amyotrophic_lateral_sclerosis, url:http\://omim.org/entry/613954]
synonym: "ALS14" EXACT []
synonym: "amyotrophic lateral sclerosis 14" EXACT []
synonym: "amyotrophic lateral sclerosis type 14" EXACT []
synonym: "amyotrophic lateral sclerosis, with or without frontotemporal dementia" EXACT []
xref: OMIM:613954
is_a: DOID:332 ! amyotrophic lateral sclerosis
created_by: emitraka
creation_date: 2014-09-16T15:02:22Z

[Term]
id: DOID:0060206
name: amyotrophic lateral sclerosis type 15
def: "An amyotrophic lateral sclerosis that has_material_basis_in mutation in the UBQLN2 gene on chromosome X." [url:http\://en.wikipedia.org/wiki/Amyotrophic_lateral_sclerosis, url:http\://omim.org/entry/300857]
comment: Described in one family only.
synonym: "ALS15" EXACT []
synonym: "amyotrophic lateral sclerosis 15" EXACT []
synonym: "amyotrophic lateral sclerosis 15, with or without frontotemporal dementia" EXACT []
xref: OMIM:300857
is_a: DOID:332 ! amyotrophic lateral sclerosis
created_by: emitraka
creation_date: 2014-09-16T15:12:48Z

[Term]
id: DOID:0060207
name: amyotrophic lateral sclerosis type 16
def: "An amyotrophic lateral sclerosis that has_material_basis_in mutation in the SIGMAR1 gene (SETX) on chromosome 9." [url:http\://en.wikipedia.org/wiki/Amyotrophic_lateral_sclerosis, url:http\://omim.org/entry/614373]
synonym: "ALS16" EXACT []
synonym: "amyotrophic lateral sclerosis 16" EXACT []
synonym: "amyotrophic lateral sclerosis 16, juvenile" RELATED []
synonym: "amyotrophic lateral sclerosis 16, juvenile" RELATED [OMIM:614373]
xref: OMIM:614373
is_a: DOID:332 ! amyotrophic lateral sclerosis
created_by: emitraka
creation_date: 2014-09-16T15:17:01Z

[Term]
id: DOID:0060208
name: obsolete amyotrophic lateral sclerosis type 17
def: "An amyotrophic lateral sclerosis that has_material_basis_in mutation in the CHMP2B gene on chromosome 3." [url:http\://en.wikipedia.org/wiki/Amyotrophic_lateral_sclerosis]
is_obsolete: true
created_by: emitraka
creation_date: 2014-09-16T15:20:50Z

[Term]
id: DOID:0060209
name: amyotrophic lateral sclerosis type 18
def: "An amyotrophic lateral sclerosis that has_material_basis_in mutation in the PFN1 gene on chromosome 17." [url:http\://en.wikipedia.org/wiki/Amyotrophic_lateral_sclerosis, url:http\://omim.org/entry/614808]
synonym: "ALS18" EXACT []
synonym: "amyotrophic lateral sclerosis 18" EXACT []
xref: OMIM:614808
is_a: DOID:332 ! amyotrophic lateral sclerosis
created_by: emitraka
creation_date: 2014-09-16T15:24:08Z

[Term]
id: DOID:0060210
name: amyotrophic lateral sclerosis type 19
def: "An amyotrophic lateral sclerosis that has_material_basis_in mutation in the ERBB4 gene on chromosome 2." [url:http\://en.wikipedia.org/wiki/Amyotrophic_lateral_sclerosis, url:http\://omim.org/entry/615515]
synonym: "ALS19" EXACT []
synonym: "amyotrophic lateral sclerosis 19" EXACT []
xref: OMIM:615515
is_a: DOID:332 ! amyotrophic lateral sclerosis
created_by: emitraka
creation_date: 2014-09-16T15:30:22Z

[Term]
id: DOID:0060211
name: amyotrophic lateral sclerosis type 20
def: "An amyotrophic lateral sclerosis with juvenile onset that has_material_basis_in mutation in the HNRNPA1 gene on chromosome 12." [url:http\://en.wikipedia.org/wiki/Amyotrophic_lateral_sclerosis, url:http\://omim.org/entry/615426]
synonym: "ALS20" EXACT []
synonym: "amyotrophic lateral sclerosis 20" EXACT []
xref: OMIM:615426
is_a: DOID:332 ! amyotrophic lateral sclerosis
created_by: emitraka
creation_date: 2014-09-16T15:34:12Z

[Term]
id: DOID:0060212
name: amyotrophic lateral sclerosis type 21
def: "An amyotrophic lateral sclerosis that has_material_basis_in mutation in the MATR3 gene on chromosome 5." [url:http\://omim.org/entry/606070]
synonym: "ALS21" EXACT []
xref: OMIM:606070
is_a: DOID:332 ! amyotrophic lateral sclerosis
created_by: emitraka
creation_date: 2014-09-16T16:06:31Z

[Term]
id: DOID:0060213
name: frontotemporal dementia and/or amyotrophic lateral sclerosis-1
def: "An amyotrophic lateral sclerosis that has_material_basis_in mutation in the C9ORF72 gene on chromosome 9. It is characterized by adult onset of either frontotemporal dementia and/or amyotrophic lateral sclerosis." [url:http\://omim.org/entry/105550]
synonym: "ALSFTD" EXACT []
synonym: "amyotrophic lateral sclerosis and/or frontotemporal dementia" EXACT []
synonym: "frontotemporal dementia and/or amyotrophic lateral sclerosis 1" EXACT []
synonym: "frontotemporal dementia and/or motor neuron disease" EXACT []
synonym: "FTDALS1" EXACT []
synonym: "FTDMND" EXACT []
xref: OMIM:105550
is_a: DOID:332 ! amyotrophic lateral sclerosis
created_by: emitraka
creation_date: 2014-09-16T16:36:24Z

[Term]
id: DOID:0060214
name: frontotemporal dementia and/or amyotrophic lateral sclerosis-2
def: "An amyotrophic lateral sclerosis that has_material_basis_in mutation in the CHCHD10 gene on chromosome 22. It is characterized by adult onset of either frontotemporal dementia and/or amyotrophic lateral sclerosis." [url:http\://omim.org/entry/615911, url:https\://www.ncbi.nlm.nih.gov/pubmed/24934289]
synonym: "frontotemporal dementia and/or amyotrophic lateral sclerosis 2" EXACT []
synonym: "FTDALS2" EXACT []
xref: OMIM:615911
is_a: DOID:332 ! amyotrophic lateral sclerosis
created_by: emitraka
creation_date: 2014-09-16T16:44:08Z

[Term]
id: DOID:0060215
name: Balo concentric sclerosis
def: "A multiple sclerosis that is characterized by concentric layers of demyelinated tissues, tumor-like lesions larger than two centimeters and symptoms similar to those of a brain tumor." [url:http\://en.wikipedia.org/wiki/Balo_concentric_sclerosis, url:https\://pubmed.ncbi.nlm.nih.gov/32140322/, url:https\://www.cedars-sinai.edu/Patients/Health-Conditions/Tumefactive-Multiple-Sclerosis.aspx, url:https\://www.ncbi.nlm.nih.gov/pmc/articles/PMC3110404/]
comment: Similar to standard multiple sclerosis.
subset: DO_rare_slim
subset: NCIthesaurus
synonym: "Balo disease" EXACT []
synonym: "Balo's concentric sclerosis" EXACT []
synonym: "Tumefactive multiple sclerosis" EXACT []
xref: GARD:5885
xref: ICD10CM:G37.0
xref: ICD9CM:341.1
xref: MESH:D002549
xref: NCI:C84670
xref: SNOMEDCT_US_2023_03_01:44875002
xref: UMLS_CUI:C0007795
is_a: DOID:2377 ! multiple sclerosis
created_by: emitraka
creation_date: 2014-09-18T15:02:17Z

[Term]
id: DOID:0060216
name: Cogan syndrome
def: "An eye disease characterized by nonsyphilitic interstitial keratitis located_in cornea, has_symptom fever, has_symptom fatigue." [url:http\://en.wikipedia.org/wiki/Cogan_syndrome]
comment: OWL also bilateral audiovestibular deficits.
subset: DO_rare_slim
synonym: "Cogan's syndrome" EXACT []
synonym: "diffuse interstitual keratitis" EXACT []
xref: GARD:1421
xref: ICD10CM:H16.32
xref: MESH:D055952
xref: ORDO:1467
xref: SNOMEDCT_US_2023_03_01:231906002
xref: UMLS_CUI:C0271270
is_a: DOID:5614 ! eye disease
created_by: emitraka
creation_date: 2014-09-22T16:29:20Z

[Term]
id: DOID:0060217
name: Cogan-Reese syndrome
def: "An eye disease characterized by variable iris atrophy, pigmented and pedunculated nodules located_in iris and attachment of the iris to the cornea (peripheral anterior synechiae) and characterized_by glaucoma." [url:http\://en.wikipedia.org/wiki/Iridocorneal_endothelial_syndrome, url:http\://rarediseases.info.nih.gov/gard/6125/cogan-reese-syndrome/resources/1]
subset: DO_rare_slim
subset: NCIthesaurus
xref: GARD:6125
xref: MEDDRA:10059200
xref: NCI:C84644
xref: ORDO:98980
xref: SNOMEDCT_US_2023_03_01:129624009
xref: UMLS_CUI:C1168173
is_a: DOID:5614 ! eye disease
created_by: emitraka
creation_date: 2014-09-23T12:31:25Z

[Term]
id: DOID:0060218
name: CREST syndrome
def: "A syndrome characterized by calcinosis, Raynaud's phenomeno, esophageal dysmotility, sclerodactyly and telangiectasia." [url:http\://en.wikipedia.org/wiki/CREST_syndrome]
subset: DO_rare_slim
subset: NCIthesaurus
xref: GARD:12430
xref: ICD10CM:M34.1
xref: MESH:D017675
xref: NCI:C70646
xref: SNOMEDCT_US_2023_03_01:31848007
xref: SNOMEDCT_US_2023_03_01:62382002
xref: UMLS_CUI:C0206138
xref: UMLS_CUI:C1527226
is_a: DOID:225 ! syndrome
created_by: emitraka
creation_date: 2014-09-24T16:30:36Z

[Term]
id: DOID:0060219
name: lymph node adenoid cystic carcinoma
def: "A lymph node carcinoma that is characterized by a distinctive pattern in which abnormal nests or cords of epithelial cells surround and/or infiltrate ducts or glandular structures of the lymph nodes. These structures are typically filled with a mucous-like material or contain abnormal fibrous membranes." [url:https\://www.ncbi.nlm.nih.gov/pmc/articles/PMC5193158/, url:https\://www.ncbi.nlm.nih.gov/pmc/articles/PMC6021008/]
subset: DO_cancer_slim
synonym: "lymph node adenoid cystic cancer" EXACT []
is_a: DOID:0080618 ! lymph node carcinoma
created_by: emitraka
creation_date: 2014-11-05T09:11:16Z

[Term]
id: DOID:0060220
name: physical urticaria
def: "An urticaria induced by external physical influences." [url:http\://en.wikipedia.org/wiki/Physical_urticaria, url:http\://www.dermnetnz.org/reactions/urticaria.html]
comment: WD correction.
is_a: DOID:1555 ! urticaria
created_by: emitraka
creation_date: 2014-11-21T15:51:38Z

[Term]
id: DOID:0060221
name: Maffucci syndrome
def: "A syndrome characterized by the presence of multiple enchondromas (benign growths of cartilage) associated with multiple hemangiomas." [url:http\://en.wikipedia.org/wiki/Maffucci_syndrome, url:http\://ghr.nlm.nih.gov/condition/maffucci-syndrome]
comment: WD former synonym.
subset: DO_rare_slim
xref: GARD:6958
xref: ICD10CM:Q78.4
xref: OMIM:614569
xref: ORDO:163634
is_a: DOID:225 ! syndrome
created_by: emitraka
creation_date: 2014-11-26T11:16:24Z

[Term]
id: DOID:0060222
name: Scheie syndrome
def: "A mucopolysaccharidosis characterized by corneal clouding, facial dysmorphism and normal lifespan." [url:http\://en.wikipedia.org/wiki/Scheie_syndrome]
comment: WD former synonym.
subset: DO_rare_slim
synonym: "mucopolysaccharidosis type 1S" EXACT []
synonym: "mucopolysaccharidosis type IS" EXACT []
synonym: "mucopolysaccharidosis type V" EXACT []
xref: GARD:12561
xref: ICD10CM:E76.0
xref: OMIM:607016
xref: ORDO:93474
is_a: DOID:12802 ! mucopolysaccharidosis I
created_by: emitraka
creation_date: 2014-11-26T11:32:20Z

[Term]
id: DOID:0060223
name: agraphia
def: "An acquired writing disorder causing a loss in the ability to communicate through writing, either due to some motor dysfunction or the inability to spell." [url:http\://en.wikipedia.org/wiki/Agraphia, url:https\://www.ncbi.nlm.nih.gov/pubmed/21507544]
xref: ICD10CM:R48.8
xref: MESH:D000381
is_a: DOID:0060047 ! writing disorder
property_value: exactMatch "MESH:D000381" xsd:string
created_by: emitraka
creation_date: 2014-11-26T11:44:01Z

[Term]
id: DOID:0060224
name: atrial fibrillation
def: "A heart conduction disease that is characterized by uncoordinated electrical activity in the heart's upper chambers (the atria), which causes the heartbeat to become fast and irregular and has symptoms palpitations, weakness, fatigue, lightheadedness, dizziness, confusion, shortness of breath and chest pain." [url:http\://en.wikipedia.org/wiki/Atrial_fibrillation, url:http\://www.mayoclinic.org/diseases-conditions/atrial-fibrillation/basics/definition/con-20027014, url:http\://www.nhlbi.nih.gov/health/health-topics/topics/af]
subset: NCIthesaurus
synonym: "A-fib" EXACT []
synonym: "AFib" EXACT []
xref: ICD9CM:427.31
xref: MESH:D001281
xref: NCI:C50466
xref: SNOMEDCT_US_2023_03_01:266306001
xref: UMLS_CUI:C0004238
is_a: DOID:10273 ! heart conduction disease
property_value: exactMatch "MESH:D001281" xsd:string
created_by: emitraka
creation_date: 2015-01-16T14:55:21Z

[Term]
id: DOID:0060225
name: 3MC syndrome
def: "A syndrome characterized by blepharophimosis, blepharoptosis, highly arched eyebrows hypertelorism, cleft lip and palate, postnatal growth deficiency, cognitive impairment, hearing loss and, in a smaller percentage of cases, craniosynostosis, radioulnar synostosis and genital and vesicorenal anomalies. It encompasses four disorders that were previously designated the Malpuech, Michels, Mingarelli and Carnevale syndromes." [url:https\://www.ncbi.nlm.nih.gov/pubmed/16096999]
comment: Xref MGI.
subset: DO_rare_slim
synonym: "craniofacial-ulnar-renal syndrome" EXACT []
synonym: "oculopalatoskeletal syndrome" EXACT []
xref: GARD:1118
xref: ICD10CM:Q87.8
xref: OMIM:PS257920
xref: ORDO:293843
is_a: DOID:0050737 ! autosomal recessive disease
is_a: DOID:225 ! syndrome
created_by: emitraka
creation_date: 2015-01-16T15:08:40Z

[Term]
id: DOID:0060226
name: acrofrontofacionasal dysostosis
def: "A dysostosis characterized by intellectual disability, short stature, hypertelorism, broad notched nasal tip, cleft lip palate, postaxial camptobrachypolysyndactyly, fibular hypoplasia and anomalies of foot structure." [url:http\://en.wikipedia.org/wiki/Acrofrontofacionasal_dysostosis, url:https\://www.ncbi.nlm.nih.gov/pubmed/2986457]
comment: Xref MGI.
subset: DO_rare_slim
synonym: "AFFN dysostosis" EXACT []
synonym: "Richieri-Costa-Colletto syndrome" EXACT []
xref: MESH:C538186
xref: OMIM:201180
xref: OMIM:239710
xref: ORDO:1784
xref: SNOMEDCT_US_2023_03_01:720408003
xref: UMLS_CUI:C1860118
is_a: DOID:1934 ! dysostosis
created_by: emitraka
creation_date: 2015-01-16T15:39:56Z

[Term]
id: DOID:0060227
name: Adams-Oliver syndrome
def: "A syndrome characterized by defects of the scalp (aplasia cutis congenita), abnormalities of the fingers, toes, arms and legs." [url:http\://en.wikipedia.org/wiki/Adams%E2%80%93Oliver_syndrome, url:http\://ghr.nlm.nih.gov/condition/adams-oliver-syndrome, url:https\://www.ncbi.nlm.nih.gov/pubmed/18000904, url:https\://www.rarediseases.org/rare-disease-information/rare-diseases/byID/584/viewAbstract]
comment: Xref MGI.
subset: DO_rare_slim
synonym: "Adams Oliver syndrome" EXACT []
xref: GARD:5739
xref: OMIM:100300
xref: OMIM:614219
xref: OMIM:614814
xref: OMIM:615297
xref: OMIM:616028
xref: OMIM:PS100300
xref: ORDO:974
xref: SNOMEDCT_US_2023_03_01:34748004
xref: UMLS_CUI:C0265268
is_a: DOID:225 ! syndrome
created_by: emitraka
creation_date: 2015-01-16T15:48:40Z

[Term]
id: DOID:0060228
name: intracranial berry aneurysm
def: "An intracranial aneurysm with a characteristic rounded shape; the most common form of cerebral aneurysm." [url:http\://en.wikipedia.org/wiki/Intracranial_aneurysm#Saccular_aneurysms, url:http\://radiopaedia.org/articles/saccular-cerebral-aneurysm]
comment: Xref MGI.
subset: DO_rare_slim
synonym: "familial aneurysmal subarachnoid hemorrhage" EXACT []
synonym: "familial berry aneurysm" EXACT []
synonym: "familial intracranial saccular aneurysm" EXACT []
synonym: "saccular cerebral aneurysm" EXACT []
xref: OMIM:PS105800
xref: ORDO:231160
is_a: DOID:10941 ! intracranial aneurysm
created_by: emitraka
creation_date: 2015-01-16T16:24:39Z

[Term]
id: DOID:0060229
name: Baraitser-Winter syndrome
def: "A syndrome characterized by distinctive facial features including hypertelorism, large eyelid openings, ptosis, high-arched eyebrows, a broad nasal bridge and tip of the nose, a long space between the nose and the upper lip, full cheeks and a pointed chin; structural abnormalities of the brain might also be present." [url:http\://ghr.nlm.nih.gov/condition/baraitser-winter-syndrome]
comment: Xref MGI.
subset: DO_rare_slim
xref: GARD:5279
xref: OMIM:PS243310
xref: ORDO:2995
is_a: DOID:225 ! syndrome
created_by: emitraka
creation_date: 2015-01-16T16:52:25Z

[Term]
id: DOID:0060230
name: basal ganglia calcification
def: "A basal ganglia disease characterized by the presence of abnormal calcium deposits of unknown cause in the brain; has symptom dementia, psychosis, mood swings and loss of acquired motor skills." [url:http\://en.wikipedia.org/wiki/Fahr%27s_syndrome, url:http\://ghr.nlm.nih.gov/condition/familial-idiopathic-basal-ganglia-calcification, url:https\://www.rarediseases.org/rare-disease-information/rare-diseases/byID/597/viewAbstract]
comment: NT MGI.
subset: NCIthesaurus
synonym: "Fahr disease" EXACT []
xref: MESH:C536275
xref: OMIM:114100
xref: OMIM:213600
xref: OMIM:615007
xref: OMIM:615483
xref: SNOMEDCT_US_2023_03_01:110997000
xref: UMLS_CUI:C0393590
is_a: DOID:679 ! basal ganglia disease
created_by: emitraka
creation_date: 2015-01-22T13:09:08Z

[Term]
id: DOID:0060231
name: Bruck syndrome
def: "A syndrome characterized by a combination of multiple joint contractures and osteogenesis imperfecta." [url:http\://en.wikipedia.org/wiki/Bruck_syndrome, url:https\://www.ncbi.nlm.nih.gov/pubmed/9129737]
comment: NT MGI.
subset: DO_rare_slim
synonym: "osteogenesis imperfecta with congenital joint contractures" EXACT []
xref: ICD10CM:M21.8
xref: OMIM:259450
xref: OMIM:609220
xref: ORDO:2771
is_a: DOID:225 ! syndrome
created_by: emitraka
creation_date: 2015-01-23T15:12:40Z

[Term]
id: DOID:0060232
name: branchiootic syndrome
def: "A syndrome characterized by malformations of the outer, middle and inner ear and branchial and renal malformations. Mutations of the EYA1, SIX1 and SIX5 genes are associated with the syndrome." [url:https\://www.ncbi.nlm.nih.gov/pubmed/22901925, url:https\://www.rarediseases.org/rare-disease-information/rare-diseases/byID/881/viewAbstract]
comment: NT MGI.
subset: DO_rare_slim
synonym: "BO syndrome" EXACT []
synonym: "BOR" EXACT []
synonym: "branchiootic dysplasia" EXACT []
xref: GARD:10148
xref: ICD10CM:Q87.0
xref: MESH:C537104
xref: OMIM:120502
xref: OMIM:602588
xref: OMIM:608389
xref: ORDO:52429
is_a: DOID:225 ! syndrome
created_by: emitraka
creation_date: 2015-01-23T15:24:02Z

[Term]
id: DOID:0060233
name: cardiofaciocutaneous syndrome
def: "A RASopathy characterized by unusually sparse, brittle, curly hair, macrocephaly, a prominent forehead and bi-temporal narrowing, intellectual disability, failure to thrive, congenital heart defects, short stature and skin abnormalities, and has_material_basis_in mutation in the BRAF, MAP2K1, MAP2kK2 and KRAS genes." [url:http\://en.wikipedia.org/wiki/Cardiofaciocutaneous_syndrome, url:http\://ghr.nlm.nih.gov/condition/cardiofaciocutaneous-syndrome, url:https\://www.rarediseases.org/rare-disease-information/rare-diseases/byID/877/viewAbstract]
comment: NT MGI.
subset: DO_rare_slim
synonym: "cardio-facial-cutaneous syndrome" EXACT []
synonym: "CFC syndrome" EXACT []
xref: GARD:9146
xref: ICD10CM:Q87.8
xref: MESH:C535579
xref: OMIM:PS115150
xref: ORDO:1340
is_a: DOID:0050177 ! monogenic disease
is_a: DOID:0080690 ! RASopathy
created_by: emitraka
creation_date: 2015-01-23T15:37:07Z

[Term]
id: DOID:0060234
name: Carpenter syndrome
def: "An acrocephalosyndactylia characterized by craniosynostosis, acrocephaly, obesity, syndactyly and polydactyly." [url:http\://en.wikipedia.org/wiki/Carpenter_syndrome, url:http\://ghr.nlm.nih.gov/condition/carpenter-syndrome, url:https\://www.rarediseases.org/rare-disease-information/rare-diseases/byID/612/viewAbstract]
comment: NT MGI.
subset: DO_rare_slim
subset: NCIthesaurus
synonym: "acrocephalopolysyndactyly type II" EXACT []
xref: GARD:6003
xref: MESH:C563187
xref: NCI:C98873
xref: OMIM:201000
xref: OMIM:614976
xref: ORDO:65759
xref: SNOMEDCT_US_2023_03_01:403767009
xref: UMLS_CUI:C1275078
is_a: DOID:12960 ! acrocephalosyndactylia
created_by: emitraka
creation_date: 2015-01-23T16:06:03Z

[Term]
id: DOID:0060235
name: carnitine palmitoyltransferase II deficiency
def: "A lipid metabolism disorder characterized by an enzymatic defect that prevents long-chain fatty acids from being transported into the mitochondria." [url:http\://en.wikipedia.org/wiki/Carnitine_palmitoyltransferase_II_deficiency, url:http\://ghr.nlm.nih.gov/condition/carnitine-palmitoyltransferase-ii-deficiency]
comment: NT MGI.
subset: DO_rare_slim
subset: NCIthesaurus
synonym: "CPT-II" EXACT []
synonym: "infantile carnitine palmitoyltransferase II deficiency" EXACT []
synonym: "late-onset carnitine palmitoyltransferase II deficiency" EXACT []
synonym: "lethal neonatal carnitine palmitoyltransferase II deficiency" EXACT []
xref: MESH:C535589
xref: NCI:C114766
xref: OMIM:255110
xref: OMIM:600649
xref: OMIM:608836
xref: ORDO:157
xref: SNOMEDCT_US_2023_03_01:238002005
xref: UMLS_CUI:C0342790
is_a: DOID:3146 ! lipid metabolism disorder
created_by: emitraka
creation_date: 2015-01-23T16:35:22Z

[Term]
id: DOID:0060236
name: xanthinuria
def: "A purine-pyrimidine metabolic disorder characterized by deficiency of xanthine oxidase, resulting in excretion of large amounts of xanthine in the urine and the formation of xanthine stones." [url:http\://en.wikipedia.org/wiki/Xanthinuria, url:https\://medlineplus.gov/genetics/condition/hereditary-xanthinuria/, url:https\://www.ncbi.nlm.nih.gov/pubmed/4369449]
comment: NT MGI.
subset: DO_FlyBase_slim
subset: DO_rare_slim
synonym: "classic xanthinuria" EXACT []
synonym: "hereditary xanthinuria" EXACT []
synonym: "xanthine dehydrogenase deficiency" EXACT []
synonym: "xanthine oxidase deficiency" EXACT []
xref: ICD10CM:E79.8
xref: OMIM:PS278300
xref: ORDO:3467
xref: SNOMEDCT_US_2023_03_01:190919008
xref: UMLS_CUI:C0220988
is_a: DOID:0050737 ! autosomal recessive disease
is_a: DOID:653 ! purine-pyrimidine metabolic disorder
created_by: emitraka
creation_date: 2015-01-27T14:10:42Z

[Term]
id: DOID:0060237
name: Warburg micro syndrome
def: "A syndrome characterized by severe intellectual disability, microcephaly, congenital cataract, microcornea, microphthalmia, agenesis or hypoplasia of the corpus callosum and hypogenitalism." [url:http\://en.wikipedia.org/wiki/Micro_syndrome, url:https\://www.ncbi.nlm.nih.gov/pubmed/22768674]
comment: NT MGI.
subset: DO_rare_slim
synonym: "micro syndrome" EXACT []
synonym: "WARBM" EXACT []
synonym: "Warburg-Sjo-Fledelius syndrome" EXACT []
xref: MESH:C536681
xref: OMIM:PS600118
xref: ORDO:2510
xref: UMLS_CUI:C1838625
is_a: DOID:0050737 ! autosomal recessive disease
is_a: DOID:225 ! syndrome
created_by: emitraka
creation_date: 2015-01-27T14:32:30Z

[Term]
id: DOID:0060238
name: Van Maldergem syndrome
def: "A syndrome characterized by facial abnormalities such as telecanthus, epicanthus, broad flattened nose, large inverted W-shaped mouth and malformed ears, malformed extremities such as camptodactyly, clinodactyly, interdigital webbing and joint hyperlaxity and mental retardation." [url:https\://www.ncbi.nlm.nih.gov/pubmed/1633641]
comment: NT MGI.
subset: DO_rare_slim
synonym: "cerebro-facio-articular syndrome" EXACT []
xref: GARD:5456
xref: MESH:C536530
xref: OMIM:PS601390
xref: ORDO:314679
xref: SNOMEDCT_US_2023_03_01:763353000
xref: UMLS_CUI:C1832390
is_a: DOID:0050737 ! autosomal recessive disease
is_a: DOID:225 ! syndrome
created_by: emitraka
creation_date: 2015-01-27T15:42:05Z

[Term]
id: DOID:0060239
name: Van der Woude syndrome
def: "A syndrome characterized by the combination of lower lip pits, cleft lip with or without cleft palate and cleft palate alone." [url:http\://en.wikipedia.org/wiki/Van_der_Woude_syndrome, url:http\://ghr.nlm.nih.gov/condition/van-der-woude-syndrome]
comment: NT MGI.
subset: DO_rare_slim
subset: NCIthesaurus
synonym: "lip-pit syndrome" RELATED []
xref: GARD:8414
xref: ICD10CM:Q38.0
xref: MESH:C536528
xref: MESH:C563529
xref: NCI:C74986
xref: OMIM:119300
xref: OMIM:606713
xref: ORDO:888
xref: SNOMEDCT_US_2023_03_01:79261008
xref: UMLS_CUI:C0175697
xref: UMLS_CUI:C1834339
is_a: DOID:225 ! syndrome
created_by: emitraka
creation_date: 2015-01-27T15:51:56Z

[Term]
id: DOID:0060240
name: UV-sensitive syndrome
def: "A skin disease characterized by photosensitivity and liver spots (solar lentigines)." [url:http\://en.wikipedia.org/wiki/UV-sensitive_syndrome, url:http\://ghr.nlm.nih.gov/condition/uv-sensitive-syndrome]
comment: NT MGI.
subset: DO_rare_slim
xref: MESH:C563466
xref: OMIM:600630
xref: OMIM:614621
xref: OMIM:614640
xref: OMIM:PS600630
xref: ORDO:178338
is_a: DOID:0050737 ! autosomal recessive disease
is_a: DOID:37 ! skin disease
created_by: emitraka
creation_date: 2015-01-27T16:00:50Z

[Term]
id: DOID:0060241
name: 3-M syndrome
def: "A syndrome characterized by dwarfism, facial dysmorphia and skeletal abnormalities." [url:http\://en.wikipedia.org/wiki/3-M_syndrome, url:http\://ghr.nlm.nih.gov/condition/3-m-syndrome]
comment: NT MGI.
subset: DO_rare_slim
synonym: "dolichospondylic dysplasia" EXACT []
synonym: "gloomy face syndrome" EXACT []
synonym: "Le Merrer syndrome" EXACT []
synonym: "Miller-McKusick-Malvaux syndrome" EXACT []
synonym: "three M syndrome" EXACT []
synonym: "Yakut short stature syndrome" EXACT []
xref: GARD:5667
xref: MESH:C535314
xref: OMIM:273750
xref: OMIM:612921
xref: OMIM:614205
xref: ORDO:2616
xref: SNOMEDCT_US_2023_03_01:702342007
xref: UMLS_CUI:C1848862
xref: UMLS_CUI:C3280146
is_a: DOID:0050737 ! autosomal recessive disease
is_a: DOID:225 ! syndrome
created_by: emitraka
creation_date: 2015-01-27T16:10:58Z

[Term]
id: DOID:0060242
name: synpolydactyly
def: "A syndactyly characterized by an increased number of digits; often a result of a mutation in the HOXD13 gene." [url:http\://en.wikipedia.org/wiki/Synpolydactyly, url:https\://www.ncbi.nlm.nih.gov/pubmed/18177473, url:https\://www.ncbi.nlm.nih.gov/pubmed/8817328]
comment: NT MGI.
subset: DO_rare_slim
subset: NCIthesaurus
synonym: "syndactyly type 2" EXACT []
xref: GARD:5087
xref: MESH:C538153
xref: NCI:C75003
xref: OMIM:186000
xref: OMIM:608180
xref: OMIM:610234
xref: ORDO:295195
xref: SNOMEDCT_US_2023_03_01:715724002
xref: UMLS_CUI:C2699746
is_a: DOID:11193 ! syndactyly
created_by: emitraka
creation_date: 2015-01-27T16:57:56Z

[Term]
id: DOID:0060243
name: stuttering
def: "An articulation disorder characterized by involuntary sound repetition and disruption or blocking of speech." [url:http\://en.wikipedia.org/wiki/Stuttering, url:http\://www.asha.org/public/speech/disorders/stuttering.htm, url:http\://www.merriam-webster.com/dictionary/stutter]
comment: NT MGI.
subset: NCIthesaurus
synonym: "familial persistent stuttering" EXACT []
synonym: "stammering" EXACT []
xref: ICD10CM:F80.81
xref: MESH:D013342
xref: NCI:C35043
xref: OMIM:184450
xref: OMIM:609261
xref: OMIM:614655
xref: OMIM:614668
xref: SNOMEDCT_US_2023_03_01:191987007
xref: SNOMEDCT_US_2023_03_01:229631007
xref: SNOMEDCT_US_2023_03_01:29916003
xref: UMLS_CUI:C0038131
xref: UMLS_CUI:C0038506
xref: UMLS_CUI:C0454542
xref: UMLS_CUI:C0751527
xref: UMLS_CUI:C0751528
xref: UMLS_CUI:C0751529
xref: UMLS_CUI:C3489627
is_a: DOID:4186 ! articulation disorder
created_by: emitraka
creation_date: 2015-01-28T16:04:54Z

[Term]
id: DOID:0060244
name: specific language impairment
def: "A language disorder characterized by difficulty in language acquisition despite otherwise normal development and in the absence of any obvious explanatory factors." [url:http\://en.wikipedia.org/wiki/Specific_language_impairment, url:https\://www.ncbi.nlm.nih.gov/pubmed/19646677]
comment: NT MGI.
xref: OMIM:606711
xref: OMIM:606712
xref: OMIM:607134
xref: OMIM:612514
xref: OMIM:615432
is_a: DOID:93 ! language disorder
created_by: emitraka
creation_date: 2015-01-28T16:29:51Z

[Term]
id: DOID:0060245
name: Mast syndrome
def: "A hereditary spastic paraplegia associated with dementia." [url:http\://ghr.nlm.nih.gov/gene/SPG21, url:https\://www.ncbi.nlm.nih.gov/pubmed/6024251]
comment: NT MGI.
subset: DO_rare_slim
synonym: "autosomal recessive spastic paraplegia 21" EXACT []
synonym: "autosomal recessive spastic paraplegia type 21" EXACT []
synonym: "hereditary spastic paraplegia 21" EXACT []
synonym: "SPG21" EXACT []
xref: ICD10CM:G11.4
xref: MESH:C565409
xref: OMIM:248900
xref: ORDO:101001
is_a: DOID:2476 ! hereditary spastic paraplegia
created_by: emitraka
creation_date: 2015-01-28T16:42:37Z

[Term]
id: DOID:0060246
name: MASA syndrome
def: "A hereditary spastic paraplegia that is characterized by hydrocephalus, spasticity of the lower limbs, adducted thumbs, aphasia, seizures, agenesis of the corpus callosum and intellectual disability in the mild to moderate range." [url:http\://en.wikipedia.org/wiki/MASA_syndrome, url:http\://ghr.nlm.nih.gov/condition/l1-syndrome, url:https\://www.rarediseases.org/rare-disease-information/rare-diseases/byID/1097/viewAbstract]
comment: NT MGI.
subset: DO_rare_slim
subset: NCIthesaurus
synonym: "CRASH syndrome" EXACT []
synonym: "Gareis-Mason syndrome" EXACT []
synonym: "hereditary spastic paraplegia 1" EXACT []
synonym: "L1 syndrome" EXACT []
synonym: "SPG1" EXACT []
synonym: "X-linked complicated hereditary spastic paraplegia type 1" EXACT []
synonym: "X-linked corpus callosum agenesis" EXACT []
synonym: "X-linked spastic paraplegia 1" EXACT []
xref: GARD:6986
xref: MESH:C536029
xref: NCI:C129930
xref: OMIM:303350
xref: ORDO:2466
xref: SNOMEDCT_US_2023_03_01:716996008
xref: UMLS_CUI:C0795953
is_a: DOID:0080012 ! X-linked recessive disease
is_a: DOID:2476 ! hereditary spastic paraplegia
created_by: emitraka
creation_date: 2015-01-28T16:49:53Z

[Term]
id: DOID:0060247
name: Smith-McCort dysplasia
def: "A Dyggve-Melchior-Clausen disease that is characterized by short limbs and a short trunk with a barrel-shaped chest." [url:https\://rarediseases.info.nih.gov/diseases/10620/smith-mccort-dysplasia, url:https\://www.ncbi.nlm.nih.gov/pubmed/1216821]
comment: NT MGI.
subset: DO_rare_slim
xref: GARD:10620
xref: MESH:C564589
xref: OMIM:PS607326
xref: ORDO:178355
xref: SNOMEDCT_US_2023_03_01:715862006
xref: UMLS_CUI:C1846431
is_a: DOID:0111167 ! Dyggve-Melchior-Clausen disease
created_by: emitraka
creation_date: 2015-01-29T15:06:25Z

[Term]
id: DOID:0060248
name: Simpson-Golabi-Behmel syndrome type 1
def: "A syndrome characterized by pre- and postnatal overgrowth and craniofacial, skeletal, cardiac and renal abnormalities and has_material_basis_in mutation in the gene encoding glypican-3 (GPC3) on chromosome Xq26." [url:http\://en.wikipedia.org/wiki/Simpson%E2%80%93Golabi%E2%80%93Behmel_syndrome, url:http\://ghr.nlm.nih.gov/condition/simpson-golabi-behmel-syndrome, url:https\://pubmed.ncbi.nlm.nih.gov/36720533/]
subset: DO_rare_slim
subset: NCIthesaurus
synonym: "bulldog syndrome" EXACT []
synonym: "DGSX Golabi-Rosen syndrome" EXACT []
synonym: "Golabi-Rosen syndrome" EXACT []
synonym: "Sara Angers syndrome" EXACT []
synonym: "SGB syndrome" EXACT []
synonym: "Simpson dysmorphia syndrome" EXACT []
synonym: "X-linked dysplasia gigantism syndrome" EXACT []
xref: GARD:7649
xref: MESH:C537340
xref: NCI:C118787
xref: OMIM:312870
xref: ORDO:373
xref: UMLS_CUI:C0796154
is_a: DOID:0080012 ! X-linked recessive disease
is_a: DOID:225 ! syndrome
created_by: emitraka
creation_date: 2015-01-29T15:15:46Z

[Term]
id: DOID:0060249
name: scoliosis
def: "A bone structure disease characterized by an appreciable lateral deviation in the normally straight vertical line of the spine." [url:http\://en.wikipedia.org/wiki/Scoliosis, url:http\://www.mayoclinic.org/diseases-conditions/scoliosis/basics/definition/con-20030140]
comment: NT MGI add.
subset: NCIthesaurus
xref: ICD10CM:M41.9
xref: MESH:D012600
xref: NCI:C78603
xref: SNOMEDCT_US_2023_03_01:36773001
xref: UMLS_CUI:C0036439
is_a: DOID:0060564 ! spinal disease
is_a: DOID:0080010 ! bone structure disease
property_value: exactMatch "MESH:D012600" xsd:string
created_by: emitraka
creation_date: 2015-01-29T15:44:16Z

[Term]
id: DOID:0060250
name: idiopathic scoliosis
def: "A scoliosis with no known cause." [url:http\://en.wikipedia.org/wiki/Scoliosis]
comment: NT MGI.
subset: DO_rare_slim
xref: GARD:552
is_a: DOID:0060249 ! scoliosis
created_by: emitraka
creation_date: 2015-01-29T15:52:18Z

[Term]
id: DOID:0060251
name: sclerosteosis
def: "A hyperostosis characterized by excessive bone formation most prominent in the skull, mandible, clavicle, ribs and diaphyses of long bones; bone formation occurs throughout life." [url:http\://en.wikipedia.org/wiki/Sclerostin#Clinical_significance, url:https\://www.ncbi.nlm.nih.gov/pubmed/11836356]
subset: DO_rare_slim
subset: NCIthesaurus
xref: GARD:4771
xref: MESH:C537525
xref: NCI:C131133
xref: OMIM:PS269500
xref: ORDO:3152
xref: SNOMEDCT_US_2023_03_01:17568006
xref: UMLS_CUI:C0265301
is_a: DOID:205 ! hyperostosis
created_by: emitraka
creation_date: 2015-01-29T16:02:45Z

[Term]
id: DOID:0060252
name: sclerocornea
def: "A corneal disease in which the cornea blends with sclera, resulting in clouding of the cornea." [url:http\://en.wikipedia.org/wiki/Sclerocornea, url:https\://www.ncbi.nlm.nih.gov/pubmed/3994576]
subset: DO_rare_slim
synonym: "isolated congenital sclerocornea" EXACT []
xref: MESH:C565209
xref: OMIM:181700
xref: ORDO:91490
xref: UMLS_CUI:C1853235
is_a: DOID:10124 ! corneal disease
created_by: emitraka
creation_date: 2015-01-29T16:16:57Z

[Term]
id: DOID:0060253
name: scapuloperoneal myopathy
def: "A muscular dystrophy which begins at the lower legs and affects the shoulder region earlier and more severely than distal arm." [url:https\://www.ncbi.nlm.nih.gov/pubmed/28179901]
comment: NT MGI.
xref: MESH:C536624
xref: OMIM:300695
is_a: DOID:9884 ! muscular dystrophy
created_by: emitraka
creation_date: 2015-01-29T16:35:26Z

[Term]
id: DOID:0060254
name: Robinow syndrome
def: "A syndrome characterized by mild to moderate short stature due to growth delays after birth, distinctive craniofacial abnormalities, skeletal malformations and genital abnormalities." [url:http\://en.wikipedia.org/wiki/Robinow_syndrome, url:http\://ghr.nlm.nih.gov/condition/robinow-syndrome, url:https\://www.rarediseases.org/rare-disease-information/rare-diseases/byID/696/viewAbstract]
comment: NT MGI.
subset: DO_rare_slim
subset: NCIthesaurus
synonym: "acral dysostosis with facial and genital abnormalities" EXACT []
synonym: "fetal face syndrome" EXACT []
synonym: "Robinow dwarfism" EXACT []
xref: GARD:312
xref: ICD10CM:Q87.19
xref: MESH:C562492
xref: NCI:C85048
xref: OMIM:PS268310
xref: ORDO:97360
xref: SNOMEDCT_US_2023_03_01:76520005
xref: UMLS_CUI:C0265205
is_a: DOID:0050739 ! autosomal genetic disease
is_a: DOID:225 ! syndrome
created_by: emitraka
creation_date: 2015-01-29T16:42:52Z

[Term]
id: DOID:0060255
name: rippling muscle disease 2
alt_id: DOID:0110302
def: "A muscle tissue disease characterized by mechanically triggered contractions of skeletal muscle and that has_material_basis_in mutation in the caveolin-3 gene (CAV3) on chromosome 3p25." [url:http\://ghr.nlm.nih.gov/condition/rippling-muscle-disease, url:https\://www.ncbi.nlm.nih.gov/pubmed/9537420]
comment: NT MGI.
subset: DO_rare_slim
synonym: "autosomal dominant limb-girdle muscular dystrophy type 1C" EXACT []
xref: GARD:9164
xref: OMIM:606072
xref: ORDO:265
xref: ORDO:97238
xref: SNOMEDCT_US_2023_03_01:709281006
xref: UMLS_CUI:C1853698
is_a: DOID:0050736 ! autosomal dominant disease
is_a: DOID:66 ! muscle tissue disease
created_by: emitraka
creation_date: 2015-01-29T16:51:43Z

[Term]
id: DOID:0060256
name: Dowling-Degos disease
def: "A pigmentation disease characterized by a reticulate pattern of abnormally dark skin coloring, particularly in the body's folds and creases." [url:http\://en.wikipedia.org/wiki/Reticular_pigmented_anomaly_of_the_flexures, url:http\://ghr.nlm.nih.gov/condition/dowling-degos-disease]
comment: NT MGI.
subset: DO_rare_slim
synonym: "dark dot disease" EXACT []
synonym: "reticular pigment anomaly of flexures" EXACT []
xref: GARD:9775
xref: MESH:C562924
xref: OMIM:179850
xref: OMIM:615327
xref: OMIM:615674
xref: OMIM:615696
xref: ORDO:79145
xref: SNOMEDCT_US_2023_03_01:239133004
xref: UMLS_CUI:C0406811
xref: UMLS_CUI:C3714534
is_a: DOID:10123 ! pigmentation disease
created_by: emitraka
creation_date: 2015-01-30T11:04:57Z

[Term]
id: DOID:0060257
name: dyschromatosis symmetrica hereditaria
def: "A pigmentation disease characterized by progressively pigmented and depigmented macules, often mixed in a reticulate pattern, concentrated on the dorsal extremities." [url:http\://en.wikipedia.org/wiki/Dyschromatosis_symmetrica_hereditaria, url:https\://www.ncbi.nlm.nih.gov/pubmed/22974014]
comment: NT MGI.
subset: DO_rare_slim
subset: NCIthesaurus
synonym: "reticulate acropigmentation of Dohi" EXACT []
xref: MESH:C535729
xref: NCI:C118435
xref: OMIM:127400
xref: ORDO:41
xref: SNOMEDCT_US_2023_03_01:239085000
xref: UMLS_CUI:C0406775
is_a: DOID:10123 ! pigmentation disease
created_by: emitraka
creation_date: 2015-01-30T16:08:47Z

[Term]
id: DOID:0060258
name: reticulate acropigmentation of Kitamura
def: "A pigmentation disease characterized by lesions that initially arise as letiginous, hyperpigmented macules in a reticular pattern on the dorsal aspect of the hands and feet. Over time, lesions may spread proximally and may darken; palmoplantar pitting and dermatoglyphic disruption may also be present." [url:https\://www.ncbi.nlm.nih.gov/pubmed/22808308]
comment: NT MGI.
subset: DO_rare_slim
synonym: "RAPK" EXACT []
xref: OMIM:615537
xref: ORDO:178307
xref: SNOMEDCT_US_2023_03_01:239133004
xref: UMLS_CUI:C0406811
is_a: DOID:10123 ! pigmentation disease
created_by: emitraka
creation_date: 2015-01-30T16:19:57Z

[Term]
id: DOID:0060259
name: renal-hepatic-pancreatic dysplasia
def: "A physical disorder characterized by pancreatic fibrosis, renal dysplasia and hepatic dysgenesis; it is usual fatal soon after birth." [url:http\://en.wikipedia.org/wiki/Renal-hepatic-pancreatic_dysplasia, url:https\://www.ncbi.nlm.nih.gov/pubmed/17605805]
subset: DO_rare_slim
synonym: "Ivemark's syndrome" EXACT []
xref: MESH:C567142
xref: OMIM:208540
xref: OMIM:615415
xref: ORDO:294415
is_a: DOID:0080015 ! physical disorder
created_by: emitraka
creation_date: 2015-01-30T16:33:37Z

[Term]
id: DOID:0060260
name: ptosis
def: "An eye disease characterized by the drooping or falling of the upper or lower eyelid." [url:http\://en.wikipedia.org/wiki/Ptosis_%28eyelid%29]
comment: NT MGI add.
subset: NCIthesaurus
synonym: "blepharoptosis" EXACT []
synonym: "drooping eyelid" EXACT []
xref: ICD10CM:H02.4
xref: ICD9CM:374.3
xref: MESH:D001763
xref: NCI:C27298
xref: SNOMEDCT_US_2023_03_01:204197004
xref: UMLS_CUI:C0005745
is_a: DOID:5614 ! eye disease
created_by: emitraka
creation_date: 2015-01-30T16:46:53Z

[Term]
id: DOID:0060261
name: congenital ptosis
def: "A ptosis characterized by eyelid drop present at birth." [url:http\://en.wikipedia.org/wiki/Ptosis_%28eyelid%29, url:https\://eyewiki.aao.org/Ptosis\,_Congenital]
comment: NT MGI.
subset: NCIthesaurus
xref: ICD10CM:Q10.0
xref: ICD9CM:743.61
xref: NCI:C27049
xref: OMIM:178300
xref: OMIM:300245
xref: SNOMEDCT_US_2023_03_01:204197004
xref: UMLS_CUI:C0266573
is_a: DOID:0060260 ! ptosis
is_a: DOID:0080015 ! physical disorder
created_by: emitraka
creation_date: 2015-01-30T16:53:38Z

[Term]
id: DOID:0060262
name: gallbladder disease
alt_id: DOID:0000000
def: "A gastrointestinal system disease that is located_in the gallbladder." [url:http\://en.wikipedia.org/wiki/Gallbladder_disease, url:http\://ncit.nci.nih.gov/ncitbrowser/ConceptReport.jsp?dictionary=NCI_Thesaurus&version=14.10d&code=C34631&ns=NCI_Thesaurus&key=n1027527578&b=1&n=null]
comment: Xref MGI.
subset: NCIthesaurus
xref: ICD10CM:K82.9
xref: ICD9CM:575.9
xref: MESH:D005705
xref: NCI:C34631
xref: OMIM:609918
xref: OMIM:609919
xref: OMIM:611465
xref: SNOMEDCT_US_2023_03_01:155807008
xref: UMLS_CUI:C0016977
is_a: DOID:77 ! gastrointestinal system disease
created_by: emitraka
creation_date: 2015-02-02T15:48:08Z

[Term]
id: DOID:0060263
name: porencephaly
def: "A brain disease that is characterized by encephalomalacia and cystic brain lesions." [url:https\://en.wikipedia.org/wiki/Cerebral_softening, url:https\://en.wikipedia.org/wiki/Porencephaly]
comment: NT MGI.
subset: DO_rare_slim
xref: GARD:7430
xref: ICD10CM:Q04.6
xref: MESH:D065708
xref: ORDO:2940
xref: SNOMEDCT_US_2023_03_01:1162864000
xref: SNOMEDCT_US_2023_03_01:38353004
xref: SNOMEDCT_US_2023_03_01:698837003
xref: UMLS_CUI:C0302892
xref: UMLS_CUI:C1867983
xref: UMLS_CUI:C3698507
is_a: DOID:936 ! brain disease
created_by: emitraka
creation_date: 2015-02-04T14:12:00Z

[Term]
id: DOID:0060264
name: pontocerebellar hypoplasia
def: "A neurodegenerative disease that is characterized by underdevelopment of the pons and cerebellum." [url:https\://ghr.nlm.nih.gov/condition/pontocerebellar-hypoplasia#definition]
comment: NT MGI add.
subset: DO_rare_slim
synonym: "PCH" EXACT []
xref: GARD:10977
xref: MESH:C580383
xref: OMIM:PS607596
xref: SNOMEDCT_US_2023_03_01:45163000
xref: UMLS_CUI:C0266468
is_a: DOID:1289 ! neurodegenerative disease
created_by: emitraka
creation_date: 2015-02-04T14:23:25Z

[Term]
id: DOID:0060265
name: pontocerebellar hypoplasia type 1A
def: "A pontocerebellar hypoplasia that is characterized by central and peripheral motor dysfunction, hypotonia, spasticity and failure to thrive, has_material_basis_in homozygous or compound heterozygous mutation in the VRK1 gene." [url:https\://www.omim.org/entry/607596]
comment: NT MGI.
subset: DO_rare_slim
xref: OMIM:607596
xref: ORDO:2254
is_a: DOID:0050737 ! autosomal recessive disease
is_a: DOID:0112322 ! pontocerebellar hypoplasia type 1
created_by: emitraka
creation_date: 2015-02-04T14:28:28Z

[Term]
id: DOID:0060266
name: pontocerebellar hypoplasia type 1B
def: "A severe pontocerebellar hypoplasia that is characterized by hypotonia, progressive microcephaly and developmental delay, has_material_basis_in autosomal recessive inheritance of mutation in the EXOSC3 gene." [url:https\://www.omim.org/entry/614678]
comment: NT MGI.
subset: DO_rare_slim
xref: OMIM:614678
xref: ORDO:2254
is_a: DOID:0050737 ! autosomal recessive disease
is_a: DOID:0112322 ! pontocerebellar hypoplasia type 1
created_by: emitraka
creation_date: 2015-02-04T14:28:28Z

[Term]
id: DOID:0060267
name: pontocerebellar hypoplasia type 2A
def: "A severe pontocerebellar hypoplasia that is characterized by progressive microcephaly, chorea, epilepsy and hyperreflexia, has_material_basis_in autosomal recessive inheritance of mutation in the TSEN54 gene." [url:https\://www.omim.org/entry/277470]
comment: NT MGI.
subset: DO_rare_slim
xref: GARD:10705
xref: GARD:3631
xref: MESH:C564738
xref: OMIM:277470
xref: ORDO:2524
xref: UMLS_CUI:C1848526
is_a: DOID:0050737 ! autosomal recessive disease
is_a: DOID:0112328 ! pontocerebellar hypoplasia type 2
created_by: emitraka
creation_date: 2015-02-04T14:28:28Z

[Term]
id: DOID:0060268
name: pontocerebellar hypoplasia type 2B
def: "A severe pontocerebellar hypoplasia that is characterized by progressive microcephaly, clonus, dysphagia and failure to thrive, has_material_basis_in autosomal recessive inheritance of mutation in the TSEN2 gene." [url:https\://www.omim.org/entry/612389]
comment: NT MGI.
subset: DO_rare_slim
xref: MESH:C567325
xref: OMIM:612389
xref: ORDO:2524
xref: UMLS_CUI:C2676466
is_a: DOID:0050737 ! autosomal recessive disease
is_a: DOID:0112328 ! pontocerebellar hypoplasia type 2
created_by: emitraka
creation_date: 2015-02-04T14:28:28Z

[Term]
id: DOID:0060269
name: pontocerebellar hypoplasia type 2C
def: "A severe pontocerebellar hypoplasia that is characterized by progressive microcephaly, extrapyramidal dyskinesia, seizure and failure to thrive, has_material_basis_in autosomal recessive inheritance of mutation in the TSEN34 gene." [url:https\://www.omim.org/entry/612390]
comment: NT MGI.
subset: DO_rare_slim
xref: MESH:C567324
xref: OMIM:612390
xref: ORDO:2524
xref: UMLS_CUI:C2676465
is_a: DOID:0050737 ! autosomal recessive disease
is_a: DOID:0112328 ! pontocerebellar hypoplasia type 2
created_by: emitraka
creation_date: 2015-02-04T14:28:28Z

[Term]
id: DOID:0060270
name: pontocerebellar hypoplasia type 2D
def: "A pontocerebellar hypoplasia that is characterized by progressive microcephaly, profound intellectual disability, spasticity and seizure, has_material_basis_in autosomal recessive inheritance of mutation in the SEPSECS gene." [url:https\://www.omim.org/entry/613811]
comment: NT MGI.
subset: DO_rare_slim
xref: ICD10CM:Q04.3
xref: OMIM:613811
xref: ORDO:2524
is_a: DOID:0050737 ! autosomal recessive disease
is_a: DOID:0112328 ! pontocerebellar hypoplasia type 2
created_by: emitraka
creation_date: 2015-02-04T14:28:28Z

[Term]
id: DOID:0060271
name: pontocerebellar hypoplasia type 2E
def: "A pontocerebellar hypoplasia that is characterized by progressive microcephaly, profound intellectual disability, spasticity and seizure, has_material_basis_in autosomal recessive inheritance of mutation in the VPS53 gene." [url:https\://www.omim.org/entry/615851]
comment: NT MGI.
xref: OMIM:615851
is_a: DOID:0050737 ! autosomal recessive disease
is_a: DOID:0112328 ! pontocerebellar hypoplasia type 2
created_by: emitraka
creation_date: 2015-02-04T14:28:28Z

[Term]
id: DOID:0060272
name: pontocerebellar hypoplasia type 3
def: "A pontocerebellar hypoplasia that is characterized by progressive microcephaly, hypotonia, dysmorphic features, profound intellectual disability and seizure, has_material_basis_in autosomal recessive inheritance of mutation in the PCLO gene." [url:https\://www.omim.org/entry/608027]
comment: NT MGI.
subset: DO_rare_slim
xref: GARD:10708
xref: MESH:C548072
xref: OMIM:608027
xref: ORDO:97249
xref: SNOMEDCT_US_2023_03_01:718609003
xref: UMLS_CUI:C1842687
is_a: DOID:0060264 ! pontocerebellar hypoplasia
created_by: emitraka
creation_date: 2015-02-04T14:28:28Z

[Term]
id: DOID:0060273
name: pontocerebellar hypoplasia type 4
def: "A pontocerebellar hypoplasia that is characterized by progressive microcephaly, hypertonia, myoclonus, seizure and early lethality, has_material_basis_in autosomal recessive inheritance of mutation in the TSEN54 gene." [url:https\://www.omim.org/entry/225753]
comment: NT MGI.
subset: DO_rare_slim
xref: GARD:343
xref: MESH:C536716
xref: OMIM:225753
xref: ORDO:166063
xref: SNOMEDCT_US_2023_03_01:718608006
xref: UMLS_CUI:C1856974
is_a: DOID:0060264 ! pontocerebellar hypoplasia
created_by: emitraka
creation_date: 2015-02-04T14:28:28Z

[Term]
id: DOID:0060274
name: pontocerebellar hypoplasia type 5
def: "A pontocerebellar hypoplasia that is characterized by severe olivopontocerebellar hypoplasia and degeneration leading to early lethality, has_material_basis_in autosomal recessive inheritance of mutation in the TSEN54 gene." [url:https\://www.omim.org/entry/610204]
comment: NT MGI.
subset: DO_rare_slim
xref: GARD:10709
xref: MESH:C537745
xref: OMIM:610204
xref: ORDO:166068
xref: SNOMEDCT_US_2023_03_01:718607001
xref: UMLS_CUI:C1857762
is_a: DOID:0060264 ! pontocerebellar hypoplasia
created_by: emitraka
creation_date: 2015-02-04T14:28:28Z

[Term]
id: DOID:0060275
name: pontocerebellar hypoplasia type 6
def: "A pontocerebellar hypoplasia that is characterized by olivopontocerebellar hypoplasia and developmental delay, has_material_basis_in autosomal recessive inheritance of mutation in the RARS2 gene." [url:https\://www.omim.org/entry/611523]
comment: NT MGI.
subset: DO_rare_slim
xref: GARD:10710
xref: MESH:C548074
xref: OMIM:611523
xref: ORDO:166073
xref: SNOMEDCT_US_2023_03_01:718606005
xref: UMLS_CUI:C1969084
is_a: DOID:0060264 ! pontocerebellar hypoplasia
created_by: emitraka
creation_date: 2015-02-04T14:28:28Z

[Term]
id: DOID:0060276
name: pontocerebellar hypoplasia type 7
def: "A pontocerebellar hypoplasia that is characterized by delayed psychomotor development, hypotonia, gonadal abnormalities and respiratory failure, has_material_basis_in autosomal recessive mutation in the TOE1 gene." [url:https\://www.omim.org/entry/614969]
comment: NT MGI.
subset: DO_rare_slim
xref: ICD10CM:Q04.3
xref: OMIM:614969
xref: ORDO:284339
is_a: DOID:0060264 ! pontocerebellar hypoplasia
created_by: emitraka
creation_date: 2015-02-04T14:28:28Z

[Term]
id: DOID:0060277
name: pontocerebellar hypoplasia type 8
def: "A pontocerebellar hypoplasia that is characterized by delayed psychomotor development, chorea, hypotonia, spasticity and visual defects, has_material_basis_in autosomal recessive inheritance of mutation in the CHMP1A gene." [url:https\://www.omim.org/entry/614961]
comment: NT MGI.
subset: DO_rare_slim
xref: ICD10CM:Q04.3
xref: OMIM:614961
xref: ORDO:324569
is_a: DOID:0060264 ! pontocerebellar hypoplasia
created_by: emitraka
creation_date: 2015-02-04T14:28:28Z

[Term]
id: DOID:0060278
name: pontocerebellar hypoplasia type 9
def: "A pontocerebellar hypoplasia that is characterized by progressive microcephaly, spasticity, seizure and brain atrophy, has_material_basis_in autosomal recessive inheritance of mutation in the AMPD2 gene." [url:https\://www.omim.org/entry/615809]
comment: NT MGI.
subset: DO_rare_slim
xref: ICD10CM:Q04.3
xref: OMIM:615809
xref: ORDO:369920
is_a: DOID:0060264 ! pontocerebellar hypoplasia
created_by: emitraka
creation_date: 2015-02-04T14:28:28Z

[Term]
id: DOID:0060279
name: pontocerebellar hypoplasia type 10
def: "A pontocerebellar hypoplasia that is characterized by severe developmental delays, progressive microcephaly, spasticity and seizure, has_material_basis_in autosomal recessive inheritance of mutation in the CLP1 gene." [url:https\://www.omim.org/entry/615803]
comment: NT MGI.
subset: DO_rare_slim
xref: OMIM:615803
xref: ORDO:411493
is_a: DOID:0060264 ! pontocerebellar hypoplasia
created_by: emitraka
creation_date: 2015-02-04T14:28:28Z

[Term]
id: DOID:0060280
name: primary pigmented nodular adrenocortical disease
def: "An adrenal cortex disease characterized by small to normal sized adrenal glands containing multiple small cortical pigmented nodules." [url:https\://www.ncbi.nlm.nih.gov/pubmed/2212318]
comment: NT MGI.
subset: DO_rare_slim
xref: GARD:10906
xref: MESH:C566469
xref: MESH:C566472
xref: OMIM:610475
xref: OMIM:610489
xref: OMIM:614190
xref: OMIM:615830
xref: ORDO:189439
xref: UMLS_CUI:C1864846
xref: UMLS_CUI:C1864851
is_a: DOID:3952 ! adrenal cortex disease
created_by: emitraka
creation_date: 2015-02-04T16:01:02Z

[Term]
id: DOID:0060281
name: photosensitive epilepsy
def: "An epilepsy characterized by seizures triggered by visual stimuli that form patterns in space or time, such as flashing lights." [url:http\://en.wikipedia.org/wiki/Photosensitive_epilepsy]
comment: NT MGI.
subset: DO_rare_slim
synonym: "photogenic epilepsy" EXACT []
synonym: "photoparoxysmal response" EXACT []
xref: GARD:5648
xref: ICD10CM:G40.8
xref: OMIM:132100
xref: OMIM:609572
xref: OMIM:609573
xref: ORDO:166409
is_a: DOID:1826 ! epilepsy
created_by: emitraka
creation_date: 2015-02-04T16:15:55Z

[Term]
id: DOID:0060282
name: persistent hyperplastic primary vitreous
def: "A developmental vitreous disease that is characterized by leukocoria, strabismus and vision loss, caused by failure of primary vitreous and hyaloid vasculature to regress during embryological development." [url:https\://en.wikipedia.org/wiki/Persistent_hyperplastic_primary_vitreous]
comment: NT MGI.
subset: DO_rare_slim
xref: MESH:D054514
xref: NCI:C161554
xref: OMIM:221900
xref: OMIM:611308
xref: ORDO:91495
xref: SNOMEDCT_US_2023_03_01:69927002
xref: UMLS_CUI:C0266568
is_a: DOID:9720 ! vitreous disease
created_by: emitraka
creation_date: 2015-02-04T16:21:06Z

[Term]
id: DOID:0060283
name: peeling skin syndrome
def: "A skin disease that is characterized by the painless peeling of the top layer of skin predominately on the hands and feet, has_material_basis_in autosomal recessive inheritance of mutation in the TGM5 gene and/pr CSTA gene." [url:https\://rarediseases.info.nih.gov/diseases/12863/acral-peeling-skin-syndrome]
comment: NT MGI.
subset: DO_rare_slim
xref: ICD10CM:Q80.8
xref: MESH:C564818
xref: OMIM:270300
xref: OMIM:613088
xref: ORDO:263543
is_a: DOID:37 ! skin disease
created_by: emitraka
creation_date: 2015-02-04T16:28:52Z

[Term]
id: DOID:0060284
name: paroxysmal nocturnal hemoglobinuria
def: "An acquired hemolytic anemia that is characterized by abdominal pain, hematuria, esophageal dysmotility and thrombosis, has_material_basis_in defect in the cell membrane glycosyl phosphatidylinositols that protect red blood cells from the innate complement immune system." [url:https\://en.wikipedia.org/wiki/Paroxysmal_nocturnal_hemoglobinuria]
comment: NT MGI.
subset: DO_rare_slim
subset: NCIthesaurus
xref: GARD:7337
xref: ICD10CM:D59.5
xref: ICD10CM:D59.6
xref: MESH:D006457
xref: NCI:C61233
xref: OMIM:300818
xref: OMIM:615399
xref: ORDO:447
xref: SNOMEDCT_US_2023_03_01:1468004
xref: SNOMEDCT_US_2023_03_01:154805009
xref: SNOMEDCT_US_2023_03_01:191226006
xref: UMLS_CUI:C0019050
xref: UMLS_CUI:C0024790
xref: UMLS_CUI:C0086774
is_a: DOID:582 ! hemoglobinuria
created_by: emitraka
creation_date: 2015-02-04T16:30:50Z

[Term]
id: DOID:0060285
name: parietal foramina
def: "An inherited neural tube defect that is characterized by enlarged openings in the parietal bones of the skull, has_material_basis_in mutation in the ALX4 gene or MSX2 gene." [url:https\://ghr.nlm.nih.gov/condition/enlarged-parietal-foramina]
comment: NT MGI.
subset: DO_rare_slim
synonym: "Caitlin marks" EXACT []
synonym: "enlarged parietal foramina" EXACT []
synonym: "hereditary cranium bifidum" EXACT []
xref: MESH:C566826
xref: OMIM:168500
xref: OMIM:609566
xref: OMIM:609597
xref: ORDO:60015
xref: SNOMEDCT_US_2023_03_01:718099006
xref: UMLS_CUI:C1868598
is_a: DOID:0080074 ! neural tube defect
created_by: emitraka
creation_date: 2015-02-04T16:36:15Z

[Term]
id: DOID:0060286
name: combined oxidative phosphorylation deficiency
def: "A mitochondrial metabolism disease that is characterized by growth retardation, microcephaly, hypertonia, encephalopathy, cardiomyopathy and liver dysfunction." [url:https\://rarediseases.info.nih.gov/diseases/12893/combined-oxidative-phosphorylation-deficiency]
comment: NT MGI.
subset: DO_rare_slim
xref: GARD:12893
xref: OMIM:PS609060
is_a: DOID:700 ! mitochondrial metabolism disease
created_by: emitraka
creation_date: 2015-02-04T16:56:52Z

[Term]
id: DOID:0060287
name: cornea plana
def: "A corneal disease that is characterized by a flat cornea where the radus of curvature is less than 43 D." [url:https\://disorders.eyes.arizona.edu/handouts/cornea-plana]
comment: NT MGI.
subset: DO_rare_slim
synonym: "flat cornea" EXACT []
xref: ICD10CM:Q13.4
xref: OMIM:121400
xref: OMIM:217300
xref: ORDO:53691
is_a: DOID:10124 ! corneal disease
created_by: emitraka
creation_date: 2015-02-04T17:04:28Z

[Term]
id: DOID:0060288
name: omodysplasia
def: "An osteochondrodysplasia that is characterized by severe limb shortening and facial dysmorphism." [url:https\://pubmed.ncbi.nlm.nih.gov/12210345/]
comment: NT MGI.
subset: DO_rare_slim
xref: OMIM:PS258315
xref: ORDO:2733
xref: SNOMEDCT_US_2023_03_01:725164008
xref: UMLS_CUI:C4510897
is_a: DOID:2256 ! osteochondrodysplasia
created_by: emitraka
creation_date: 2015-02-05T09:58:47Z

[Term]
id: DOID:0060289
name: Ohdo syndrome
def: "A syndrome that is characterized by blepharophimosis, ptosis, dental hypoplasia, hearing impairment and intellectual disability." [url:http\://www.orpha.net/consor/cgi-bin/Disease_Search.php?lng=EN&data_id=2489&Disease_Disease_Search_diseaseGroup=Ohdo-syndrome&Disease_Disease_Search_diseaseType=Pat&Disease%28s%29/group%20of%20diseases=Blepharophimosis-intellectual-disability-syndrome--Ohdo-type--Ohdo-syndrome-&title=Blepharophimosis-intellectual-disability-syndrome--Ohdo-type--Ohdo-syndrome-&search=Disease_Search_Simple]
comment: NT MGI.
subset: DO_rare_slim
synonym: "Ohdo blepharophimosis syndrome" EXACT []
xref: MESH:C536232
xref: OMIM:249620
xref: OMIM:300895
xref: ORDO:2728
xref: SNOMEDCT_US_2023_03_01:412787009
xref: UMLS_CUI:C0796094
is_a: DOID:225 ! syndrome
created_by: emitraka
creation_date: 2015-02-05T10:03:42Z

[Term]
id: DOID:0060290
name: blepharophimosis-intellectual disability syndrome, SBBYS type
def: "A Ohdo syndrome that is characterized by blepharophimosis, ptosis and intellectual disability." [url:https\://rarediseases.info.nih.gov/diseases/10892/blepharophimosis-intellectual-disability-syndromes]
comment: NT MGI.
subset: DO_rare_slim
synonym: "Ohdo syndrome, SBBYS Variant" EXACT []
synonym: "Say-Barber-Biesecker-Young-Simpson syndrome" EXACT []
synonym: "SBBYSS" RELATED []
xref: MESH:C536717
xref: OMIM:603736
xref: ORDO:3047
xref: SNOMEDCT_US_2023_03_01:699298009
xref: UMLS_CUI:C1863557
is_a: DOID:0060289 ! Ohdo syndrome
created_by: emitraka
creation_date: 2015-02-05T10:07:12Z

[Term]
id: DOID:0060291
name: oculodentodigital dysplasia
def: "A syndrome characterized by craniofacial, neurologic, limb and ocular abnormalities." [url:http\://ghr.nlm.nih.gov/condition/oculodentodigital-dysplasia, url:https\://en.wikipedia.org/wiki/Oculodentodigital_dysplasia, url:https\://www.ncbi.nlm.nih.gov/pubmed/12021949]
comment: NT MGI.
subset: DO_rare_slim
synonym: "ODD syndrome" EXACT []
xref: GARD:7239
xref: MESH:C563160
xref: OMIM:164200
xref: OMIM:257850
xref: ORDO:2710
xref: SNOMEDCT_US_2023_03_01:31291009
xref: UMLS_CUI:C0812437
is_a: DOID:225 ! syndrome
created_by: emitraka
creation_date: 2015-02-05T10:12:23Z

[Term]
id: DOID:0060292
name: X-linked chondrodysplasia punctata 1
def: "A chondrodysplasia punctata that is characterized by maxillary hypoplasia, stippled chondrodystrophy, flat nasal tip and short columella, has_material_basis_in X-linked recessive inheritance, has_material_basis_in deficiency of arylsulfatase E. and is associated with associated with vitamin K-related teratogenicity." [url:https\://en.wikipedia.org/wiki/X-linked_recessive_chondrodysplasia_punctata]
comment: NT MGI.
subset: DO_rare_slim
synonym: "chondrodystrophia calcificans congenita" EXACT []
xref: ICD10CM:Q77.3
xref: MESH:C580533
xref: OMIM:302950
xref: ORDO:35173
is_a: DOID:0080012 ! X-linked recessive disease
is_a: DOID:2581 ! chondrodysplasia punctata
created_by: emitraka
creation_date: 2015-02-05T16:35:34Z

[Term]
id: DOID:0060293
name: autosomal dominant chondrodysplasia punctata
def: "A chondrodysplasia punctata that is characterized by abnormal facies and stippling of the limbs, associated with vitamin K-related teratogenicity, has_material_basis_in autosomal dominant inheritance." [url:https\://www.omim.org/entry/118650]
comment: NT MGI.
subset: DO_rare_slim
xref: ICD10CM:Q77.3
xref: OMIM:118650
xref: OMIM:118651
xref: OMIM:602497
xref: ORDO:79344
is_a: DOID:0050736 ! autosomal dominant disease
is_a: DOID:2581 ! chondrodysplasia punctata
created_by: emitraka
creation_date: 2015-02-05T16:49:46Z

[Term]
id: DOID:0060294
name: cold-induced sweating syndrome
def: "A syndrome that is characterized by profuse sweating induced by cold ambient temperature." [url:http\://ghr.nlm.nih.gov/condition/cold-induced-sweating-syndrome]
comment: NT MGI.
subset: DO_rare_slim
synonym: "Crisponi syndrome" EXACT []
synonym: "Sohar-Crisponi syndrome" EXACT []
xref: MESH:C536214
xref: OMIM:PS272430
xref: ORDO:157820
xref: SNOMEDCT_US_2023_03_01:725097006
xref: UMLS_CUI:C1832409
is_a: DOID:0050737 ! autosomal recessive disease
is_a: DOID:225 ! syndrome
created_by: emitraka
creation_date: 2015-02-06T16:10:07Z

[Term]
id: DOID:0060295
name: complement component 2 deficiency
def: "A complement deficiency that is characterized by recurrent bacterial infections, has_material_basis_in autosomal recessive inheritance of mutation in the C2 gene." [url:https\://rarediseases.info.nih.gov/diseases/1452/complement-component-2-deficiency]
comment: NT MGI.
subset: DO_rare_slim
xref: GARD:1452
xref: ICD10CM:D84.1
xref: OMIM:217000
xref: ORDO:169147
is_a: DOID:626 ! complement deficiency
created_by: emitraka
creation_date: 2015-02-09T15:32:25Z

[Term]
id: DOID:0060296
name: congenital secretory chloride diarrhea 1
def: "A secretory diarrhea that has_material_basis_in mutation in the SLC26A3 gene." [url:https\://omim.org/entry/214700]
comment: NT MGI.
subset: DO_rare_slim
synonym: "congenital chloride diarrhea finnish type" EXACT []
synonym: "congenital chloride diarrhoea finnish type" EXACT []
synonym: "congenital chloridorrhea" EXACT []
synonym: "congenital secretory chloride diarrhoea 1" EXACT []
xref: MESH:C536210
xref: OMIM:214700
xref: ORDO:53689
xref: SNOMEDCT_US_2023_03_01:24412005
xref: UMLS_CUI:C0267662
is_a: DOID:0050129 ! secretory diarrhea
is_a: DOID:0050737 ! autosomal recessive disease
is_a: DOID:0080015 ! physical disorder
created_by: emitraka
creation_date: 2015-02-09T16:42:50Z

[Term]
id: DOID:0060297
name: complement component 4a deficiency
def: "A complement deficiency that is characterized by recurrent bacterial infections, caused by C4A deficiency." [url:https\://www.omim.org/entry/614380]
comment: NT MGI.
subset: DO_rare_slim
xref: ICD10CM:D84.1
xref: MESH:C565167
xref: OMIM:614380
xref: ORDO:169147
is_a: DOID:626 ! complement deficiency
created_by: emitraka
creation_date: 2015-02-09T15:32:25Z

[Term]
id: DOID:0060298
name: complement component 4b deficiency
def: "A complement deficiency that is characterized by recurrent bacterial infections, caused by C4B deficiency." [url:https\://www.omim.org/entry/614379]
comment: NT MGI.
subset: DO_rare_slim
xref: ICD10CM:D84.1
xref: OMIM:614379
xref: ORDO:169147
is_a: DOID:626 ! complement deficiency
created_by: emitraka
creation_date: 2015-02-09T15:32:25Z

[Term]
id: DOID:0060299
name: complement component 6 deficiency
def: "A complement deficiency that is characterized by recurrent bacterial infections, has_material_basis_in mutation in the C6 gene." [url:https\://www.omim.org/entry/612446]
comment: NT MGI.
subset: DO_rare_slim
xref: ICD10CM:D84.1
xref: MESH:C567307
xref: OMIM:612446
xref: ORDO:169150
is_a: DOID:626 ! complement deficiency
created_by: emitraka
creation_date: 2015-02-09T15:32:25Z

[Term]
id: DOID:0060300
name: complement component 7 deficiency
def: "A complement deficiency that is characterized by recurrent bacterial infections, has_material_basis_in mutation in the C7 gene." [url:https\://www.omim.org/entry/610102]
comment: NT MGI.
subset: DO_rare_slim
xref: ICD10CM:D84.1
xref: MESH:C566443
xref: OMIM:610102
xref: ORDO:1695150
is_a: DOID:626 ! complement deficiency
created_by: emitraka
creation_date: 2015-02-09T15:32:25Z

[Term]
id: DOID:0060301
name: type I complement component 8 deficiency
def: "A complement deficiency that is characterized by deficiency of the alpha subunit of complement protein 8, which causes increased susceptibility to recurrent bacterial infections, especially to Neisseria meningitidis, and has_material_basis_in autosomal recessive inheritance of mutation in the C8A gene, which produces the alpha subunit of complement component 8 important in forming membrane attack complexes." [url:https\://ghr.nlm.nih.gov/condition/complement-component-8-deficiency]
comment: NT MGI.
subset: DO_rare_slim
xref: ICD10CM:D84.1
xref: OMIM:613790
xref: ORDO:169150
is_a: DOID:626 ! complement deficiency
created_by: emitraka
creation_date: 2015-02-09T15:32:25Z

[Term]
id: DOID:0060302
name: type II complement component 8 deficiency
def: "A complement deficiency that is characterized by deficiency of the beta subunit of complement protein 8, which causes increased susceptibility to recurrent bacterial infections, especially to Neisseria meningitidis, and has_material_basis_in autosomal recessive inheritance of mutation in the C8B gene, which produces the beta subunit of complement component 8 important in forming membrane attack complexes." [url:https\://ghr.nlm.nih.gov/condition/complement-component-8-deficiency]
comment: NT MGI.
subset: DO_rare_slim
xref: ICD10CM:D84.1
xref: OMIM:613789
xref: ORDO:169150
is_a: DOID:626 ! complement deficiency
created_by: emitraka
creation_date: 2015-02-09T15:32:25Z

[Term]
id: DOID:0060303
name: complement component 9 deficiency
def: "A complement deficiency that is characterized by recurrent bacterial infections, has_material_basis_in mutation in the C9 gene." [url:https\://www.omim.org/entry/613825]
comment: NT MGI.
subset: DO_rare_slim
xref: ICD10CM:D84.1
xref: OMIM:613825
xref: ORDO:169150
is_a: DOID:626 ! complement deficiency
created_by: emitraka
creation_date: 2015-02-09T15:32:25Z

[Term]
id: DOID:0060304
name: dyschromatosis universalis hereditaria
def: "A pigmentation disease characterized by reticulate hyper- and hypo-pigmentated macules in a generalized distribution." [url:http\://en.wikipedia.org/wiki/Dyschromatosis_universalis_hereditaria, url:https\://www.ncbi.nlm.nih.gov/pubmed/12372090]
comment: NT MGI.
subset: DO_rare_slim
xref: GARD:1996
xref: MESH:C535730
xref: NCI:C173131
xref: OMIM:127500
xref: OMIM:612715
xref: OMIM:615402
xref: ORDO:241
xref: UMLS_CUI:C2930995
is_a: DOID:10123 ! pigmentation disease
created_by: emitraka
creation_date: 2015-02-09T16:53:42Z

[Term]
id: DOID:0060305
name: megalocornea
def: "A corneal disease that is characterized by a bilaterally enlarged corneal diameter without an increase in intraocular pressure and that has_material_basis_in mutation in the CHRDL1 gene." [url:http\://en.wikipedia.org/wiki/Megalocornea, url:http\://ghr.nlm.nih.gov/gene/CHRDL1, url:https\://www.ncbi.nlm.nih.gov/pubmed/6849653]
comment: NT MGI.
subset: DO_rare_slim
synonym: "anterior megalophthalmos" EXACT []
synonym: "congenital anterior megalophthalmia" EXACT []
xref: OMIM:249300
xref: OMIM:309300
xref: ORDO:91489
xref: SNOMEDCT_US_2023_03_01:204118005
xref: UMLS_CUI:C0344530
is_a: DOID:0080012 ! X-linked recessive disease
is_a: DOID:10124 ! corneal disease
created_by: emitraka
creation_date: 2015-02-10T12:29:54Z

[Term]
id: DOID:0060306
name: Meier-Gorlin syndrome
def: "A syndrome that is characterized by bilateral underdevelopment of the external ear, short stature, absent or underdeveloped patellae and severe prenatal and postnatal growth retardation." [url:http\://en.wikipedia.org/wiki/Pre-replication_complex#Meier-Gorlin_syndrome, url:http\://ghr.nlm.nih.gov/condition/meier-gorlin-syndrome, url:https\://www.ncbi.nlm.nih.gov/pubmed/14564153]
comment: NT MGI.
subset: DO_rare_slim
synonym: "ear-patella-short stature syndrome" EXACT []
xref: GARD:2033
xref: MESH:C538012
xref: OMIM:PS224690
xref: ORDO:2554
xref: SNOMEDCT_US_2023_03_01:703508009
xref: UMLS_CUI:C1868684
is_a: DOID:225 ! syndrome
created_by: emitraka
creation_date: 2015-02-10T12:40:39Z

[Term]
id: DOID:0060307
name: autosomal dominant intellectual developmental disorder
def: "A intellectual disability characterized by an autosomal dominant inheritance pattern." [url:https\://www.ncbi.nlm.nih.gov/pubmed/21124998]
comment: NT MGI.
subset: DO_rare_slim
synonym: "autosomal dominant mental retardation" EXACT []
synonym: "autosomal dominant non-syndromic mental retardation" EXACT []
xref: GARD:12107
xref: OMIM:PS156200
xref: ORDO:178469
is_a: DOID:0050736 ! autosomal dominant disease
is_a: DOID:1059 ! intellectual disability
created_by: emitraka
creation_date: 2015-02-10T16:47:55Z

[Term]
id: DOID:0060308
name: autosomal recessive intellectual developmental disorder
def: "A intellectual disability characterized by an autosomal recessive inheritance pattern." [url:https\://www.ncbi.nlm.nih.gov/pubmed/21124998]
comment: NT MGI.
subset: DO_rare_slim
synonym: "autosomal recessive mental retardation" EXACT []
synonym: "autosomal recessive non-syndromic mental retardation" EXACT []
xref: OMIM:PS249500
xref: ORDO:88616
is_a: DOID:0050737 ! autosomal recessive disease
is_a: DOID:1059 ! intellectual disability
created_by: emitraka
creation_date: 2015-02-11T10:32:11Z

[Term]
id: DOID:0060309
name: syndromic X-linked intellectual disability
def: "A syndromic intellectual characterized by an X-linked inheritance pattern." [url:http\://en.wikipedia.org/wiki/X-linked_intellectual_disability]
comment: NT MGI.
synonym: "syndromic X-linked mental retardation" EXACT []
xref: OMIM:PS309510
is_a: DOID:0050735 ! X-linked monogenic disease
is_a: DOID:0050888 ! syndromic intellectual disability
created_by: emitraka
creation_date: 2015-02-11T16:14:46Z

[Term]
id: DOID:0060310
name: uvulitis
def: "An upper respiratory tract disease characterized by the swelling of the uvula to 3-5 times its normal size." [url:http\://en.wikipedia.org/wiki/Palatine_uvula#Inflammation, url:https\://www.ncbi.nlm.nih.gov/pubmed/8285973]
comment: PRISM.
synonym: "acute uvulitis" EXACT []
xref: ICD10CM:K12.2
xref: MEDDRA:10051962
is_a: DOID:974 ! upper respiratory tract disease
created_by: emitraka
creation_date: 2015-02-16T13:26:27Z

[Term]
id: DOID:0060311
name: adenoid hypertrophy
def: "An upper respiratory tract disease characterized by the unusual growth of the adenoid tonsil; has symptom snoring, has symptom hyponasality, has symptom otitis media with effusion, has symptom mouth breathing." [url:http\://en.wikipedia.org/wiki/Adenoid_hypertrophy, url:http\://www.merckmanuals.com/professional/ear_nose_and_throat_disorders/oral_and_pharyngeal_disorders/adenoid_disorders.html, url:http\://www.nlm.nih.gov/medlineplus/ency/article/001649.htm, url:https\://www.ncbi.nlm.nih.gov/pubmed/21126775]
comment: PRISM.
synonym: "adenoidal hypertrophy" EXACT []
synonym: "enlarged adenoids" EXACT []
xref: ICD10CM:J35.2
xref: ICD9CM:474.12
xref: MEDDRA:10001229
xref: SNOMEDCT_US_2023_03_01:111591002
xref: UMLS_CUI:C0149825
is_a: DOID:974 ! upper respiratory tract disease
created_by: emitraka
creation_date: 2015-02-16T13:35:56Z

[Term]
id: DOID:0060312
name: angular cheilitis
def: "A cheilitis characterized by inflammation of one or both of the corners of the mouth." [url:http\://en.wikipedia.org/wiki/Angular_cheilitis]
comment: PRISM.
subset: NCIthesaurus
synonym: "angular cheilosis" EXACT []
synonym: "angular stomatitis" EXACT []
synonym: "cheilosis" EXACT []
synonym: "commissural cheilitis" EXACT []
xref: ICD10CM:K13.0
xref: NCI:C112198
xref: SNOMEDCT_US_2023_03_01:200729007
xref: UMLS_CUI:C0221237
is_a: DOID:1762 ! cheilitis
created_by: emitraka
creation_date: 2015-02-19T15:57:00Z

[Term]
id: DOID:0060313
name: tracheomalacia
def: "A tracheal disease characterized by flaccidity of the tracheal support cartilage." [url:http\://en.wikipedia.org/wiki/Tracheomalacia]
comment: PRISM.
subset: DO_rare_slim
synonym: "congenital tracheomalacia" EXACT []
xref: ICD10CM:Q32.0
xref: MESH:C557675
xref: ORDO:95430
xref: SNOMEDCT_US_2023_03_01:95467005
xref: UMLS_CUI:C0392109
is_a: DOID:3225 ! tracheal disease
created_by: emitraka
creation_date: 2015-02-20T16:02:03Z

[Term]
id: DOID:0060314
name: persistent generalized lymphadenopathy
def: "A lymph node disease characterized by enlarged, non-painful lymph nodes occurring for more than three to six months for which no other reason can be found." [url:http\://en.wikipedia.org/wiki/Persistent_generalized_lymphadenopathy]
comment: PRISM.
synonym: "PGL" EXACT []
is_a: DOID:9942 ! lymph node disease
created_by: emitraka
creation_date: 2015-02-23T14:33:26Z

[Term]
id: DOID:0060315
name: oral hairy leukoplakia
def: "A mouth disease characterized by a white patch on the side of the tongue with a corrugated or hairy appearance; caused by Epstein-Barr virus." [url:http\://en.wikipedia.org/wiki/Hairy_leukoplakia]
subset: NCIthesaurus
synonym: "hairy leukoplakia" EXACT []
xref: ICD10CM:K13.3
xref: MESH:D017733
xref: NCI:C3722
xref: SNOMEDCT_US_2023_03_01:58918007
xref: UMLS_CUI:C0206186
is_a: DOID:403 ! mouth disease
created_by: emitraka
creation_date: 2015-02-23T15:55:53Z

[Term]
id: DOID:0060316
name: orofaciodigital syndrome I
def: "An orofaciodigital syndrome that is characterized by malformations of the face, oral cavity, and digits, has_material_basis_in X-linked dominant inheritance of the OFD1 gene with lethality in males and is associated with polycystic kidney disease." [url:http\://en.wikipedia.org/wiki/Orofaciodigital_syndrome_1, url:https\://ghr.nlm.nih.gov/condition/oral-facial-digital-syndrome#inheritance]
subset: DO_rare_slim
synonym: "orofaciodigital syndrome 1" EXACT []
synonym: "orofaciodigital syndrome type I" EXACT []
synonym: "Papillon-Leage-Psaume syndrome" EXACT []
xref: ICD10CM:Q87.0
xref: MESH:D009958
xref: NCI:C75481
xref: OMIM:311200
xref: ORDO:2750
xref: SNOMEDCT_US_2023_03_01:1779005
xref: SNOMEDCT_US_2023_03_01:403773005
xref: SNOMEDCT_US_2023_03_01:52868006
xref: UMLS_CUI:C0026363
xref: UMLS_CUI:C0029294
xref: UMLS_CUI:C1510460
is_a: DOID:0080009 ! X-linked dominant disease
is_a: DOID:4501 ! orofaciodigital syndrome
created_by: emitraka
creation_date: 2015-03-09T17:15:07Z

[Term]
id: DOID:0060317
name: lung abscess
def: "A lung disease characterized by microbial infection which causes a type of liquefactive necrosis of the pulmonary tissue and formation of cavities containing necrotic debris or fluid." [url:http\://en.wikipedia.org/wiki/Lung_abscess]
subset: NCIthesaurus
xref: ICD10CM:J85.2
xref: ICD9CM:513.0
xref: MESH:D008169
xref: NCI:C99090
xref: SNOMEDCT_US_2023_03_01:155618005
xref: UMLS_CUI:C0024110
is_a: DOID:850 ! lung disease
created_by: emitraka
creation_date: 2015-02-23T16:58:49Z

[Term]
id: DOID:0060318
name: acute promyelocytic leukemia
def: "An acute myeloid leukemia characterized by accumulation of promyelocytes in the bone marrow and by a translocation between chromosomes 15 and 17." [url:http\://en.wikipedia.org/wiki/Acute_promyelocytic_leukemia, url:http\://ghr.nlm.nih.gov/condition/acute-promyelocytic-leukemia]
subset: DO_cancer_slim
subset: DO_rare_slim
subset: NCIthesaurus
synonym: "acute myeloblastic leukaemia type 3" EXACT []
synonym: "acute myeloblastic leukemia type 3" EXACT []
synonym: "acute myeloid leukaemia M3" EXACT []
synonym: "acute myeloid leukemia M3" EXACT []
synonym: "acute promyelocytic leukaemia" EXACT []
xref: GARD:538
xref: ICD10CM:C92.4
xref: MESH:D015473
xref: NCI:C3182
xref: OMIM:612376
xref: ORDO:520
xref: SNOMEDCT_US_2023_03_01:28950004
xref: UMLS_CUI:C0023487
is_a: DOID:9119 ! acute myeloid leukemia
created_by: emitraka
creation_date: 2015-02-24T16:50:50Z

[Term]
id: DOID:0060319
name: cardiac arrest
def: "A congestive heart failure characterized by a sudden stop in effective blood circulation due to the failure of the heart to contract effectively or at all." [url:http\://en.wikipedia.org/wiki/Cardiac_arrest, url:http\://www.nlm.nih.gov/medlineplus/cardiacarrest.html]
subset: NCIthesaurus
synonym: "cardiopulmonary arrest" EXACT []
synonym: "circulatory arrest" EXACT []
xref: ICD10CM:I46
xref: ICD9CM:427.5
xref: MESH:D006323
xref: NCI:C50479
xref: NCI:C50483
xref: SNOMEDCT_US_2023_03_01:30298009
xref: UMLS_CUI:C0018790
xref: UMLS_CUI:C0600228
is_a: DOID:6000 ! congestive heart failure
created_by: emitraka
creation_date: 2015-02-25T15:12:30Z

[Term]
id: DOID:0060320
name: inguinal hernia
def: "An intestinal disease characterized by a protrusion of abdominal cavity contests through the inguinal canal." [url:http\://en.wikipedia.org/wiki/Inguinal_hernia]
subset: NCIthesaurus
xref: ICD10CM:K40
xref: ICD9CM:550
xref: MESH:D006552
xref: NCI:C34690
xref: NCI:C34691
xref: NCI:C34692
xref: SNOMEDCT_US_2023_03_01:155738001
xref: SNOMEDCT_US_2023_03_01:196800008
xref: UMLS_CUI:C0019294
xref: UMLS_CUI:C0019295
xref: UMLS_CUI:C0019296
is_a: DOID:5295 ! intestinal disease
created_by: emitraka
creation_date: 2015-02-25T15:54:50Z

[Term]
id: DOID:0060321
name: umbilical hernia
def: "A intestinal disease characterized by the protrusion by part of the intestine though an opening in the abdominal muscles." [url:http\://www.mayoclinic.org/diseases-conditions/umbilical-hernia/basics/definition/con-20025630, url:https\://en.wikipedia.org/wiki/Umbilical_hernia]
subset: NCIthesaurus
xref: ICD10CM:Q79.2
xref: ICD9CM:756.72
xref: MESH:D006554
xref: NCI:C98997
xref: SNOMEDCT_US_2023_03_01:49324006
xref: SNOMEDCT_US_2023_03_01:5867007
xref: UMLS_CUI:C0795690
xref: UMLS_CUI:C1306503
is_a: DOID:5295 ! intestinal disease
created_by: emitraka
creation_date: 2015-02-25T15:58:35Z

[Term]
id: DOID:0060322
name: mastoiditis
def: "A middle ear disease characterized by an inflammation of the mucosal lining of the mastoid antrum and the mastoid air cell system inside the mastoid process." [url:http\://en.wikipedia.org/wiki/Mastoiditis, url:http\://www.nlm.nih.gov/medlineplus/ency/article/001034.htm]
subset: NCIthesaurus
xref: ICD10CM:H70.9
xref: ICD9CM:383.9
xref: MESH:D008417
xref: NCI:C128368
xref: SNOMEDCT_US_2023_03_01:155230007
xref: UMLS_CUI:C0024904
is_a: DOID:3342 ! bone inflammation disease
is_a: DOID:5100 ! middle ear disease
created_by: emitraka
creation_date: 2015-02-25T16:29:09Z

[Term]
id: DOID:0060323
name: breast abscess
def: "A breast disease characterized by a collection of pus in the breast." [url:http\://en.wikipedia.org/wiki/Mastitis#Breast_abscess]
is_a: DOID:3463 ! breast disease
created_by: emitraka
creation_date: 2015-02-25T17:21:01Z

[Term]
id: DOID:0060324
name: dental abscess
def: "A tooth disease characterized by a localized collection of pus associated with a tooth." [url:http\://en.wikipedia.org/wiki/Dental_abscess]
xref: ICD10CM:K04.6
is_a: DOID:1091 ! tooth disease
created_by: emitraka
creation_date: 2015-02-25T17:25:03Z

[Term]
id: DOID:0060325
name: cervical polyp
def: "A cervix disease characterized by a benign polyp on the surface of the cervical canal." [url:http\://en.wikipedia.org/wiki/Cervical_polyp]
xref: ICD10CM:D26.9
xref: ICD9CM:219
xref: SNOMEDCT_US_2023_03_01:189107007
xref: UMLS_CUI:C0153996
is_a: DOID:2253 ! cervix disease
created_by: emitraka
creation_date: 2015-02-25T17:33:54Z

[Term]
id: DOID:0060326
name: myelomeningocele
def: "A spina bifida characterized by protrusion of the spinal cord through an opening, covered by meningeal membranes." [url:http\://en.wikipedia.org/wiki/Spina_bifida#Myelomeningocele, url:http\://www.nlm.nih.gov/medlineplus/ency/article/001558.htm]
subset: NCIthesaurus
xref: ICD10CM:Q05
xref: MESH:D008591
xref: NCI:C101201
xref: NCI:C98874
xref: SNOMEDCT_US_2023_03_01:268308005
xref: SNOMEDCT_US_2023_03_01:7096005
xref: UMLS_CUI:C0025312
xref: UMLS_CUI:C0086664
xref: UMLS_CUI:C0751316
is_a: DOID:0080016 ! spina bifida
is_a: DOID:319 ! spinal cord disease
created_by: emitraka
creation_date: 2015-02-25T17:47:25Z

[Term]
id: DOID:0060327
name: omphalocele
def: "A physical disorder characterized by a defect in the development of the abdominal wall muscles, resulting in the intestines, liver and other organs to remain outside of the abdomen in a sac." [url:http\://en.wikipedia.org/wiki/Omphalocele, url:http\://www.nlm.nih.gov/medlineplus/ency/article/000994.htm]
subset: NCIthesaurus
synonym: "omphalocoele" EXACT []
xref: ICD10CM:Q79.2
xref: ICD9CM:756.72
xref: MESH:D006554
xref: NCI:C98997
xref: OMIM:164750
xref: SNOMEDCT_US_2023_03_01:49324006
xref: SNOMEDCT_US_2023_03_01:5867007
xref: UMLS_CUI:C0795690
xref: UMLS_CUI:C1306503
is_a: DOID:0080015 ! physical disorder
created_by: emitraka
creation_date: 2015-02-25T17:54:05Z

[Term]
id: DOID:0060328
name: anal fistula
def: "An anus disease characterized by is an abnormal connection between the epithelialised surface of the anal canal and the perianal skin." [url:http\://en.wikipedia.org/wiki/Anal_fistula]
xref: ICD10CM:K60.3
xref: MESH:D012003
is_a: DOID:1285 ! rectal disease
created_by: elvira
creation_date: 2015-02-25T19:05:13Z

[Term]
id: DOID:0060329
name: ectopic pregnancy
def: "A female reproductive system disease characterized by the implantation of the embryo outside the uterine cavity." [url:http\://en.wikipedia.org/wiki/Ectopic_pregnancy, url:http\://www.nlm.nih.gov/medlineplus/ency/article/000895.htm]
subset: DO_rare_slim
subset: NCIthesaurus
synonym: "eccyesis" EXACT []
xref: GARD:6318
xref: ICD10CM:O00
xref: ICD9CM:633
xref: MESH:D011271
xref: NCI:C34945
xref: SNOMEDCT_US_2023_03_01:156080003
xref: UMLS_CUI:C0032987
is_a: DOID:229 ! female reproductive system disease
created_by: elvira
creation_date: 2015-02-25T19:27:50Z

[Term]
id: DOID:0060330
name: Rapp-Hodgkin syndrome
def: "An ectodermal dysplasia characterized by abnormal development of ectodermal tissues including the skin, hair, nails, teeth and sweat glands and anhidrotic ectodermal dysplasia with cleft lip/palate." [url:http\://rarediseases.info.nih.gov/gard/5690/rapp-hodgkin-syndrome/resources/1]
comment: Part of AEC spectrum. Research more.
subset: DO_rare_slim
synonym: "anhidrotic ectodermal dysplasia with cleft lip/palate" EXACT []
synonym: "ectodermal dysplasia syndrome, Rapp-Hodgkin type" EXACT []
synonym: "ectodermal dysplasia, Rapp-Hodgkin type" EXACT []
synonym: "RHS" EXACT []
xref: GARD:5690
xref: MESH:C535289
xref: OMIM:129400
xref: ORDO:3022
is_a: DOID:0050736 ! autosomal dominant disease
is_a: DOID:2121 ! ectodermal dysplasia
created_by: emitraka
creation_date: 2015-03-12T13:47:30Z

[Term]
id: DOID:0060331
name: mitochondrial complex V (ATP synthase) deficiency nuclear type 2
def: "A mitochondrial complex V (ATP synthase) deficiency that has_material_basis_in mutation in the TMEM70 gene on chromosome 8q21." [url:http\://omim.org/entry/614052]
subset: DO_rare_slim
synonym: "MC5DN2" EXACT []
synonym: "neonatal mitochondrial encephalocardiomyopathy due to ATP synthase deficiency" EXACT []
xref: GARD:12965
xref: OMIM:614052
xref: ORDO:1194
xref: SNOMEDCT_US_2023_03_01:718212006
xref: UMLS_CUI:C4273660
is_a: DOID:0111143 ! mitochondrial complex V (ATP synthase) deficiency
created_by: emitraka
creation_date: 2015-03-12T16:04:59Z

[Term]
id: DOID:0060332
name: mitochondrial complex V (ATP synthase) deficiency nuclear type 3
def: "A mitochondrial complex V (ATP synthase) deficiency that has_material_basis_in mutation in the ATP5E gene on chromosome 20q13." [url:https\://pubmed.ncbi.nlm.nih.gov/20566710/]
subset: DO_rare_slim
synonym: "MC5DN3" EXACT []
xref: OMIM:614053
is_a: DOID:0111143 ! mitochondrial complex V (ATP synthase) deficiency
created_by: emitraka
creation_date: 2015-03-12T16:04:59Z

[Term]
id: DOID:0060333
name: mitochondrial complex V (ATP synthase) deficiency nuclear type 4
def: "A mitochondrial complex V (ATP synthase) deficiency that has_material_basis_in mutation in the ATP5F1A gene on chromosome 18q21.1." [url:https\://pubmed.ncbi.nlm.nih.gov/23599390/, url:https\://pubmed.ncbi.nlm.nih.gov/34954817/]
subset: DO_rare_slim
synonym: "MC5DN4" EXACT []
is_a: DOID:0111143 ! mitochondrial complex V (ATP synthase) deficiency
created_by: emitraka
creation_date: 2015-03-12T16:04:59Z

[Term]
id: DOID:0060334
name: transient neonatal diabetes mellitus
def: "A neonatal diabetes that is characterized by hyperglycemia during the neonatal period that remits during infancy but recurs in later life in most patients." [url:http\://en.wikipedia.org/wiki/Transient_neonatal_diabetes_mellitus, url:https\://www.ncbi.nlm.nih.gov/pubmed/17349054]
subset: DO_rare_slim
xref: GARD:1839
xref: ICD10CM:P70.2
xref: OMIM:601410
xref: OMIM:610374
xref: OMIM:610582
xref: ORDO:99886
is_a: DOID:11717 ! neonatal diabetes
created_by: emitraka
creation_date: 2015-03-12T16:59:58Z

[Term]
id: DOID:0060335
name: autosomal dominant sideroblastic anemia 4
def: "A sideroblastic anemia characterized by an autosomal dominant inheritance pattern." [url:http\://en.wikipedia.org/wiki/Sideroblastic_anemia]
xref: OMIM:182170
is_a: DOID:0050736 ! autosomal dominant disease
is_a: DOID:8955 ! sideroblastic anemia
created_by: emitraka
creation_date: 2015-04-16T10:44:34Z

[Term]
id: DOID:0060336
name: 3-methylglutaconic aciduria
def: "An organic acidemia that is characterized by elevated levels of 3-methylglutaconic acid and 3-methylglutaric acid in the urine." [url:https\://en.wikipedia.org/wiki/3-Methylglutaconic_aciduria]
subset: DO_rare_slim
xref: ICD10CM:E71.111
xref: MESH:C579867
xref: OMIM:PS250950
xref: ORDO:289902
is_a: DOID:0060159 ! organic acidemia
created_by: emitraka
creation_date: 2015-04-16T10:50:48Z

[Term]
id: DOID:0060337
name: CEDNIK syndrome
def: "A syndrome that has_material_basis_in homozygous mutation in the SNAP29 gene and characterized by a unique constellation of clinical manifestations including microcephaly, severe neurologic impairment, psychomotor retardation, failure to thrive, facial dysmoprhism, palmoplantar keratoderma and late-onset ichthyosis." [url:https\://www.ncbi.nlm.nih.gov/pubmed/21073448]
comment: Flybase.
subset: DO_FlyBase_slim
subset: DO_rare_slim
synonym: "cerebral dysgenesis, neuropathy, ichthyosis and keratoderma syndrome" EXACT []
xref: MESH:C537943
xref: OMIM:609528
xref: ORDO:66631
xref: SNOMEDCT_US_2023_03_01:722385008
xref: UMLS_CUI:C1836033
is_a: DOID:0050737 ! autosomal recessive disease
is_a: DOID:225 ! syndrome
created_by: emitraka
creation_date: 2015-05-11T10:31:37Z

[Term]
id: DOID:0060338
name: parameningeal embryonal rhabdomyosarcoma
def: "An embryonal rhabdomyosarcoma located in the parameningeal region." [url:https\://www.ncbi.nlm.nih.gov/pubmed/10717216, url:https\://www.ncbi.nlm.nih.gov/pubmed/23021437]
is_a: DOID:3246 ! embryonal rhabdomyosarcoma
created_by: emitraka
creation_date: 2015-05-14T14:32:27Z

[Term]
id: DOID:0060339
name: chronic atrial and intestinal dysrhythmia
def: "A syndrome characterized by a unique combination of cardiac arrhythmias and intestinal pseudo-obstruction. It has_material_basis_in the mutated SGOL1 protein. Distinctive clinical features include atrial dysrhythmias, sick sinus syndrome (SSS) and valve anomalies and chronic intestinal pseudo-obstruction (CIPO)." [url:https\://www.ncbi.nlm.nih.gov/pubmed/25282101]
synonym: "CAID syndrome" EXACT []
xref: OMIM:616201
is_a: DOID:225 ! syndrome
created_by: emitraka
creation_date: 2015-05-18T15:37:53Z

[Term]
id: DOID:0060340
name: ciliopathy
def: "A syndrome associated with mutations encoding defective proteins, which result in either abnormal function formation or function of cilia." [url:http\://en.wikipedia.org/wiki/Ciliopathy, url:https\://www.ncbi.nlm.nih.gov/pubmed/18178628, url:https\://www.ncbi.nlm.nih.gov/pubmed/21210154]
is_a: DOID:0050177 ! monogenic disease
is_a: DOID:225 ! syndrome
created_by: emitraka
creation_date: 2015-05-21T10:41:29Z

[Term]
id: DOID:0060341
name: agnathia-otocephaly complex
def: "A physical disorder characterized by mandibular hypoplasia or agnathia, ventromedial auricular malposition (melotia) and/or auricular fusion (synotia), and microstomia with oroglossal hypoplasia or aglossia. Holoprosencephaly is the most commonly identified association, but skeletal, genitourinary and cardiovascular anomalies and situs inversus have been reported." [url:https\://www.ncbi.nlm.nih.gov/pubmed/17438667]
subset: DO_rare_slim
synonym: "agnathia-holoprosencephaly-situs inversus syndrome" EXACT []
synonym: "dysgnathia complex agnathia-holoprosencephaly" EXACT []
synonym: "holoprosencephaly-agnathia" EXACT []
synonym: "otocephaly" EXACT []
xref: ICD10CM:Q18.2
xref: MESH:C562503
xref: OMIM:202650
xref: ORDO:990
is_a: DOID:0080015 ! physical disorder
created_by: emitraka
creation_date: 2015-05-26T16:14:08Z

[Term]
id: DOID:0060342
name: acromelic frontonasal dysostosis
def: "A dysostosis characterized by cranium bifidum, severe hypertelorism, median cleft lip and palate, nasal bifurcation, brachycephaly, large fontanelle, tibial hemimelia, preaxial polydactyly of the feet and brain malformations." [url:https\://www.ncbi.nlm.nih.gov/pubmed/15264282]
subset: DO_rare_slim
xref: GARD:5539
xref: MESH:C566345
xref: OMIM:603671
xref: ORDO:1827
is_a: DOID:0050736 ! autosomal dominant disease
is_a: DOID:1934 ! dysostosis
created_by: emitraka
creation_date: 2015-05-26T16:44:46Z

[Term]
id: DOID:0060343
name: glucocorticoid-induced osteoporosis
def: "An osteoporosis caused by chronic glucocorticoid use. Glucocorticoids impair the replication, differentiation and function of osteoblasts and induce the apoptosis of mature osteoblasts and osteocytes; the also favor osteoclastogenesis leading to an increase in bone resorption." [url:https\://www.ncbi.nlm.nih.gov/pubmed/17566815, url:https\://www.ncbi.nlm.nih.gov/pubmed/22870429]
synonym: "steroid-induced osteoporosis" EXACT []
is_a: DOID:11476 ! osteoporosis
created_by: emitraka
creation_date: 2015-05-27T17:07:43Z

[Term]
id: DOID:0060344
name: acrodermatitis chronica atrophicans
def: "An acrodermatitis characterized by a chronically progressive course, leading to widespread atrophy of the skin. It is a clinical manifestation of Lyme borreliosis." [url:http\://en.wikipedia.org/wiki/Acrodermatitis_chronica_atrophicans, url:http\://www.dermis.net/dermisroot/en/35111/diagnose.htm]
subset: GOLD
synonym: "Herxheimer disease" EXACT []
synonym: "primary diffuse atrophy" EXACT []
xref: ICD9CM:701.8
xref: SNOMEDCT_US_2023_03_01:201088002
xref: UMLS_CUI:C0029805
is_a: DOID:2722 ! acrodermatitis
created_by: emitraka
creation_date: 2015-05-28T14:45:56Z

[Term]
id: DOID:0060345
name: bacillary angiomatosis
def: "A bartonellosis that has_material_basis_in Bartonella henselae or has_material_basis_in Bartonella quintana. The disease is characterized by the proliferation of blood vessels, resulting in them forming tumour-like masses in the skin and other organs." [url:http\://en.wikipedia.org/wiki/Bacillary_angiomatosis, url:https\://www.ncbi.nlm.nih.gov/pubmed/9407154]
subset: DO_infectious_disease_slim
subset: GOLD
subset: NCIthesaurus
xref: MESH:D016917
xref: NCI:C3477
xref: SNOMEDCT_US_2023_03_01:58213005
xref: UMLS_CUI:C0085434
is_a: DOID:11102 ! bartonellosis
created_by: emitraka
creation_date: 2015-05-28T16:26:12Z

[Term]
id: DOID:0060346
name: Native American myopathy
def: "A congenital myopathy that is characterized by congenital weakness, arthrogryposis, cleft palate, ptosis, myopathic facies, short stature, kykphoscoliosis, talipes deformities and susceptibility to malignant hyperthermia provoked by anesthesia and that has_material_basis_in homozygous mutation in the STAC3 gene on chromosome 12q13." [url:https\://www.ncbi.nlm.nih.gov/pubmed/18553514]
subset: DO_rare_slim
synonym: "Bailey-Bloch congenital myopathy" EXACT []
synonym: "congenital myopathy 13" EXACT []
xref: GARD:8432
xref: MESH:C538343
xref: OMIM:255995
xref: ORDO:168572
xref: SNOMEDCT_US_2023_03_01:723439002
xref: UMLS_CUI:C1850625
is_a: DOID:0050737 ! autosomal recessive disease
is_a: DOID:0081337 ! congenital myopathy
created_by: emitraka
creation_date: 2015-06-01T17:47:31Z

[Term]
id: DOID:0060347
name: acrorenal syndrome
def: "A syndrome characterized by limb defects, usually bilateral, like cleft hands or feet and longitudinal defects involving radius or ulna, tibia or fibula and renal anomalies which include agenesis, hypoplasia and rarely polycystic kidneys. Additional malformations may involve the oro-mandibular region, the trachea and lungs, skin derivatives including sweat glands, mammary glands, the uterus, vas deferens, the nasal placodes and the eyes." [url:https\://www.ncbi.nlm.nih.gov/pubmed/26019842]
xref: MESH:C563159
xref: OMIM:102520
xref: OMIM:201310
xref: SNOMEDCT_US_2023_03_01:720458005
xref: UMLS_CUI:C3495490
is_a: DOID:0050737 ! autosomal recessive disease
is_a: DOID:225 ! syndrome
created_by: emitraka
creation_date: 2015-06-04T14:51:42Z

[Term]
id: DOID:0060348
name: hypoparathyroidism-retardation-dysmorphism syndrome
def: "A syndrome characterized by permanent parathyroid hormone (PTH) deficiency, hypocalcemia, hyperphosphatemia, facial anomalies, and psychomotor retardation that has_material_basis_in homozygous or compound heterozygous mutation in the TBCE gene on chromosome 1q42.3." [url:https\://www.ncbi.nlm.nih.gov/pubmed/15645691, url:https\://www.ncbi.nlm.nih.gov/pubmed/24339556]
subset: DO_rare_slim
subset: NCIthesaurus
synonym: "HRD syndrome" EXACT []
synonym: "hypoparathyroidism with short stature, mental retardation and seizures" EXACT []
synonym: "Sanjad-Sakati syndrome" EXACT []
xref: GARD:411
xref: MESH:C537157
xref: NCI:C133727
xref: OMIM:241410
xref: ORDO:2323
xref: SNOMEDCT_US_2023_03_01:1197148005
xref: UMLS_CUI:C1855840
is_a: DOID:0050737 ! autosomal recessive disease
is_a: DOID:225 ! syndrome
created_by: elvira
creation_date: 2015-06-19T20:05:16Z

[Term]
id: DOID:0060349
name: microcephaly with or without chorioretinopathy, lymphedema, or mental retardation
def: "A syndrome characterized byvariable expression of microcephaly, ocular disorders including chorioretinopathy, congenital lymphedema of the lower limbs, and mild to moderate intellectual disability." [url:https\://www.ncbi.nlm.nih.gov/pubmed/10482868, url:https\://www.ncbi.nlm.nih.gov/pubmed/11302131, url:https\://www.ncbi.nlm.nih.gov/pubmed/25124931, url:https\://www.ncbi.nlm.nih.gov/pubmed/5936364]
subset: DO_rare_slim
synonym: "chorioretinal dysplasia-microcephaly-mental retardation syndrome" EXACT []
synonym: "lymphedema and retinal folds with ficrocephaly and microphthalmos" EXACT []
synonym: "lymphedema, microcephaly and chorioretinopathy syndrome" EXACT []
synonym: "microcephaly lymphedema chorioretinal dysplasia" EXACT []
synonym: "microcephaly, lymphedema, chorioretinal dysplasia syndrome" EXACT []
xref: MESH:C537711
xref: OMIM:152950
xref: ORDO:2526
xref: UMLS_CUI:C1835265
is_a: DOID:0050736 ! autosomal dominant disease
is_a: DOID:225 ! syndrome
created_by: elvira
creation_date: 2015-06-24T22:12:55Z

[Term]
id: DOID:0060350
name: adenine phosphoribosyltransferase deficiency
def: "A purine-pyrimidine metaobolic disorder characterized by the formation 2,8-dihydroxyadenine stones and renal failure secondary to intratubular crystalline precipitation and has_material_basis_in homozygous or compound heterozygous mutation in the gene encoding adenine phosphoribosyltransferase (APRT) on chromosome 16q24." [url:http\://ghr.nlm.nih.gov/condition/adenine-phosphoribosyltransferase-deficiency, url:https\://en.wikipedia.org/wiki/Adenine_phosphoribosyltransferase_deficiency, url:https\://pubmed.ncbi.nlm.nih.gov/22700886/, url:https\://pubmed.ncbi.nlm.nih.gov/8864750/, url:https\://www.ncbi.nlm.nih.gov/pubmed/20150536]
subset: DO_rare_slim
subset: NCIthesaurus
synonym: "2,8-dihydroxyadenine urolithiasis" EXACT []
synonym: "APRT deficiency" EXACT []
xref: GARD:10666
xref: GARD:546
xref: MESH:C538228
xref: NCI:C121564
xref: OMIM:614723
xref: SNOMEDCT_US_2023_03_01:11852004
xref: UMLS_CUI:C0268120
xref: UMLS_CUI:C3665382
is_a: DOID:0050737 ! autosomal recessive disease
is_a: DOID:653 ! purine-pyrimidine metabolic disorder
created_by: elvira
creation_date: 2015-07-02T16:06:22Z

[Term]
id: DOID:0060351
name: mitochondrial complex III deficiency nuclear type 2
def: "A mitochondrial metabolism disease characterized by motor disability, with ataxia, apraxia, dystonia, and dysarthria, associated with necrotic lesions throughout the brain and has_material_basis_in mutation in the TTC19 gene on chromosome 17. It has an autosomal recessive inheritance pattern." [url:http\://www.omim.org/entry/615157, url:https\://www.ncbi.nlm.nih.gov/pubmed/21278747]
subset: DO_FlyBase_slim
synonym: "MC3DN2" EXACT []
xref: OMIM:615157
is_a: DOID:0111139 ! mitochondrial complex III deficiency
created_by: elvira
creation_date: 2015-07-14T16:24:56Z

[Term]
id: DOID:0060352
name: Kleefstra syndrome 1
alt_id: DOID:0070075
def: "A Kleefstra syndrome that is characterized by severe mental retardation, hypotonia, microcephaly, epileptic seizures, flat face with hypertelorism, synophrys, anteverted nares, everted lower lip, carp mouth with macroglossia, and heart defects and that has_material_basis_in a microdeletion in the chromosome region 9q34.3 or by a point mutation in the EHMT1 gene located in that region." [url:https\://en.wikipedia.org/wiki/9q34_deletion_syndrome, url:https\://www.ncbi.nlm.nih.gov/pubmed/15264279, url:https\://www.ncbi.nlm.nih.gov/pubmed/16826528, url:https\://www.ncbi.nlm.nih.gov/pubmed/21245904]
subset: DO_FlyBase_slim
subset: DO_rare_slim
subset: NCIthesaurus
synonym: "9q subtelomeric deletion syndrome" EXACT []
synonym: "9q-syndrome" EXACT []
synonym: "9q34 deletion syndrome" EXACT []
xref: GARD:8672
xref: MESH:C563043
xref: NCI:C129976
xref: OMIM:610253
xref: ORDO:261494
xref: UMLS_CUI:C0795833
is_a: DOID:0050736 ! autosomal dominant disease
is_a: DOID:0060388 ! chromosomal deletion syndrome
is_a: DOID:0080597 ! Kleefstra syndrome
created_by: elvira
creation_date: 2015-07-14T16:49:09Z

[Term]
id: DOID:0060353
name: acrofacial dysostosis Cincinnati type
def: "An acrofacial dysostosis characterized by a spectrum of mandibulofacial dysostosis phenotypes, such as cleft palate, micrognathia, malar flattening, microcephaly and, in some cases, extrafacial skeletal defects. It is that has_material_basis_in heterozygous mutation in the POLR1A gene on chromosome 2p11." [url:https\://www.ncbi.nlm.nih.gov/pubmed/25913037]
xref: OMIM:616462
is_a: DOID:0050736 ! autosomal dominant disease
is_a: DOID:0060379 ! acrofacial dysostosis
created_by: elvira
creation_date: 2015-07-15T16:37:59Z

[Term]
id: DOID:0060354
name: Stormorken syndrome
def: "A blood platelet disease characterized by thrombocytopathy, thrombocytopenia, mild anemia, asplenia, tubular aggregate myopathy, miosis, headache, and ichthyosis. It has_material_basis_in heterozygous mutation in the STM1 gene on chromosome 11p15. It has an autosomal dominant inheritance pattern." [url:http\://ghr.nlm.nih.gov/condition/stormorken-syndrome, url:https\://www.ncbi.nlm.nih.gov/pubmed/24619930, url:https\://www.ncbi.nlm.nih.gov/pubmed/25577287]
subset: DO_rare_slim
synonym: "thrombocytopathy, asplenia and miosis" EXACT []
xref: MESH:C566108
xref: OMIM:185070
xref: ORDO:3204
xref: SNOMEDCT_US_2023_03_01:711407000
xref: UMLS_CUI:C1861451
is_a: DOID:0050736 ! autosomal dominant disease
is_a: DOID:2218 ! blood platelet disease
created_by: elvira
creation_date: 2015-07-16T16:30:32Z

[Term]
id: DOID:0060355
name: amyotrophic lateral sclerosis type 22
def: "An amyotrophic lateral sclerosis that has_material_basis_in mutation in the TUBA4A gene on chromosome 2q35." [url:http\://omim.org/entry/616208]
subset: DO_rare_slim
synonym: "ALS 22" EXACT []
synonym: "amyotrohpic lateral sclerosis 22 with or without frontotemporal dementia" EXACT []
synonym: "amyotrophic lateral sclerosis 22" EXACT []
xref: OMIM:616208
is_a: DOID:332 ! amyotrophic lateral sclerosis
created_by: elvira
creation_date: 2015-07-22T11:37:41Z

[Term]
id: DOID:0060356
name: Vici syndrome
def: "A syndrome characterized by callosal agenesis, cataracts, cardiomyopathy, combined immunodeficiency and hypopigmentation. It has_material_basis_in mutation in the EPG5 gene on chromosome 18q12.3." [url:https\://en.wikipedia.org/wiki/Vici_syndrome, url:https\://www.ncbi.nlm.nih.gov/pubmed/21965116, url:https\://www.ncbi.nlm.nih.gov/pubmed/23222957]
subset: DO_rare_slim
subset: NCIthesaurus
synonym: "immunodeficiency with cleft lip/palate, cataract, hypopigmentation, and absent corpus callosum" EXACT []
xref: GARD:448
xref: MESH:C535566
xref: NCI:C138174
xref: OMIM:242840
xref: ORDO:1493
xref: SNOMEDCT_US_2023_03_01:719824001
xref: UMLS_CUI:C1855772
is_a: DOID:0050737 ! autosomal recessive disease
is_a: DOID:225 ! syndrome
created_by: elvira
creation_date: 2015-08-19T16:22:27Z

[Term]
id: DOID:0060357
name: chylomicron retention disease
def: "A lipid metabolism disorder characterized by malnutrition, failure to thrive, growth failure, vitamin E deficiency and the absence of chylomicrons and apolipoprotein B48 post-prandially. It has an autosomal recessive inheritance pattern and has_material_basis_in mutations in the SAR1B gene on chromosome 5q31.1." [url:https\://en.wikipedia.org/wiki/Chylomicron_retention_disease, url:https\://www.ncbi.nlm.nih.gov/pubmed/10521380, url:https\://www.ncbi.nlm.nih.gov/pubmed/20920215, url:https\://www.ncbi.nlm.nih.gov/pubmed/3430059, url:https\://www.ncbi.nlm.nih.gov/pubmed/3792776]
subset: DO_rare_slim
synonym: "Anderson disease" EXACT []
synonym: "CMRD" EXACT []
xref: GARD:9683
xref: ICD10CM:E78.3
xref: MESH:C535460
xref: OMIM:246700
xref: ORDO:71
xref: SNOMEDCT_US_2023_03_01:702364003
xref: UMLS_CUI:C0795956
is_a: DOID:3146 ! lipid metabolism disorder
created_by: elvira
creation_date: 2015-08-20T12:44:44Z

[Term]
id: DOID:0060358
name: multiple acyl-CoA dehydrogenase deficiency
def: "An inherited metabolic disorder characterized by the body's inability to break down proteins and fats to produce energy. It is a disorder of fatty acid, amino acid, and choline metabolism and has an autosomal recessive inheritance pattern. It has_material_basis_in mutations in the ETFA, ETFB and ETFDH genes. It presents three clinical phenotypes: a neonatal-onset form with congenital anomalies (type I), a neonatal-onset form without congenital anomalies (type II), and a late-onset form (type III). The neonatal-onset forms are usually fatal." [url:http\://ghr.nlm.nih.gov/condition/glutaric-acidemia-type-ii, url:https\://en.wikipedia.org/wiki/Glutaric_acidemia_type_2, url:https\://www.ncbi.nlm.nih.gov/pubmed/12815589, url:https\://www.ncbi.nlm.nih.gov/pubmed/22580358]
subset: DO_rare_slim
subset: NCIthesaurus
synonym: "electron transfer flavoprotein deficiency" EXACT []
synonym: "electron transfer flavoprotein ubiquinone oxidoreductase deficiency" EXACT []
synonym: "glutaric acidemia type 2" EXACT []
synonym: "glutaric aciduria type 2" EXACT []
synonym: "MAD deficiency" EXACT []
synonym: "MADD" EXACT []
xref: ICD10CM:E71.313
xref: MESH:D054069
xref: NCI:C84907
xref: OMIM:231680
xref: ORDO:26791
xref: SNOMEDCT_US_2023_03_01:22886006
xref: UMLS_CUI:C0268596
xref: UMLS_CUI:C1856401
xref: UMLS_CUI:C1856403
xref: UMLS_CUI:C1856405
is_a: DOID:655 ! inherited metabolic disorder
created_by: elvira
creation_date: 2015-08-20T16:23:47Z

[Term]
id: DOID:0060359
name: Sakati-Nyhan syndrome
def: "An acrocephalosyndactylia characterized by abnormalities in the bones of the legs, congenital heart defects and craniofacial defects and craniosynostosis. The patients suffer from cyanosis and other respiratory and breathing infections." [url:https\://en.wikipedia.org/wiki/Sakati%E2%80%93Nyhan%E2%80%93Tisdale_syndrome]
subset: DO_rare_slim
synonym: "ACPS with leg hypoplasia" EXACT []
synonym: "acrocephalopolysyndactyly type 3" EXACT []
synonym: "acrocephalopolysyndactyly Type III" EXACT []
synonym: "Sakati syndrome" EXACT []
synonym: "Sakati-Nyhan-Tisdale syndrome" EXACT []
xref: GARD:115
xref: ICD10CM:Q87.0
xref: MESH:C537227
xref: OMIM:101120
xref: ORDO:3128
is_a: DOID:12960 ! acrocephalosyndactylia
created_by: elvira
creation_date: 2015-09-03T14:23:46Z

[Term]
id: DOID:0060360
name: hereditary papulotranslucent acrokeratoderma
def: "A keratosis of the hands and feet characterized by persistent, asymptomatic, yellowish to white papules and plaques associated with fine-textured scalp hair and an atopic diathesis." [url:https\://www.ncbi.nlm.nih.gov/pubmed/16409913]
xref: MESH:C566323
xref: OMIM:101840
is_a: DOID:869 ! cholesteatoma
created_by: elvira
creation_date: 2015-09-03T14:36:52Z

[Term]
id: DOID:0060361
name: punctate palmoplantar keratoderma
def: "A palmoplantar keratosis characterized by keratoses with a raindrop pattern on the palmoplantar surface, skin lesions which may involve the whole of the palmoplantar surface, or may be more restricted in their distribution." [url:https\://en.wikipedia.org/wiki/Palmoplantar_keratoderma#Punctate]
subset: DO_rare_slim
synonym: "punctate keratosis palmoplantaris" RELATED []
synonym: "punctate palmoplantar hyperkeratosis" EXACT []
xref: ORDO:307967
xref: SNOMEDCT_US_2023_03_01:402773000
xref: UMLS_CUI:C1274216
is_a: DOID:3390 ! palmoplantar keratosis
created_by: elvira
creation_date: 2015-09-03T14:50:46Z

[Term]
id: DOID:0060362
name: punctate palmoplantar keratoderma type III
def: "A punctate palmoplantar keratoderma that is characterized by hyperkeratinization of the palms and soles, has_material_basis_in autosomal dominant inheritance of mutation in the AAGAB gene." [url:https\://rarediseases.info.nih.gov/diseases/3103/punctate-palmoplantar-keratoderma-type-i]
subset: DO_rare_slim
synonym: "acrokeratoelastoidosis of Costa" EXACT []
synonym: "punctate palmoplantar hyperkeratosis type 3" EXACT []
synonym: "punctate palmoplantar keratoderma type 3" EXACT []
xref: MESH:C535653
xref: OMIM:101850
xref: ORDO:38
xref: SNOMEDCT_US_2023_03_01:111029001
xref: UMLS_CUI:C0545044
is_a: DOID:0050736 ! autosomal dominant disease
is_a: DOID:0060361 ! punctate palmoplantar keratoderma
created_by: elvira
creation_date: 2015-09-03T15:31:19Z

[Term]
id: DOID:0060363
name: glycerol kinase deficiency
def: "An inherited metabolic disorder characterized_by wide range of phenotypic variability; patients can have severe metabolic and CNS abnormalities, while others possess hyperglycerolemia and glyceroluria with no other apparent phenotype and that has_material_basis_in mutation in the GK gene on chromosome Xp21." [url:https\://en.wikipedia.org/wiki/Glycerol_kinase_deficiency, url:https\://www.ncbi.nlm.nih.gov/pubmed/22427807]
subset: DO_FlyBase_slim
subset: DO_rare_slim
xref: OMIM:307030
xref: ORDO:408
xref: SNOMEDCT_US_2023_03_01:297256008
xref: UMLS_CUI:C0574108
is_a: DOID:655 ! inherited metabolic disorder
created_by: elvira
creation_date: 2015-09-17T15:45:20Z

[Term]
id: DOID:0060364
name: Galloway-Mowat syndrome 1
def: "A Galloway-Mowat syndrome that has_material_basis_in homozygous mutation in the WDR73 gene on chromosome 15q25." [url:https\://en.wikipedia.org/wiki/Galloway_Mowat_syndrome, url:https\://pubmed.ncbi.nlm.nih.gov/26123727/]
subset: DO_rare_slim
subset: NCIthesaurus
synonym: "autosomal recessive spinocerebellar ataxia 5" EXACT []
synonym: "Galloway syndrome" EXACT []
synonym: "microcephaly, hiatal hernia and nephrotic syndrome" EXACT []
synonym: "nephrosis-microcephaly syndrome" EXACT []
synonym: "nephrosis-neuronal dysmigration syndrome" EXACT []
synonym: "SCAR5" EXACT []
xref: OMIM:251300
is_a: DOID:0050737 ! autosomal recessive disease
is_a: DOID:0080694 ! Galloway-Mowat syndrome
created_by: elvira
creation_date: 2015-09-17T16:00:31Z

[Term]
id: DOID:0060365
name: mandibulofacial dysostosis with alopecia
def: "A syndrome characterized by malar and mandibular hypoplasia, typically associated with abnormalities of the ears and eyelids, and with alopecia." [url:https\://www.ncbi.nlm.nih.gov/pubmed/25772936]
synonym: "MFDA" EXACT []
xref: OMIM:616367
is_a: DOID:225 ! syndrome
created_by: elvira
creation_date: 2015-09-17T16:20:00Z

[Term]
id: DOID:0060366
name: Hennekam syndrome
def: "A lymphatic system disease characterized by he presence of intestinal lymphangiectasia, mental retardation, and characteristic facial anomalies. It is inherited in an autosomal recessive pattern. Most individuals with Hennekam syndrome have characteristic facial abnormalities, such as a flat face with accompanying puffy eyelids and hypertelorism; the nasal bridge is typically flat and the ears are typically small. Congenital extremity and genital lymphedema is present in most patients." [url:http\://ghr.nlm.nih.gov/condition/hennekam-syndrome, url:https\://en.wikipedia.org/wiki/Hennekam_syndrome, url:https\://www.ncbi.nlm.nih.gov/pubmed/14564208, url:https\://www.ncbi.nlm.nih.gov/pubmed/24870712, url:https\://www.ncbi.nlm.nih.gov/pubmed/2624276]
subset: DO_rare_slim
synonym: "Hennekam lymphangiectasia-lymphedema syndrome" EXACT []
synonym: "lymphedem-lymphangiectasia-intellectual disability syndrome" EXACT []
xref: GARD:3318
xref: MESH:C537255
xref: OMIM:235510
xref: OMIM:616006
xref: ORDO:2136
xref: SNOMEDCT_US_2023_03_01:234146006
xref: UMLS_CUI:C0340834
is_a: DOID:75 ! lymphatic system disease
created_by: elvira
creation_date: 2015-09-17T16:36:59Z

[Term]
id: DOID:0060367
name: Parkinson's disease 1
def: "A late onset Parkinson's disease that has_material_basis_in mutation in the alpha-synuclein gene on chromosome 4q22.1." [url:http\://www.omim.org/entry/168601, url:https\://www.ncbi.nlm.nih.gov/pubmed/22315721]
subset: DO_rare_slim
synonym: "autosomal dominant Parkinson disease 1" EXACT []
synonym: "autosomal dominant Parkinson's disease 1" EXACT []
xref: OMIM:168601
is_a: DOID:0050736 ! autosomal dominant disease
is_a: DOID:0060892 ! late onset Parkinson's disease
created_by: elvira
creation_date: 2015-09-17T16:48:14Z

[Term]
id: DOID:0060368
name: Parkinson's disease 2
def: "An early-onset Parkinson's disease that has_material_basis_in mutation in the parkin gene on chromosome 6q25.2-q27." [url:https\://www.ncbi.nlm.nih.gov/pubmed/22315721]
subset: DO_rare_slim
synonym: "autosomal recessive juvenile Parkinson disease 2" EXACT []
synonym: "autosomal recessive juvenile Parkinson's disease 2" EXACT []
xref: OMIM:600116
is_a: DOID:0050737 ! autosomal recessive disease
is_a: DOID:0060894 ! early-onset Parkinson's disease
created_by: elvira
creation_date: 2015-09-17T16:56:33Z

[Term]
id: DOID:0060369
name: Parkinson's disease 6
def: "An early-onset Parkinson's disease that has_material_basis_in mutations in the PINK1 gene on chromosome 1p36.12." [url:https\://www.ncbi.nlm.nih.gov/pubmed/22315721]
subset: DO_rare_slim
synonym: "autosomal recessive early-onset Parkinson disease 6" EXACT []
synonym: "autosomal recessive early-onset Parkinson's disease 6" EXACT []
synonym: "early-onset Parkinson disease 6" EXACT []
synonym: "PARK6" EXACT []
xref: OMIM:605909
is_a: DOID:0050737 ! autosomal recessive disease
is_a: DOID:0060894 ! early-onset Parkinson's disease
is_a: DOID:0080578 ! digenic disease
created_by: elvira
creation_date: 2015-09-17T17:00:11Z

[Term]
id: DOID:0060370
name: Parkinson's disease 7
def: "An early-onset Parkinson's disease that has_material_basis_in homozygous or compound heterozygous mutation in the DJ1 gene on chromosome 1p36." [url:https\://www.ncbi.nlm.nih.gov/pubmed/22315721]
subset: DO_rare_slim
synonym: "autosomal recessive early-onset Parkinson disease 7" EXACT []
synonym: "autosomal recessive early-onset Parkinson's disease 7" EXACT []
xref: OMIM:606324
is_a: DOID:0050737 ! autosomal recessive disease
is_a: DOID:0060894 ! early-onset Parkinson's disease
created_by: elvira
creation_date: 2015-09-17T17:04:57Z

[Term]
id: DOID:0060371
name: Parkinson's disease 8
def: "A late onset Parkinson's disease that has_material_basis_in heterozygous mutation in the dardarin encoding gene on chromosome 12q12." [url:https\://www.ncbi.nlm.nih.gov/pubmed/22315721]
subset: DO_rare_slim
synonym: "autosomal dominant Parkinson disease 8" EXACT []
synonym: "autosomal dominant Parkinson's disease 8" EXACT []
xref: OMIM:607060
is_a: DOID:0050736 ! autosomal dominant disease
is_a: DOID:0060892 ! late onset Parkinson's disease
created_by: elvira
creation_date: 2015-09-17T17:07:35Z

[Term]
id: DOID:0060372
name: Parkinson's disease 15
def: "An early-onset Parkinson's disease that has_material_basis_in mutation in the FBXO7 gene on chromosome 22q12.3." [url:https\://www.ncbi.nlm.nih.gov/pubmed/22315721]
subset: DO_rare_slim
synonym: "autosomal recessive early-onset Parkinson disease 15" EXACT []
synonym: "autosomal recessive early-onset Parkinson's disease 15" EXACT []
synonym: "pallidopyramidal syndrome" EXACT []
synonym: "Parkinsonian-pyramidal syndrome" EXACT []
xref: OMIM:260300
is_a: DOID:0050737 ! autosomal recessive disease
is_a: DOID:0060894 ! early-onset Parkinson's disease
created_by: elvira
creation_date: 2015-09-17T17:13:37Z

[Term]
id: DOID:0060373
name: orofaciodigital syndrome III
def: "An orofaciodigital syndrome that is characterized by dysmorphic facies and severe intellectual deficits, and has_material_basis_in autosomal recessive inheritance." [url:https\://rarediseases.info.nih.gov/diseases/10518/orofaciodigital-syndrome-3]
subset: DO_rare_slim
synonym: "Sugarman syndrome" EXACT []
xref: MESH:C557817
xref: OMIM:258850
xref: ORDO:2752
xref: SNOMEDCT_US_2023_03_01:239030004
xref: UMLS_CUI:C0406726
is_a: DOID:0050737 ! autosomal recessive disease
is_a: DOID:4501 ! orofaciodigital syndrome
created_by: elvira
creation_date: 2015-09-18T14:58:32Z

[Term]
id: DOID:0060374
name: orofaciodigital syndrome IV
def: "An orofaciodigital syndrome that is characterized by dysmorphic facies, the development of harmartomas of the tongue, polydactyly and limb dysplasia, has_material_basis_in autosomal recessive inheritance of mutations in the TCTN3 gene." [url:https\://rarediseases.info.nih.gov/diseases/816/orofaciodigital-syndrome-4]
subset: DO_rare_slim
synonym: "Baraitser-Burn syndrome" EXACT []
synonym: "OFD4" EXACT []
xref: MESH:C537133
xref: OMIM:258860
xref: ORDO:2753
xref: SNOMEDCT_US_2023_03_01:239031000
xref: UMLS_CUI:C0406727
is_a: DOID:0050737 ! autosomal recessive disease
is_a: DOID:4501 ! orofaciodigital syndrome
created_by: elvira
creation_date: 2015-09-18T15:00:19Z

[Term]
id: DOID:0060375
name: orofaciodigital syndrome V
def: "An orofaciodigital syndrome that is characterized by postaxial polydactyly and median cleft of the upper lip and has_material_basis_in homozygous mutation in the DDX59 gene on chromosome 1q32." [url:https\://rarediseases.info.nih.gov/diseases/4120/orofaciodigital-syndrome-5, url:https\://www.ncbi.nlm.nih.gov/pubmed/23972372]
subset: DO_rare_slim
synonym: "OFD5" EXACT []
synonym: "orofaciodigital syndrome Thurston type" EXACT []
synonym: "polydactyly, postaxial, with median cleft of upper lip" EXACT []
xref: MESH:C557819
xref: OMIM:174300
xref: ORDO:2919
xref: SNOMEDCT_US_2023_03_01:722105002
xref: UMLS_CUI:C1868118
is_a: DOID:0050737 ! autosomal recessive disease
is_a: DOID:4501 ! orofaciodigital syndrome
created_by: elvira
creation_date: 2015-09-18T15:00:19Z

[Term]
id: DOID:0060376
name: Joubert syndrome with orofaciodigital defect
def: "A Joubert syndrome that is characterized by orofaciodigital defect." [url:https\://www.ncbi.nlm.nih.gov/pubmed/23716954]
subset: DO_rare_slim
subset: NCIthesaurus
synonym: "OFD6" EXACT []
synonym: "orofaciodigital syndrome VI" EXACT []
synonym: "Polydactyly cleft lip palate psychomotor retardation" EXACT []
synonym: "Varadi syndrome" EXACT []
synonym: "Varadi-Papp syndrome" EXACT []
xref: GARD:4412
xref: MESH:C536531
xref: NCI:C124841
xref: OMIM:277170
xref: ORDO:2754
xref: SNOMEDCT_US_2023_03_01:721873007
xref: UMLS_CUI:C2745997
is_a: DOID:0050777 ! Joubert syndrome
disjoint_from: DOID:0110980 ! Joubert syndrome 1
created_by: elvira
creation_date: 2015-09-18T15:00:19Z

[Term]
id: DOID:0060377
name: orofaciodigital syndrome VII
def: "An orofaciodigital syndrome that is characterized by oral, facial and digital abnormalities, and has_material_basis_in autosomal dominant inheritance." [url:https\://omim.org/entry/608518]
subset: DO_rare_slim
synonym: "OFD7" EXACT []
synonym: "Whelan syndrome" EXACT []
xref: MESH:C563104
xref: OMIM:608518
xref: ORDO:90649
is_a: DOID:4501 ! orofaciodigital syndrome
created_by: elvira
creation_date: 2015-09-18T15:00:19Z

[Term]
id: DOID:0060378
name: orofaciodigital syndrome VIII
def: "An orofaciodigital syndrome that is characterized by tongue lobulation, hypoplasia of the epiglottis, cleft lip, polydactyly, short stature and intellectual deficit, and has_material_basis_in X-linked recessive inheritance." [url:https\://rarediseases.info.nih.gov/diseases/4060/orofaciodigital-syndrome-8]
subset: DO_rare_slim
synonym: "Edwards syndrome" EXACT []
synonym: "OFD8" EXACT []
xref: MESH:C557820
xref: OMIM:300484
xref: ORDO:2755
xref: SNOMEDCT_US_2023_03_01:722106001
xref: UMLS_CUI:C0796101
is_a: DOID:0080012 ! X-linked recessive disease
is_a: DOID:4501 ! orofaciodigital syndrome
created_by: elvira
creation_date: 2015-09-18T15:00:19Z

[Term]
id: DOID:0060379
name: acrofacial dysostosis
def: "A hetergeneous dysostosis that is characterized by digital dysplasia, downslanted palpebral fissures, deafness and developmental delay, has_material_basis_in mutation to the SF3B4 gene." [url:https\://rarediseases.info.nih.gov/diseases/498/nager-acrofacial-dysostosis]
is_a: DOID:1934 ! dysostosis
created_by: elvira
creation_date: 2015-09-21T15:24:28Z

[Term]
id: DOID:0060380
name: orofaciodigital syndrome X
def: "An orofaciodigital syndrome that is characterized by facial, oral and digital deformities as well as radial shortening, fibular agenesis and coalescence of tarsal bones." [url:https\://omim.org/entry/165590]
subset: DO_rare_slim
synonym: "OFD10" EXACT []
synonym: "orofaciodigital syndrome with fibular aplasia" EXACT []
xref: ICD10CM:Q87.0
xref: MESH:C563491
xref: OMIM:165590
xref: ORDO:2756
is_a: DOID:0050736 ! autosomal dominant disease
is_a: DOID:4501 ! orofaciodigital syndrome
created_by: elvira
creation_date: 2015-09-18T15:00:20Z

[Term]
id: DOID:0060381
name: orofaciodigital syndrome XI
def: "An orofaciodigital syndrome that is characterized by blepharophimosis, bulbous nasal tip, broad nasal bridge, downslanting palpebral fissures, low set ears, skeletal malformations, intellectual deficits, deafness and congenital heart defects." [url:https\://rarediseases.info.nih.gov/diseases/4118/orofaciodigital-syndrome-11]
subset: DO_rare_slim
xref: MESH:C557821
xref: OMIM:612913
xref: ORDO:141000
xref: SNOMEDCT_US_2023_03_01:718681002
xref: UMLS_CUI:C2752048
is_a: DOID:4501 ! orofaciodigital syndrome
created_by: elvira
creation_date: 2015-09-18T15:00:20Z

[Term]
id: DOID:0060382
name: orofaciodigital syndrome IX
def: "An orofaciodigital syndrome that is characterized by highly arched palate with bifid tongue, harmartomatous tongue, hypertelorism, telecanthus, strabismus, bifid nasal tip, short stature, bifid halluces, forked metatarsal, polydactyly, mild intellectual deficit and specific retinal abnormalities, and has_material_basis_in autosomal recessive inheritance." [url:https\://rarediseases.info.nih.gov/diseases/10520/orofaciodigital-syndrome-9, url:https\://www.ncbi.nlm.nih.gov/pubmed/18000902]
subset: DO_rare_slim
synonym: "OFD9" EXACT []
synonym: "orofaciodigital syndrome with retinal abnormalities" EXACT []
xref: GARD:10520
xref: MESH:C557818
xref: OMIM:258865
xref: ORDO:141007
xref: SNOMEDCT_US_2023_03_01:718680001
xref: UMLS_CUI:C0796102
is_a: DOID:0050737 ! autosomal recessive disease
is_a: DOID:4501 ! orofaciodigital syndrome
created_by: elvira
creation_date: 2015-09-18T15:24:17Z

[Term]
id: DOID:0060383
name: acrofacial dysostosis Rodriguez type
def: "An acrofacial dysostosis that is characterized by CNS malformations, lung anomalies, congenital heart defects, dysmorphic facies and limb reduction, and has_material_basis_in autosomal recessive inheritance." [url:https\://rarediseases.info.nih.gov/diseases/496/acrofacial-dysostosis-rodriguez-type]
subset: DO_rare_slim
synonym: "acrofacial dysostosis, syndrome of Rodriguez" EXACT []
xref: GARD:496
xref: MESH:C538183
xref: OMIM:201170
xref: ORDO:1788
xref: SNOMEDCT_US_2023_03_01:720430002
xref: UMLS_CUI:C1860119
is_a: DOID:0060379 ! acrofacial dysostosis
created_by: elvira
creation_date: 2015-09-21T15:30:41Z

[Term]
id: DOID:0060384
name: acrofacial dysostosis, Catania type
def: "An acrofacial dysostosis that is characterized by intrauterine growth retardation, short stature, microcephaly, cleft palate, limb hypoplasia, simian creases and cryptorchidism/hypospadias." [url:https\://rarediseases.info.nih.gov/diseases/494/acrofacial-dysostosis-catania-type]
subset: DO_rare_slim
synonym: "Opitz Mollica Sorge syndrome" EXACT []
synonym: "Opitz-Caltabiano syndrome" EXACT []
xref: GARD:494
xref: MESH:C538182
xref: OMIM:101805
xref: ORDO:1786
xref: SNOMEDCT_US_2023_03_01:720419000
xref: UMLS_CUI:C2931762
is_a: DOID:0060379 ! acrofacial dysostosis
created_by: elvira
creation_date: 2015-09-21T15:34:09Z

[Term]
id: DOID:0060385
name: acrofacial dysostosis, Patagonia type
def: "An acrofacial dysostosis that is characterized by oligodontia, short stature, pili torti, syndactyly, vertebral abnormalities and cleft lip, and has_material_basis_in X-linked dominant inheritance." [url:https\://omim.org/entry/601829]
subset: DO_rare_slim
xref: MESH:C538185
xref: OMIM:601829
xref: ORDO:1787
xref: SNOMEDCT_US_2023_03_01:720429007
xref: UMLS_CUI:C1866168
is_a: DOID:0060379 ! acrofacial dysostosis
created_by: elvira
creation_date: 2015-09-21T15:38:31Z

[Term]
id: DOID:0060386
name: Chilblain lupus
def: "A cutaneous form of systemic lupus erythermatosus that is characterized by painful nodular skin lesions precipitated by variation in temperatures, has_material_basis_in autosomal dominant inheritance of mutation in the TREX1 gene." [url:https\://www.omim.org/entry/610448]
subset: DO_rare_slim
xref: MESH:C535924
xref: OMIM:610448
xref: OMIM:614415
xref: ORDO:90280
xref: UMLS_CUI:C0024145
is_a: DOID:0050169 ! cutaneous lupus erythematosus
created_by: elvira
creation_date: 2015-09-22T17:10:37Z

[Term]
id: DOID:0060387
name: chondrodysplasia Blomstrand type
def: "An osteochondrodysplasia that is characterized by rapid endochondral bone maturation, short limbs, dwarfism and prenatal lethality, has_material_basis_in autosomal recessive inheritance of mutation in the PTH1R gene." [url:https\://rarediseases.info.nih.gov/diseases/914/chondrodysplasia-blomstrand-type]
subset: DO_rare_slim
subset: NCIthesaurus
synonym: "Blomstrand lethal chondrodysplasia" EXACT []
xref: GARD:914
xref: MESH:C537914
xref: NCI:C131420
xref: OMIM:215045
xref: ORDO:50945
xref: UMLS_CUI:C1859148
is_a: DOID:2256 ! osteochondrodysplasia
created_by: elvira
creation_date: 2015-09-24T16:23:12Z

[Term]
id: DOID:0060388
name: chromosomal deletion syndrome
def: "A chromosomal disease that has_material_basis_in partial deletion of chromosomes." [url:https\://en.wikipedia.org/wiki/Chromosomal_deletion_syndrome, url:https\://ghr.nlm.nih.gov/condition/thrombocytopenia-absent-radius-syndrome, url:https\://www.nature.com/scitable/topicpage/dna-deletion-and-duplication-and-the-associated-331/, url:https\://www.ncbi.nlm.nih.gov/books/NBK23758/]
is_a: DOID:0080014 ! chromosomal disease
created_by: elvira
creation_date: 2015-09-28T15:48:41Z

[Term]
id: DOID:0060389
name: chromosome 10q23 deletion syndrome
def: "A chromosomal deletion syndrome that is characterized by dysmorphic facies, developmental delay and multiple congenital abnormalities and huvenile polyposis, has_material_basis_in recurrent deletions of chromosome 10q22.3-q23.2." [url:https\://pubmed.ncbi.nlm.nih.gov/21248748]
xref: MESH:C567385
xref: OMIM:612242
is_a: DOID:0060388 ! chromosomal deletion syndrome
created_by: elvira
creation_date: 2015-09-28T15:50:18Z

[Term]
id: DOID:0060390
name: distal 10q deletion syndrome
def: "A chromosomal deletion syndrome that is characterized by developmental delay, intellectual disability, behavioral problems and facial facies caused by a missing copy of the long arm of chromosome 10." [url:https\://rarediseases.info.nih.gov/diseases/3711/chromosome-10q-deletion]
subset: DO_rare_slim
synonym: "chromosome 10q26 deletion syndrome" EXACT []
synonym: "distal monosomy 10q" EXACT []
synonym: "monosomy 10qter" EXACT []
synonym: "telomeric deletion 10q" EXACT []
synonym: "terminal chromosome 10q26 deletion syndrome" EXACT []
xref: ICD10CM:Q93.5
xref: MESH:C567182
xref: OMIM:609625
xref: ORDO:96148
is_a: DOID:0060388 ! chromosomal deletion syndrome
created_by: elvira
creation_date: 2015-09-28T16:08:42Z

[Term]
id: DOID:0060391
name: chromosome 13q14 deletion syndrome
def: "A chromosomal deletion syndrome that is characterized by low birth weight, dysmorphic facies, limb defects, genital malformations and psychomotor developmental delay, has_material_basis_in deletion of the long arm of chromosome 13." [url:https\://rarediseases.org/rare-diseases/chromosome-13-partial-monosomy-13q/]
subset: DO_rare_slim
synonym: "deletion 13q14" EXACT []
xref: ICD10CM:Q93.5
xref: OMIM:613884
xref: ORDO:1587
is_a: DOID:0050736 ! autosomal dominant disease
is_a: DOID:0060388 ! chromosomal deletion syndrome
created_by: elvira
creation_date: 2015-09-28T16:14:46Z

[Term]
id: DOID:0060392
name: chromosome 14q11-q22 deletion syndrome
def: "A chromosomal deletion syndrome that is characterized by microcephaly, dysmorphic facies, psychomotor delay and failure to thrive, has_material_basis_in isolated cases of partial deletion of the long arm of chromosome 14." [url:https\://pubmed.ncbi.nlm.nih.gov/21744488]
subset: DO_rare_slim
synonym: "14q11.2 microdeletion syndrome" EXACT []
xref: OMIM:613457
xref: ORDO:261120
is_a: DOID:0060388 ! chromosomal deletion syndrome
created_by: elvira
creation_date: 2015-09-28T16:18:44Z

[Term]
id: DOID:0060393
name: chromosome 15q11.2 deletion syndrome
def: "A chromosomal deletion syndrome that is characterized by intellectual disbaility, dysmorphic facies, psychiatric illness and autism spectrum disorder, has_material_basis_in autosomal dominant inheritance of partial deletion of the long arm of chromosome 15." [url:https\://www.omim.org/entry/615656]
subset: DO_rare_slim
synonym: "15q11.2 microdeletion syndrome" EXACT []
xref: OMIM:615656
xref: ORDO:261183
xref: UMLS_CUI:C3180937
is_a: DOID:0050736 ! autosomal dominant disease
is_a: DOID:0060388 ! chromosomal deletion syndrome
created_by: elvira
creation_date: 2015-09-28T16:21:07Z

[Term]
id: DOID:0060394
name: chromosome 15q13.3 microdeletion syndrome
def: "A chromosomal deletion syndrome that is characterized by intellectual dsability, developmental delay, autism spectrum disorder and seizure, has_material_basis_in autosomal dominant inheritance of partial deletion of the long arm of chromosome 15." [url:https\://rarediseases.info.nih.gov/diseases/10296/15q133-microdeletion-syndrome]
subset: DO_rare_slim
synonym: "15q13.3 microdeletion syndrome" EXACT []
xref: GARD:10296
xref: ICD10CM:Q93.5
xref: MESH:C567439
xref: OMIM:612001
xref: ORDO:199318
is_a: DOID:0060388 ! chromosomal deletion syndrome
created_by: elvira
creation_date: 2015-09-28T16:23:21Z

[Term]
id: DOID:0060395
name: chromosome 15q24 deletion syndrome
def: "A chromosomal deletion syndrome that is characterized by dysmorphic facial features, intellectual disability and seizure, has_material_basis_in autosomal dominant inheritance of mutation in the SIN3A gene causing partial deletion of the long arm of chromosome 15." [url:https\://www.omim.org/entry/613406]
subset: DO_rare_slim
synonym: "15q24 microdeletion syndrome" EXACT []
xref: GARD:12219
xref: ICD10CM:Q93.5
xref: MESH:C579849
xref: OMIM:613406
xref: ORDO:94065
is_a: DOID:0050736 ! autosomal dominant disease
is_a: DOID:0060388 ! chromosomal deletion syndrome
created_by: elvira
creation_date: 2015-09-28T16:25:55Z

[Term]
id: DOID:0060396
name: chromosome 15q25 deletion syndrome
def: "A chromosomal deletion syndrome that is characterized by intellectual disability and developmental delay, has_material_basis_in partial deletion of the long arm of chromosome 15." [url:https\://rarediseases.info.nih.gov/diseases/10990/chromosome-15q252-microdeletion]
xref: OMIM:614294
is_a: DOID:0050736 ! autosomal dominant disease
is_a: DOID:0060388 ! chromosomal deletion syndrome
created_by: elvira
creation_date: 2015-09-28T16:28:12Z

[Term]
id: DOID:0060397
name: chromosome 15q26-qter deletion syndrome
def: "A chromosomal deletion syndrome that is characterized by pre- and postnatal growth restriction, developmental delay, variable degrees of intellectual disability, brachy-clinodactyly, talipes equinovarus, nail hypoplasia, proximally placed digits and mild craniofacial dysmorphism including microcephaly, triangular face, broad nasal bridge and micrognathia." [url:https\://pubmed.ncbi.nlm.nih.gov/18651844]
subset: DO_rare_slim
synonym: "15q26 deletion syndrome" EXACT []
synonym: "distal 15q deletion syndrome" EXACT []
synonym: "distal monosomy 15q" EXACT []
synonym: "Drayer syndrome" EXACT []
synonym: "telomeric 15q deletion syndrome" EXACT []
xref: ICD10CM:Q93.5
xref: MESH:C567232
xref: OMIM:612626
xref: ORDO:1596
is_a: DOID:0060388 ! chromosomal deletion syndrome
created_by: elvira
creation_date: 2015-09-28T16:30:51Z

[Term]
id: DOID:0060398
name: chromosome 16p11.2 deletion syndrome
def: "A chromosomal deletion syndrome that is characterized by developmental delay, mild intellectual disability and autism spectrum disorder and that has_material_basis_in a partial deletion of the short arm of chromosome 16, specifically a deletion of a 220-kb region on chromosome 16p11.2 encompassing approximately 9 genes, including the SH2B1 gene." [url:https\://pubmed.ncbi.nlm.nih.gov/20808231]
subset: DO_rare_slim
synonym: "distal 16p11.2 microdeletion syndrome" EXACT []
xref: ICD10CM:Q93.5
xref: OMIM:613444
xref: ORDO:261222
is_a: DOID:0060388 ! chromosomal deletion syndrome
created_by: elvira
creation_date: 2015-09-28T16:35:34Z

[Term]
id: DOID:0060399
name: chromosome 16p12.1 deletion syndrome
def: "A chromosomal deletion syndrome that has_material_basis_in a 520 kb deletion on the short (p) arm of the chromosome at a location designated 16p12.1 and is characterized by developmental delay, craniofacial dysmorphology, and congenital heart defects." [url:https\://www.ncbi.nlm.nih.gov/pubmed/20154674]
xref: OMIM:136570
is_a: DOID:0060388 ! chromosomal deletion syndrome
created_by: elvira
creation_date: 2015-09-28T16:36:57Z

[Term]
id: DOID:0060400
name: chromosome 16p12.2-p11.2 deletion syndrome
def: "A chromosomal deletion syndrome that has_material_basis_in a chromosome 16p12.2-p11.2 deletion and that is characterized by dysmorphic facial features, feeding difficulties, recurrent ear infections, developmental delay, and cognitive impairment." [url:https\://pubmed.ncbi.nlm.nih.gov/19449418]
subset: DO_rare_slim
synonym: "16p11.2-p12.2 microdeletion syndrome" EXACT []
synonym: "16p11.2p12.2 microdeletion syndrome" EXACT []
xref: ICD10CM:Q93.5
xref: OMIM:613604
xref: ORDO:261211
is_a: DOID:0060388 ! chromosomal deletion syndrome
created_by: elvira
creation_date: 2015-09-28T16:42:38Z

[Term]
id: DOID:0060401
name: chromosome 16q22 deletion syndrome
def: "A chromosomal deletion syndrome that has_material_basis_in an interstitial 16q22 deletion that is characterized by a failure to thrive in infancy, poor growth, delayed psychomotor development, hypotonia, and dysmorphic features, including large anterior fontanel, high forehead, diastasis of the cranial sutures, broad nasal bridge, hypertelorism, low-set abnormal ears, and short neck." [url:https\://www.ncbi.nlm.nih.gov/pubmed/1605249]
xref: OMIM:614541
is_a: DOID:0060388 ! chromosomal deletion syndrome
created_by: elvira
creation_date: 2015-09-28T16:46:03Z

[Term]
id: DOID:0060402
name: chromosome 17p13.1 deletion syndrome
def: "A chromosomal deletion syndrome that has_material_basis_in a chromosome 17p13.1 deletion and that is characterized by mild global developmental delay/intellectual disability with poor to absent speech, dysmorphic features (long midface, retrognathia with overbite, protruding ears), microcephaly, failure to thrive, wide-based gait and a body posture with knee and elbow flexion and hands held in a midline." [url:https\://pubmed.ncbi.nlm.nih.gov/19617690]
subset: DO_rare_slim
xref: GARD:10996
xref: MESH:D054221
xref: OMIM:613776
is_a: DOID:0050736 ! autosomal dominant disease
is_a: DOID:0060388 ! chromosomal deletion syndrome
created_by: elvira
creation_date: 2015-09-28T16:49:53Z

[Term]
id: DOID:0060403
name: chromosome 17q11.2 deletion syndrome
def: "A chromosomal deletion syndrome that has_material_basis_in a contiguous gene deletion on 17q11.2 that includes the NF1 gene." [url:https\://pubmed.ncbi.nlm.nih.gov/10631140/]
subset: DO_rare_slim
synonym: "17q11 microdeletion syndrome" EXACT []
synonym: "neurofibromatosis type 1 microdeletion syndrome" EXACT []
synonym: "NF1 microdeletion syndrome" EXACT []
synonym: "Van Asperen syndrome" EXACT []
xref: ICD10CM:Q85.0
xref: MESH:C563524
xref: OMIM:613675
xref: ORDO:97685
is_a: DOID:0050736 ! autosomal dominant disease
is_a: DOID:0060388 ! chromosomal deletion syndrome
created_by: elvira
creation_date: 2015-09-28T16:52:05Z

[Term]
id: DOID:0060404
name: chromosome 17q12 deletion syndrome
def: "A chromosomal deletion syndrome that has_material_basis_in a chromosome 17q12 deletion and that is characterized by renal cystic disease, maturity onset diabetes of the young type 5, cognitive impairment, developmental delay (particularly of speech), autistic traits and autism spectrum disorder." [url:https\://ghr.nlm.nih.gov/condition/17q12-deletion-syndrome]
subset: DO_rare_slim
synonym: "17q12 microdeletion syndrome" EXACT []
xref: GARD:13297
xref: ICD10CM:Q93.5
xref: OMIM:614527
xref: ORDO:261265
is_a: DOID:0050736 ! autosomal dominant disease
is_a: DOID:0060388 ! chromosomal deletion syndrome
created_by: elvira
creation_date: 2015-09-28T16:55:38Z

[Term]
id: DOID:0060405
name: chromosome 17q23.1-q23.2 deletion syndrome
def: "A chromosomal deletion syndrome that has_material_basis_in a chromosome 17q23.1-q23.2 deletion and that is characterized by characterized by developmental delay, microcephaly, short stature, heart defects and limb abnormalities." [url:https\://pubmed.ncbi.nlm.nih.gov/20598276]
subset: DO_rare_slim
synonym: "17q23.1-q23.2 microdeletion syndrome" EXACT []
synonym: "17q23.1q23.2 microdeletion syndrome" EXACT []
xref: GARD:10936
xref: ICD10CM:Q93.5
xref: OMIM:613355
xref: ORDO:261279
is_a: DOID:0060388 ! chromosomal deletion syndrome
created_by: elvira
creation_date: 2015-09-28T16:58:27Z

[Term]
id: DOID:0060406
name: chromosome 18p deletion syndrome
def: "A chromosomal deletion syndrome that has_material_basis_in partial or complete deletion of the short arm of chromosome 18." [url:https\://pubmed.ncbi.nlm.nih.gov/16691587]
subset: DO_rare_slim
subset: NCIthesaurus
synonym: "18p- syndrome" EXACT []
synonym: "De Grouchy syndrome" EXACT []
synonym: "monosomy 18p" EXACT []
xref: GARD:8631
xref: MESH:C538309
xref: NCI:C84521
xref: OMIM:146390
xref: ORDO:1598
xref: SNOMEDCT_US_2023_03_01:205632001
xref: UMLS_CUI:C0432442
is_a: DOID:0050736 ! autosomal dominant disease
is_a: DOID:0060388 ! chromosomal deletion syndrome
created_by: elvira
creation_date: 2015-09-28T17:01:47Z

[Term]
id: DOID:0060407
name: chromosome 18q deletion syndrome
def: "A chromosomal deletion syndrome that has_material_basis_in a terminal deficiency or macrodeletion that is characterized by mental retardation and congenital malformations." [url:https\://ghr.nlm.nih.gov/condition/distal-18q-deletion-syndrome, url:https\://ghr.nlm.nih.gov/condition/proximal-18q-deletion-syndrome]
subset: DO_rare_slim
synonym: "18q- syndrome" EXACT []
synonym: "deletion 18q" EXACT []
synonym: "monosomy 18q" EXACT []
xref: ICD10CM:Q93.5
xref: MESH:C536580
xref: OMIM:601808
xref: ORDO:1600
is_a: DOID:0050736 ! autosomal dominant disease
is_a: DOID:0060388 ! chromosomal deletion syndrome
created_by: elvira
creation_date: 2015-09-28T17:05:53Z

[Term]
id: DOID:0060408
name: chromosome 19q13.11 deletion syndrome
def: "A chromosomal deletion syndrome that has_material_basis_in a chromosome 19q13.11 deletion and that is characterized by characterized by poor overall growth, slender habitus, microcephaly, delayed development, intellectual disability with poor or absent speech, and feeding difficulties." [url:https\://pubmed.ncbi.nlm.nih.gov/24243649]
subset: DO_rare_slim
synonym: "19q13.11 microdeletion syndrome" EXACT []
synonym: "monosomy 19q13.11" EXACT []
xref: GARD:10592
xref: MESH:C567810
xref: OMIM:613026
xref: ORDO:217346
xref: UMLS_CUI:C2751651
is_a: DOID:0050736 ! autosomal dominant disease
is_a: DOID:0060388 ! chromosomal deletion syndrome
created_by: elvira
creation_date: 2015-09-28T17:09:44Z

[Term]
id: DOID:0060409
name: NFIA-related disorder
def: "A syndrome that has_material_basis_in heterozygous mutation in the NFIA gene on chromosome 1p31 and that is characterized by macrocephaly, seizures, developmental delay, dysmorphic features, ventriculomegaly, and hypotonia." [url:https\://www.ncbi.nlm.nih.gov/books/NBK542336/]
subset: DO_rare_slim
synonym: "1p31p32 microdeletion syndrome" EXACT []
synonym: "brain malformations with or without urinary tract defects" EXACT []
synonym: "Chromosome 1, Monosomy 1p32" EXACT []
synonym: "chromosome 1p32-p31 deletion syndrome" EXACT []
xref: ICD10CM:Q93.5
xref: MESH:C535594
xref: OMIM:613735
xref: ORDO:401986
is_a: DOID:0050736 ! autosomal dominant disease
is_a: DOID:0060388 ! chromosomal deletion syndrome
is_a: DOID:225 ! syndrome
created_by: elvira
creation_date: 2015-09-28T17:12:14Z

[Term]
id: DOID:0060410
name: chromosome 1p36 deletion syndrome
def: "A chromosomal deletion syndrome that has_material_basis_in by deletion of the chromosome 1p36 region and is characterized by severe intellectual disability, a small head, deep-set eyes with straight eyebrows, midface hypoplasia, a broad, flat nose, a pointed chin and low-set ears." [url:https\://ghr.nlm.nih.gov/condition/1p36-deletion-syndrome]
subset: DO_rare_slim
subset: NCIthesaurus
synonym: "1p36 deletion syndrome" EXACT []
synonym: "deletion 1p36" EXACT []
synonym: "monosomy 1p36" EXACT []
synonym: "subtelomeric 1p36 deletion" RELATED []
xref: GARD:6082
xref: MESH:C535362
xref: NCI:C74983
xref: OMIM:607872
xref: ORDO:1606
xref: SNOMEDCT_US_2023_03_01:699306003
xref: UMLS_CUI:C1842870
is_a: DOID:0060388 ! chromosomal deletion syndrome
created_by: elvira
creation_date: 2015-09-28T17:14:10Z

[Term]
id: DOID:0060411
name: chromosome 1q21.1 deletion syndrome
def: "A chromosomal deletion syndrome that has_material_basis_in a contiguous deletion of the 1q21.1 region on chromosome 1 and is characterized by an increases the risk of delayed development, intellectual disability, physical abnormalities, and neurological and psychiatric problems." [url:https\://ghr.nlm.nih.gov/condition/1q211-microdeletion]
subset: DO_rare_slim
synonym: "1q21.1 microdeletion syndrome" EXACT []
synonym: "monosomy 1q21.1" RELATED []
xref: GARD:10813
xref: ICD10CM:Q93.5
xref: OMIM:612474
xref: ORDO:250989
is_a: DOID:0060388 ! chromosomal deletion syndrome
created_by: elvira
creation_date: 2015-09-28T17:17:38Z

[Term]
id: DOID:0060412
name: chromosome 1q41-q42 deletion syndrome
def: "A chromosomal deletion syndrome that has_material_basis_in deletion of the chromosome 1q41-q42 region." [url:https\://pubmed.ncbi.nlm.nih.gov/16736036/]
subset: DO_rare_slim
synonym: "1q41-q42 microdeletion syndrome" EXACT []
synonym: "1q41q42 microdeletion syndrome" EXACT []
xref: GARD:3738
xref: ICD10CM:Q93.5
xref: OMIM:612530
xref: ORDO:250999
is_a: DOID:0060388 ! chromosomal deletion syndrome
created_by: elvira
creation_date: 2015-09-28T17:24:43Z

[Term]
id: DOID:0060413
name: chromosome 22q11.2 deletion syndrome, distal
def: "A chromosomal deletion syndrome that has_material_basis_in deletion of the chromosome 22q11.2 region, distinct from DiGeorge syndrome and velocardiofacial syndrome." [url:https\://pubmed.ncbi.nlm.nih.gov/18179902/]
subset: DO_rare_slim
synonym: "22q11.2 deletion syndrome" EXACT []
synonym: "distal 22q11.2 microdeletion syndrome" EXACT []
xref: MESH:C567511
xref: OMIM:611867
xref: ORDO:261330
is_a: DOID:0060388 ! chromosomal deletion syndrome
created_by: elvira
creation_date: 2015-09-28T17:28:28Z

[Term]
id: DOID:0060414
name: chromosome 2p12-p11.2 deletion syndrome
def: "A chromosomal deletion syndrome that has_material_basis_in deletion of the chromosome 2p12-p11.2 region." [url:https\://pubmed.ncbi.nlm.nih.gov/19764038/]
xref: OMIM:613564
is_a: DOID:0060388 ! chromosomal deletion syndrome
created_by: elvira
creation_date: 2015-09-28T17:31:12Z

[Term]
id: DOID:0060415
name: chromosome 2p16.1-p15 deletion syndrome
def: "A chromosomal deletion syndrome that has_material_basis_in deletion of the chromosome 2p16.1-p15 region that is characterized by delayed psychomotor development, intellectual disability, and variable but distinctive dysmorphic features, including microcephaly, bitemporal narrowing, smooth and long philtrum, hypertelorism, downslanting palpebral fissures, broad nasal root, thin upper lip, and high palate." [url:https\://pubmed.ncbi.nlm.nih.gov/26019277/]
subset: DO_rare_slim
synonym: "2p15-p16.1 microdeletion syndrome" RELATED []
synonym: "2p15p16.1 microdeletion syndrome" EXACT []
xref: GARD:13391
xref: ICD10CM:Q93.5
xref: MESH:C567289
xref: OMIM:612513
xref: ORDO:261349
is_a: DOID:0060388 ! chromosomal deletion syndrome
created_by: elvira
creation_date: 2015-09-28T17:32:44Z

[Term]
id: DOID:0060416
name: chromosome 2q31.2 deletion syndrome
def: "A chromosomal deletion syndrome that has_material_basis_in deletion of the chromosome 2q31.2 region." [url:https\://pubmed.ncbi.nlm.nih.gov/19248183/]
xref: MESH:C567344
xref: OMIM:612345
is_a: DOID:0060388 ! chromosomal deletion syndrome
created_by: elvira
creation_date: 2015-09-28T17:36:55Z

[Term]
id: DOID:0060417
name: 3p deletion syndrome
def: "A chromosomal deletion syndrome that has_material_basis_in a contiguous gene deletion syndrome involving chromosome 3pter-p25 and is characterized by low birth weight, microcephaly, trigonocephaly, hypotonia, psychomotor and growth retardation, ptosis, telecanthus, downslanting palpebral fissures, and micrognathia." [url:https\://ghr.nlm.nih.gov/condition/3p-deletion-syndrome, url:https\://pubmed.ncbi.nlm.nih.gov/19760623]
subset: DO_rare_slim
synonym: "chromosome 3pter-P25 deletion syndrome" EXACT []
synonym: "distal monosomy 3p" EXACT []
xref: ICD10CM:Q93.5
xref: OMIM:613792
xref: ORDO:1620
is_a: DOID:0050736 ! autosomal dominant disease
is_a: DOID:0060388 ! chromosomal deletion syndrome
created_by: elvira
creation_date: 2015-09-28T17:38:32Z

[Term]
id: DOID:0060418
name: chromosome 3q13.31 deletion syndrome
def: "A chromosomal deletion syndrome that has_material_basis_in deletion of the chromosome 3q13.31 region and that is characterized by marked developmental delay, characteristic facies with a short philtrum and protruding lips, and abnormal male genitalia." [url:https\://pubmed.ncbi.nlm.nih.gov/22180640/]
subset: DO_rare_slim
synonym: "3q13 microdeletion syndrome" EXACT []
synonym: "monosomy 3q13" EXACT []
xref: MESH:C536808
xref: OMIM:615433
xref: ORDO:1621
xref: SNOMEDCT_US_2023_03_01:726705007
xref: UMLS_CUI:C2931338
is_a: DOID:0060388 ! chromosomal deletion syndrome
created_by: elvira
creation_date: 2015-09-28T17:42:28Z

[Term]
id: DOID:0060419
name: chromosome 3q29 microdeletion syndrome
def: "A chromosomal deletion syndrome that has_material_basis_in deletion of the chromosome 3q29 region." [url:https\://ghr.nlm.nih.gov/condition/3q29-microdeletion-syndrome, url:https\://www.ncbi.nlm.nih.gov/books/NBK385289/]
subset: DO_rare_slim
synonym: "3q subtelomere deletion syndrome" EXACT []
synonym: "3q29 microdeletion syndrome" EXACT []
synonym: "3q29 recurrent deletion" EXACT []
synonym: "3qter deletion" EXACT []
xref: GARD:11974
xref: MESH:C567184
xref: OMIM:609425
xref: ORDO:65286
is_a: DOID:0060388 ! chromosomal deletion syndrome
created_by: elvira
creation_date: 2015-09-28T17:45:50Z

[Term]
id: DOID:0060420
name: chromosome 4q21 deletion syndrome
def: "A chromosomal deletion syndrome that has_material_basis_in deletion of the chromosome 4q21 region." [url:https\://pubmed.ncbi.nlm.nih.gov/20522426/]
subset: DO_rare_slim
synonym: "4q21 microdeletion syndrome" EXACT []
synonym: "monosomy 4q21" EXACT []
xref: OMIM:613509
xref: ORDO:238750
is_a: DOID:0060388 ! chromosomal deletion syndrome
created_by: elvira
creation_date: 2015-09-28T17:49:18Z

[Term]
id: DOID:0060421
name: chromosome 5q12 deletion syndrome
def: "A chromosomal deletion syndrome that has_material_basis_in deletion of the chromosome 5q12 region." [url:https\://pubmed.ncbi.nlm.nih.gov/24203977/]
xref: OMIM:615668
is_a: DOID:0050736 ! autosomal dominant disease
is_a: DOID:0060388 ! chromosomal deletion syndrome
created_by: elvira
creation_date: 2015-09-28T17:52:47Z

[Term]
id: DOID:0060422
name: chromosome 6pter-p24 deletion syndrome
def: "A chromosomal deletion syndrome that has_material_basis_in deletion of the chromosome 6pter-p24 region." [url:https\://pubmed.ncbi.nlm.nih.gov/18629875/]
subset: DO_rare_slim
synonym: "6p subtelomeric deletion syndrome" EXACT []
synonym: "6p25 microdeletion syndrome" EXACT []
synonym: "distal monosomy 6p" EXACT []
xref: ICD10CM:Q93.5
xref: MESH:C567239
xref: OMIM:612582
xref: ORDO:96125
is_a: DOID:0060388 ! chromosomal deletion syndrome
created_by: elvira
creation_date: 2015-09-28T17:55:16Z

[Term]
id: DOID:0060423
name: chromosome 6q11-q14 deletion syndrome
def: "A chromosomal deletion syndrome that has_material_basis_in deletion of the chromosome 6q11-q14 region and that is characterize by hypotonia, short stature, skeletal/limb anomalies, umbilical hernia, and urinary tract anomalies, as well as characteristic facial features including upslanting palpebral fissures, low-set and/or dysplastic ears, and high-arched palate." [url:https\://pubmed.ncbi.nlm.nih.gov/19213033/]
xref: OMIM:613544
is_a: DOID:0060388 ! chromosomal deletion syndrome
created_by: elvira
creation_date: 2015-09-28T17:58:28Z

[Term]
id: DOID:0060424
name: chromosome 6q24-q25 deletion syndrome
def: "A chromosomal deletion syndrome that has_material_basis_in deletion of the chromosome 6q24-q25 region." [url:https\://pubmed.ncbi.nlm.nih.gov/17512813/]
subset: DO_rare_slim
synonym: "6q25 microdeletion syndrome" EXACT []
synonym: "monosomy 6q25" EXACT []
xref: OMIM:612863
xref: ORDO:251056
is_a: DOID:0060388 ! chromosomal deletion syndrome
created_by: elvira
creation_date: 2015-09-28T17:59:36Z

[Term]
id: DOID:0060425
name: chromosome 8q21.11 deletion syndrome
def: "A chromosomal deletion syndrome that has_material_basis_in deletion of the chromosome 8q21.11 region and that is characterized by intellectual disability and common facial dysmorphic features." [url:https\://pubmed.ncbi.nlm.nih.gov/21802062/]
subset: DO_rare_slim
synonym: "8q21.11 microdeletion syndrome" EXACT []
xref: ICD10CM:Q93.5
xref: OMIM:614230
xref: ORDO:284160
is_a: DOID:0060388 ! chromosomal deletion syndrome
created_by: elvira
creation_date: 2015-09-28T18:06:23Z

[Term]
id: DOID:0060426
name: chromosome 19p13.13 deletion syndrome
def: "A chromosomal deletion syndrome that has_material_basis_in a chromosome 19p13.13 deletion and that is characterized by an unusually large head size, tall stature, and intellectual disability that is usually moderate in severity." [url:https\://ghr.nlm.nih.gov/condition/19p1313-deletion-syndrome]
xref: OMIM:613638
is_a: DOID:0050736 ! autosomal dominant disease
is_a: DOID:0060388 ! chromosomal deletion syndrome
created_by: elvira
creation_date: 2015-09-29T15:26:36Z

[Term]
id: DOID:0060427
name: chromosome Xp21 deletion syndrome
def: "A chromosomal deletion syndrome that has_material_basis_in deletion of the chromosome Xp21 region." [url:https\://pubmed.ncbi.nlm.nih.gov/17089405/]
subset: DO_rare_slim
synonym: "complex glycerol kinase deficiency" EXACT []
synonym: "monosomy Xp21" EXACT []
synonym: "Xp21 microdeletion syndrome" EXACT []
xref: ICD10CM:Q99.8
xref: OMIM:300679
xref: ORDO:261476
is_a: DOID:0060388 ! chromosomal deletion syndrome
created_by: elvira
creation_date: 2015-09-29T16:13:28Z

[Term]
id: DOID:0060428
name: SATB2-associated syndrome
def: "A syndrome that has_material_basis_in genetic changes that affect the SATB2 gene and that is characterized by mild to severe intellectual disability, a delayed or absent ability to speak, severe speech anomalies, abnormalities of the palate, teeth anomalies, behavioral issues with or without bone or brain anomalies, and onset before age 2." [url:https\://ghr.nlm.nih.gov/condition/satb2-associated-syndrome, url:https\://www.ncbi.nlm.nih.gov/books/NBK458647/]
subset: DO_rare_slim
synonym: "2q32-q33 microdeletion syndrome" EXACT []
synonym: "2q32q33 microdeletion syndrome" EXACT []
synonym: "chromosome 2q32-q33 deletion syndrome" EXACT []
synonym: "Glass syndrome" EXACT []
synonym: "monosomy 2q32" EXACT []
synonym: "monosomy 2q32-q33" EXACT []
synonym: "monosomy 2q32q33" EXACT []
xref: ICD10CM:Q93.5
xref: MESH:C567350
xref: OMIM:612313
xref: ORDO:251019
is_a: DOID:0060388 ! chromosomal deletion syndrome
is_a: DOID:225 ! syndrome
created_by: elvira
creation_date: 2015-10-01T15:37:11Z

[Term]
id: DOID:0060429
name: chromosomal duplication syndrome
def: "A chromosomal disease that has_material_basis_in extra copies of a chromosomal region." [url:https\://www.nature.com/scitable/topicpage/dna-deletion-and-duplication-and-the-associated-331/]
is_a: DOID:0080014 ! chromosomal disease
created_by: elvira
creation_date: 2015-10-02T15:19:23Z

[Term]
id: DOID:0060430
name: chromosome 16p11.2 duplication syndrome
def: "A chromosomal duplication syndrome that has_material_basis_in duplication of the chromosome 16p11.2 region that is characterized by low weight, a small head size, and developmental delay, especially in speech and language." [url:https\://ghr.nlm.nih.gov/condition/16p112-duplication]
subset: DO_rare_slim
synonym: "proximal 16p11.2 microduplication syndrome" EXACT []
synonym: "proximal dup(16)(p11.2)" EXACT []
synonym: "proximal trisomy 16p11.2" EXACT []
xref: ICD10CM:Q92.3
xref: OMIM:614671
xref: ORDO:370079
is_a: DOID:0060429 ! chromosomal duplication syndrome
created_by: elvira
creation_date: 2015-10-02T15:19:40Z

[Term]
id: DOID:0060431
name: chromosome 16p13.3 duplication syndrome
def: "A chromosomal duplication syndrome that has_material_basis_in duplication of the chromosome 16p13.3 region." [url:https\://pubmed.ncbi.nlm.nih.gov/19833603/]
subset: DO_rare_slim
synonym: "16p13.3 microduplication syndrome" EXACT []
synonym: "distal duplication 16p" EXACT []
synonym: "distal trisomy 16p" EXACT []
synonym: "telomeric duplication 16p" EXACT []
xref: ICD10CM:Q92.3
xref: OMIM:613458
xref: ORDO:96078
is_a: DOID:0060429 ! chromosomal duplication syndrome
created_by: elvira
creation_date: 2015-10-02T15:43:05Z

[Term]
id: DOID:0060432
name: chromosome 17p13.3 duplication syndrome
def: "A chromosomal duplication syndrome that has_material_basis_in duplication of the chromosome 17p13.3 region." [url:https\://pubmed.ncbi.nlm.nih.gov/19136950/]
subset: DO_rare_slim
synonym: "17p13.3 duplication syndrome" EXACT []
synonym: "17p13.3 microduplication syndrome" EXACT []
synonym: "chromosome 17p13.3 centromeric duplication syndrome" EXACT []
synonym: "trisomy 17p13.3" EXACT []
xref: ICD10CM:Q92.3
xref: MESH:C567705
xref: OMIM:613215
xref: ORDO:217385
is_a: DOID:0060429 ! chromosomal duplication syndrome
created_by: elvira
creation_date: 2015-10-02T15:45:43Z

[Term]
id: DOID:0060433
name: chromosome 17q12 duplication syndrome
def: "A chromosomal duplication syndrome that has_material_basis_in duplication of the chromosome 17q12 region." [url:https\://ghr.nlm.nih.gov/condition/17q12-duplication, url:https\://www.ncbi.nlm.nih.gov/books/NBK344340/]
subset: DO_rare_slim
synonym: "17q12 microduplication syndrome" EXACT []
synonym: "trisomy 17q12" EXACT []
xref: GARD:13296
xref: ICD10CM:Q92.3
xref: OMIM:614526
xref: ORDO:261272
is_a: DOID:0060429 ! chromosomal duplication syndrome
created_by: elvira
creation_date: 2015-10-02T15:49:05Z

[Term]
id: DOID:0060434
name: chromosome 17q21.31 duplication syndrome
def: "A chromosomal duplication syndrome that has_material_basis_in duplication of the chromosome 17q21.31 region." [url:https\://pubmed.ncbi.nlm.nih.gov/19502243/]
subset: DO_rare_slim
synonym: "17q21.31 microduplication syndrome" EXACT []
synonym: "trisomy 17q21.31" EXACT []
xref: ICD10CM:Q92.3
xref: OMIM:613533
xref: ORDO:217340
is_a: DOID:0060429 ! chromosomal duplication syndrome
created_by: elvira
creation_date: 2015-10-02T15:50:26Z

[Term]
id: DOID:0060435
name: chromosome 1q21.1 duplication syndrome
def: "A chromosomal duplication syndrome that has_material_basis_in duplication of the chromosome 1q21.1 region." [url:https\://ghr.nlm.nih.gov/condition/1q211-microduplication]
subset: DO_rare_slim
synonym: "1q21.1 microduplication syndrome" EXACT []
synonym: "trisomy 1q21.1" EXACT []
xref: GARD:10591
xref: ICD10CM:Q92.3
xref: MESH:C567290
xref: OMIM:612475
xref: ORDO:250994
is_a: DOID:0060429 ! chromosomal duplication syndrome
created_by: elvira
creation_date: 2015-10-02T16:58:42Z

[Term]
id: DOID:0060436
name: chromosome 22q11.2 microduplication syndrome
def: "A chromosomal duplication syndrome that has_material_basis_in duplication of the chromosome 22q11.2 region." [url:https\://ghr.nlm.nih.gov/condition/22q112-duplication]
subset: DO_rare_slim
synonym: "22q11.2 microduplication syndrome" EXACT []
synonym: "duplication 22q11.2" EXACT []
synonym: "trisomy 22q11.2" EXACT []
xref: ICD10CM:Q92.3
xref: MESH:C567224
xref: OMIM:608363
xref: ORDO:1727
is_a: DOID:0060429 ! chromosomal duplication syndrome
created_by: elvira
creation_date: 2015-10-02T17:02:03Z

[Term]
id: DOID:0060437
name: chromosome 22q13 duplication syndrome
def: "A chromosomal duplication syndrome that has_material_basis_in duplication of the chromosome 22q13 region." [url:https\://pubmed.ncbi.nlm.nih.gov/24153177/]
xref: OMIM:615538
is_a: DOID:0060429 ! chromosomal duplication syndrome
created_by: elvira
creation_date: 2015-10-02T17:11:03Z

[Term]
id: DOID:0060438
name: Cole-Carpenter syndrome
def: "An osteogenesis imperfecta characterized by craniosynostosis, communicating hydrocephalus, ocular proptosis, marked postnatal growth failure, and distinctive facial appearance." [url:https\://www.ncbi.nlm.nih.gov/pubmed/10842295]
subset: DO_rare_slim
subset: NCIthesaurus
xref: MESH:C535963
xref: NCI:C130985
xref: OMIM:112240
xref: OMIM:616294
xref: ORDO:2050
is_a: DOID:12347 ! osteogenesis imperfecta
created_by: elvira
creation_date: 2015-10-06T16:24:18Z

[Term]
id: DOID:0060439
name: lysinuric protein intolerance
def: "An amino acid metabolic disorder characterized by the body's inability to effectively break down lysine, arginine and ornithine and by renal hyperdiaminoaciduria, especially lysinuria, and by impaired formation of urea with hyperammonemia after protein ingestion. It has_material_basis_in homozygous or compound heterozygous mutation in the amino acid transporter gene SLC7A7 on chromosome 14q11." [url:http\://ghr.nlm.nih.gov/condition/lysinuric-protein-intolerance, url:http\://www.ncbi.nlm.nih.gov/books/NBK1361/, url:https\://en.wikipedia.org/wiki/Lysinuric_protein_intolerance, url:https\://www.ncbi.nlm.nih.gov/pubmed/1155480]
subset: DO_rare_slim
subset: NCIthesaurus
synonym: "dibasic amino aciduria II" EXACT []
synonym: "hyperdibasic aminoaciduria" EXACT []
synonym: "LPI" EXACT []
xref: GARD:3335
xref: MESH:C562687
xref: NCI:C121563
xref: OMIM:222700
xref: ORDO:470
xref: SNOMEDCT_US_2023_03_01:13138006
xref: UMLS_CUI:C0268647
is_a: DOID:9252 ! amino acid metabolic disorder
created_by: elvira
creation_date: 2015-10-13T15:04:00Z

[Term]
id: DOID:0060440
name: epithelial and subepithelial dystrophy
def: "A corneal dystrophy that primarily affects the corneal epithelium and its basement membrane." [url:https\://www.ncbi.nlm.nih.gov/pubmed/19236704]
is_a: DOID:2566 ! corneal dystrophy
created_by: elvira
creation_date: 2015-10-16T16:37:13Z

[Term]
id: DOID:0060441
name: epithelial-stromal TGFBI dystrophy
def: "A corneal dystrophy that is characterized by abnormal deposition of proteins in the cornea and is caused by mutations in TGFBI gene of chromosome 5q." [url:https\://webeye.ophth.uiowa.edu/eyeforum/cases/43-corneal-stromal-dystrophies.htm]
is_a: DOID:2566 ! corneal dystrophy
created_by: elvira
creation_date: 2015-10-16T16:39:25Z

[Term]
id: DOID:0060442
name: stromal dystrophy
def: "A corneal dystrophy that affects the corneal stroma." [url:https\://www.ncbi.nlm.nih.gov/pubmed/19236704]
is_a: DOID:2566 ! corneal dystrophy
created_by: elvira
creation_date: 2015-10-16T16:39:25Z

[Term]
id: DOID:0060443
name: corneal endothelial dystrophy
def: "A corneal dystrophy that affects the corneal endothelium and/or the descemet membrane." [url:https\://www.ncbi.nlm.nih.gov/pubmed/19236704]
synonym: "endothelial dystrophy" EXACT []
is_a: DOID:2566 ! corneal dystrophy
created_by: elvira
creation_date: 2015-10-16T16:39:25Z

[Term]
id: DOID:0060444
name: granular corneal dystrophy 2
def: "An corneal granular dystrophy that is characterized by recurrent erosions and stellate or thorn-like opacification located_in the cornea, hyaline and amyloid deposits in the stroma, and progressive vision loss later in life, and has_material_basis_in autosomal dominant inheritance of mutation of transforming growth factor beta-induced gene on chromosome 5q31.1, which encodes keratoepithelin. Abnormalities lead to increased hyaline and amyloid protein deposition and disruption of the corneal surface." [url:https\://webeye.ophth.uiowa.edu/eyeforum/cases/43-corneal-stromal-dystrophies.htm, url:https\://www.omim.org/entry/607541]
subset: DO_rare_slim
synonym: "avellino corneal dystrophy" EXACT []
synonym: "CGD2" EXACT []
synonym: "combined granular-lattice corneal dystrophy" EXACT []
synonym: "corneal dystrophy, Avellino type" EXACT []
synonym: "granular corneal dystrophy type 2" EXACT []
xref: MESH:C535474
xref: OMIM:607541
xref: ORDO:98963
xref: SNOMEDCT_US_2023_03_01:397568004
xref: UMLS_CUI:C1275685
is_a: DOID:12318 ! granular corneal dystrophy
created_by: elvira
creation_date: 2015-10-16T16:44:27Z

[Term]
id: DOID:0060445
name: congenital stromal corneal dystrophy
def: "A stromal dystrophy that is characterized by the presence of bilateral corneal opacities that can be seen at or shortly after birth." [url:https\://ghr.nlm.nih.gov/condition/congenital-stromal-corneal-dystrophy, url:https\://www.ncbi.nlm.nih.gov/books/NBK2690/]
subset: DO_rare_slim
synonym: "congenital hereditary stromal dystrophy" EXACT []
synonym: "CSCD" EXACT []
xref: ICD10CM:H18.5
xref: MESH:C566452
xref: OMIM:610048
xref: ORDO:101068
is_a: DOID:0060442 ! stromal dystrophy
is_a: DOID:0080015 ! physical disorder
created_by: elvira
creation_date: 2015-10-16T17:09:23Z

[Term]
id: DOID:0060446
name: X-linked endothelial corneal dystrophy
def: "A corneal endothelial dystrophy that is characterized by congenital ground glass corneal clouding or a diffuse corneal haze, and blurred vision in male patients." [url:https\://pubmed.ncbi.nlm.nih.gov/16490493/]
subset: DO_rare_slim
synonym: "XECD" EXACT []
xref: ICD10CM:H18.5
xref: MESH:C567587
xref: OMIM:300779
xref: ORDO:293621
is_a: DOID:0060443 ! corneal endothelial dystrophy
is_a: DOID:0080009 ! X-linked dominant disease
created_by: elvira
creation_date: 2015-10-16T17:13:34Z

[Term]
id: DOID:0060447
name: epithelial basement membrane dystrophy
def: "An epithelial and subepithelial dystrophy that is characterized by sheet-like areas of basement membrane originating from the basal epithelial cells of the corneal epithelium and extending superficially into the epithelium." [url:https\://pubmed.ncbi.nlm.nih.gov/16652336/]
subset: DO_rare_slim
synonym: "Cogan corneal dystrophy" EXACT []
synonym: "EBMD" EXACT []
synonym: "microcystic corneal dystrophy" EXACT []
xref: ICD10CM:H18.5
xref: MESH:C535477
xref: OMIM:121820
xref: ORDO:98956
is_a: DOID:0050736 ! autosomal dominant disease
is_a: DOID:0060440 ! epithelial and subepithelial dystrophy
created_by: elvira
creation_date: 2015-10-16T17:17:01Z

[Term]
id: DOID:0060448
name: Fleck corneal dystrophy
def: "A stromal dystrophy that is characterized by numerous tiny, dot-like white flecks scattered in all layers of the corneal stroma and that has_material_basis_in heterozygous mutation in the PIKFYVE gene on chromosome 2q34." [url:https\://pubmed.ncbi.nlm.nih.gov/23288988/, url:https\://pubmed.ncbi.nlm.nih.gov/26396486]
subset: DO_rare_slim
synonym: "FCD" EXACT []
synonym: "Francois-Neetens speckled corneal dystrophy" EXACT []
xref: MESH:C563256
xref: OMIM:121850
xref: ORDO:98970
xref: SNOMEDCT_US_2023_03_01:417183007
xref: UMLS_CUI:C1562113
is_a: DOID:0060442 ! stromal dystrophy
created_by: elvira
creation_date: 2015-10-16T17:20:34Z

[Term]
id: DOID:0060449
name: gelatinous drop-like corneal dystrophy
def: "An epithelial and subepithelial dystrophy that is characterized by severe corneal amyloidosis leading to blindness and that has_material_basis_in homozygous or compound heterozygous mutation in the TACSTD2 gene which encodes the monoclonal antibody-defined, tumor-associated antigen GA733-1, on chromosome 1p32." [url:https\://pubmed.ncbi.nlm.nih.gov/10192395/]
subset: DO_rare_slim
synonym: "corneal amyloidosis" EXACT []
synonym: "GDCD" EXACT []
synonym: "primary familial amyloidosis of the cornea" EXACT []
synonym: "subepithelial amyloidosis of the cornea" EXACT []
xref: MESH:C535480
xref: NCI:C142805
xref: OMIM:204870
xref: ORDO:98957
xref: SNOMEDCT_US_2023_03_01:419900000
xref: UMLS_CUI:C0339273
is_a: DOID:0050737 ! autosomal recessive disease
is_a: DOID:0060440 ! epithelial and subepithelial dystrophy
created_by: elvira
creation_date: 2015-10-16T17:26:37Z

[Term]
id: DOID:0060450
name: Lisch epithelial corneal dystrophy
def: "An epithelial and subepithelial dystrophy that is characterized by bilateral or unilateral, gray, band-shaped, and feathery opacities that sometimes appeared in whorled patterns." [url:https\://pubmed.ncbi.nlm.nih.gov/11024418/]
subset: DO_rare_slim
synonym: "band-shaped and whorled microcystic" EXACT []
synonym: "LECD" EXACT []
xref: ICD10CM:H18.5
xref: MESH:C567588
xref: OMIM:300778
xref: ORDO:98955
is_a: DOID:0060440 ! epithelial and subepithelial dystrophy
is_a: DOID:0080009 ! X-linked dominant disease
created_by: elvira
creation_date: 2015-10-16T17:42:58Z

[Term]
id: DOID:0060451
name: Meesmann corneal dystrophy
def: "An epithelial and subepithelial dystrophy that is characterized by the formation of tiny round cysts in the corneal epithelium." [url:https\://ghr.nlm.nih.gov/condition/meesmann-corneal-dystrophy]
subset: DO_rare_slim
subset: NCIthesaurus
synonym: "juvenile hereditary epithelial dystrophy" EXACT []
synonym: "MECD" EXACT []
synonym: "Stocker-Holt dystrophy" EXACT []
xref: GARD:9688
xref: ICD10CM:H18.52
xref: ICD9CM:371.51
xref: MESH:D053559
xref: NCI:C84795
xref: OMIM:PS122100
xref: ORDO:98954
xref: SNOMEDCT_US_2023_03_01:193833008
xref: UMLS_CUI:C0339277
is_a: DOID:0060440 ! epithelial and subepithelial dystrophy
created_by: elvira
creation_date: 2015-10-16T17:45:27Z

[Term]
id: DOID:0060452
name: posterior amorphous corneal dystrophy
def: "A stromal dystrophy that is characterized by irregular sheetlike areas of opacification with involvement of the Descemet membrane and, in some instances, alterations of the normal endothelial mosaic and that has_material_basis_in a chromosome 12q21.33 contiguous gene deletion syndrome." [url:https\://pubmed.ncbi.nlm.nih.gov/27096414/]
subset: DO_rare_slim
synonym: "chromosome 12q21.33 deletion syndrome" EXACT []
synonym: "PACD" EXACT []
xref: ICD10CM:H18.5
xref: MESH:C567546
xref: OMIM:612868
xref: ORDO:98971
is_a: DOID:0050736 ! autosomal dominant disease
is_a: DOID:0060388 ! chromosomal deletion syndrome
is_a: DOID:0060442 ! stromal dystrophy
created_by: elvira
creation_date: 2015-10-16T17:48:04Z

[Term]
id: DOID:0060453
name: Reis-Bucklers corneal dystrophy
def: "An epithelial-stromal TGFBI dystrophy that is characterized by recurrent erosions and irregular geographic opacification located_in the cornea, proteinaceous deposits in the anterior stroma and subepithelium, and progressive early vision loss, and has_material_basis_in heterozygous mutation of transforming growth factor beta-induced gene located in chromosome 5q31.1, which encodes keratoepithelin. Abnormalities lead to increased protein deposition and disruption especially of Bowman's membrane of the cornea." [url:https\://www.omim.org/entry/608470]
subset: DO_rare_slim
synonym: "anterior limiting membrane dystrophy type I" EXACT []
synonym: "corneal dystrophy of Bowman layer type I" EXACT []
synonym: "geographic corneal dystrophy" EXACT []
synonym: "granular corneal dystrophy type III" EXACT []
synonym: "RBCD" EXACT []
xref: MESH:C535476
xref: OMIM:608470
xref: ORDO:98961
xref: SNOMEDCT_US_2023_03_01:231930000
xref: UMLS_CUI:C0339278
is_a: DOID:0060441 ! epithelial-stromal TGFBI dystrophy
created_by: elvira
creation_date: 2015-10-16T17:51:03Z

[Term]
id: DOID:0060454
name: subepithelial mucinous corneal dystrophy
def: "An epithelial and subepithelial dystrophy that is characterized by frequent, recurrent corneal erosions in the first decade of life." [url:https\://pubmed.ncbi.nlm.nih.gov/8352693/]
subset: DO_rare_slim
synonym: "SMCD" EXACT []
xref: ICD10CM:H18.5
xref: MESH:C567547
xref: OMIM:612867
xref: ORDO:98959
is_a: DOID:0060440 ! epithelial and subepithelial dystrophy
created_by: elvira
creation_date: 2015-10-16T17:55:14Z

[Term]
id: DOID:0060455
name: Thiel-Behnke corneal dystrophy
def: "An epithelial-stromal TGFBI dystrophy that is characterized by recurrent erosions and honeycomb-shaped opacification located_in the cornea, proteinaceous deposits in the anterior stroma and subepithelium, and progressive early vision loss, and has_material_basis_in autosomal dominant inheritance of heterozygous mutation of transforming growth factor beta-induced gene located in chromosome 5q31.1, which encodes keratoepithelin. Abnormalities lead to increased protein deposition and disruption especially of Bowman's membrane of the cornea." [url:https\://www.omim.org/entry/602082]
subset: DO_rare_slim
synonym: "anterior limiting membrane dystrophy type II" EXACT []
synonym: "corneal dystrophy honeycomb-shaped" EXACT []
synonym: "corneal dystrophy of Bowman layer type II" EXACT []
synonym: "TBCD" EXACT []
synonym: "Waardenburg-Jonker corneal dystrophy" EXACT []
xref: MESH:C535942
xref: OMIM:602082
xref: ORDO:98960
xref: SNOMEDCT_US_2023_03_01:417065002
xref: UMLS_CUI:C1562894
is_a: DOID:0050736 ! autosomal dominant disease
is_a: DOID:0060441 ! epithelial-stromal TGFBI dystrophy
created_by: elvira
creation_date: 2015-10-16T17:57:16Z

[Term]
id: DOID:0060456
name: Schnyder corneal dystrophy
def: "A stromal dystrophy that is characterized by abnormal deposition of cholesterol and phospholipids in the cornea and that has_material_basis_in heterozygous mutation in the UBAID1 gene on chromosome 1p36." [url:https\://pubmed.ncbi.nlm.nih.gov/23169578/]
subset: DO_rare_slim
synonym: "corneal dystrophy crystalline of Schnyder" EXACT []
synonym: "crystalline stromal dystrophy" EXACT []
synonym: "hereditary crystalline stromal dystrophy of Schnyder" EXACT []
synonym: "SCCD" EXACT []
synonym: "Schnyder crystalline corneal dystrophy" EXACT []
xref: GARD:9277
xref: MESH:C535475
xref: OMIM:121800
xref: ORDO:98967
xref: SNOMEDCT_US_2023_03_01:420212002
xref: UMLS_CUI:C0271287
is_a: DOID:0050736 ! autosomal dominant disease
is_a: DOID:0060442 ! stromal dystrophy
created_by: elvira
creation_date: 2015-10-16T18:01:14Z

[Term]
id: DOID:0060457
name: posterior polymorphous corneal dystrophy
def: "A corneal dystrophy that is characterised by changes in Descemet's membrane and endothelial layer." [url:https\://en.wikipedia.org/wiki/Posterior_polymorphous_corneal_dystrophy]
subset: DO_rare_slim
synonym: "hereditary polymorphus posterior corneal dystrophy" EXACT []
synonym: "PPCD" EXACT []
synonym: "Schlichting dystrophy" EXACT []
xref: ICD10CM:H18.5
xref: MESH:C562745
xref: OMIM:PS122000
xref: ORDO:98973
is_a: DOID:2566 ! corneal dystrophy
created_by: elvira
creation_date: 2015-10-16T18:05:26Z

[Term]
id: DOID:0060458
name: chromosome 2q31.1 duplication syndrome
def: "A chromosomal duplication syndrome that has_material_basis_in duplication of the chromosome 2q31.1 region." [url:https\://pubmed.ncbi.nlm.nih.gov/20577005/]
xref: OMIM:613681
is_a: DOID:0060429 ! chromosomal duplication syndrome
created_by: elvira
creation_date: 2015-10-19T14:42:34Z

[Term]
id: DOID:0060459
name: chromosome 3q29 microduplication syndrome
def: "A chromosomal duplication syndrome that has_material_basis_in duplication of the chromosome 3q29 region." [url:https\://ghr.nlm.nih.gov/condition/3q29-microduplication-syndrome]
subset: DO_rare_slim
synonym: "3q29 microduplication" EXACT []
synonym: "trisomy 3q29" EXACT []
xref: GARD:10360
xref: ICD10CM:Q92.3
xref: MESH:C567626
xref: OMIM:611936
xref: ORDO:251038
is_a: DOID:0060429 ! chromosomal duplication syndrome
created_by: elvira
creation_date: 2015-10-19T14:45:49Z

[Term]
id: DOID:0060460
name: chromosome 5p13 duplication syndrome
def: "A chromosomal duplication syndrome that has_material_basis_in duplication of the chromosome 5p13 region." [url:https\://pubmed.ncbi.nlm.nih.gov/19052029/]
subset: DO_rare_slim
synonym: "5p13 microduplication syndrome" EXACT []
synonym: "trisomy 5p13" EXACT []
xref: ICD10CM:Q92.3
xref: MESH:C567717
xref: OMIM:613174
xref: ORDO:329802
is_a: DOID:0060429 ! chromosomal duplication syndrome
created_by: elvira
creation_date: 2015-10-19T15:25:26Z

[Term]
id: DOID:0060461
name: chromosome Xp11.23-p11.22 duplication syndrome
def: "A chromosomal duplication syndrome that has_material_basis_in duplication of the chromosome Xp11.23-p11.22 region." [url:https\://pubmed.ncbi.nlm.nih.gov/19716111/]
subset: DO_rare_slim
synonym: "microduplication Xp11.22-p11.23 syndrome" EXACT []
synonym: "trisomy Xp11.22-p11.23" EXACT []
xref: ICD10CM:Q99.8
xref: MESH:C567585
xref: OMIM:300801
xref: ORDO:217377
is_a: DOID:0060429 ! chromosomal duplication syndrome
is_a: DOID:0080009 ! X-linked dominant disease
created_by: elvira
creation_date: 2015-10-19T15:29:51Z

[Term]
id: DOID:0060462
name: Desbuquois dysplasia
def: "An osteochondrodysplasia characterized by short stature, joint laxity, scoliosis, and advanced carpal ossification with a delta phalanx." [url:https\://www.ncbi.nlm.nih.gov/pubmed/19853239, url:https\://www.ncbi.nlm.nih.gov/pubmed/21037275]
subset: DO_rare_slim
subset: NCIthesaurus
synonym: "Desbuquois syndrome" EXACT []
synonym: "micromelic dwarfism with vertebral and metaphyseal abnormalities and advanced carpotarsal ossification" EXACT []
xref: GARD:1818
xref: MESH:C535943
xref: NCI:C124056
xref: OMIM:251450
xref: OMIM:615777
xref: ORDO:1425
xref: SNOMEDCT_US_2023_03_01:254099008
xref: UMLS_CUI:C0432242
is_a: DOID:2256 ! osteochondrodysplasia
created_by: elvira
creation_date: 2015-11-02T16:22:42Z

[Term]
id: DOID:0060463
name: NUT midline carcinoma
def: "A carcinoma that is characterized by a BRD4-NUT translocation involving the rearrangement of the bromodomain-containing protein 4 (BRD4) and the gene encoding nuclear protein of the testis (NUT) at 15q14, BRD4-NUT t(15;19)(q14;q13.1) and arises from midline epithelial structures, most commonly the head, neck, and mediastinum." [url:https\://en.wikipedia.org/wiki/NUT_midline_carcinoma, url:https\://omim.org/entry/608749, url:https\://omim.org/entry/608963, url:https\://www.ncbi.nlm.nih.gov/pubmed/21221870, url:https\://www.ncbi.nlm.nih.gov/pubmed/25685583, url:https\://www.ncbi.nlm.nih.gov/pubmed/26378054, url:https\://www.ncbi.nlm.nih.gov/pubmed/26402248]
subset: DO_cancer_slim
subset: NCIthesaurus
synonym: "nuclear protein in testis midline carcinoma" EXACT []
xref: NCI:C45716
xref: SNOMEDCT_US_2023_03_01:733922002
xref: UMLS_CUI:C1707291
is_a: DOID:305 ! carcinoma
created_by: elvira
creation_date: 2015-11-04T14:54:36Z

[Term]
id: DOID:0060464
name: Feingold syndrome
def: "A syndrome characterized by variable combinations of microcephaly, limb malformations, esophageal and duodenal atresias, and learning disability/mental retardation." [url:http\://ghr.nlm.nih.gov/condition/feingold-syndrome, url:https\://en.wikipedia.org/wiki/Feingold_syndrome, url:https\://www.ncbi.nlm.nih.gov/pubmed/14518066, url:https\://www.ncbi.nlm.nih.gov/pubmed/16906565]
subset: DO_rare_slim
synonym: "digital anomalies with short palpebral fissures and atresia of esophagus or duodenum" EXACT []
synonym: "FGLDS" EXACT []
synonym: "microcephaly-digital anomalies-normal intelligence syndrome" EXACT []
synonym: "microcephaly-oculo-digito-esophageal-duodenal syndrome" EXACT []
synonym: "MODED syndrome" EXACT []
synonym: "oculo-digito-esophageal-duodenal syndrome" EXACT []
synonym: "ODED syndrome" EXACT []
xref: GARD:8407
xref: ICD10CM:Q87.8
xref: MESH:C537734
xref: OMIM:164280
xref: OMIM:614326
xref: ORDO:1305
is_a: DOID:0050736 ! autosomal dominant disease
is_a: DOID:225 ! syndrome
created_by: elvira
creation_date: 2015-11-04T16:11:58Z

[Term]
id: DOID:0060465
name: fibrochondrogenesis
def: "An osteochondrodysplasia that is characterized by shortened long bones in the arms and legs that are unusually wide at the ends, flattened vertebrae with a characteristic pinched or pear shape, and a very narrow chest in infants with short, wide ribs and a round and prominent abdomen." [url:https\://ghr.nlm.nih.gov/condition/fibrochondrogenesis]
subset: DO_rare_slim
xref: GARD:2321
xref: MESH:C562524
xref: OMIM:PS228520
xref: ORDO:2021
xref: SNOMEDCT_US_2023_03_01:17144009
xref: UMLS_CUI:C0265282
is_a: DOID:2256 ! osteochondrodysplasia
created_by: elvira
creation_date: 2015-11-04T16:24:41Z

[Term]
id: DOID:0060466
name: gingival fibromatosis
def: "A gingival overgrowth characterized by benign, slowly progressive, nonhemorrhagic, fibrous enlargement of the oral masticatory mucosa." [url:https\://www.ncbi.nlm.nih.gov/pubmed/11868160, url:https\://www.ncbi.nlm.nih.gov/pubmed/17385395]
subset: DO_rare_slim
synonym: "hereditary gingival fibromatosis" EXACT []
synonym: "hereditary gingival hyperplasia" EXACT []
xref: MESH:C562884
xref: OMIM:135300
xref: OMIM:605544
xref: OMIM:609955
xref: OMIM:611010
xref: ORDO:2024
xref: SNOMEDCT_US_2023_03_01:109620006
xref: UMLS_CUI:C0399440
is_a: DOID:3086 ! gingival overgrowth
created_by: elvira
creation_date: 2015-11-04T16:47:21Z

[Term]
id: DOID:0060467
name: humeroradial synostosis
def: "A synostosis that is characterized by uni- or bilateral fusion of the humerus and radius bones at the elbow level, with or without associated ulnar and carpal/metacarpal deficiency, leading to loss of elbow motion and, in many cases, functional arm incapacity." [url:https\://rarediseases.info.nih.gov/diseases/2748/humeroradial-synostosis]
subset: DO_rare_slim
synonym: "humero-radial fusion" RELATED []
xref: GARD:2748
xref: MESH:C535284
xref: OMIM:143050
xref: OMIM:236400
xref: ORDO:3265
xref: SNOMEDCT_US_2021_07_31:205329008
is_a: DOID:11971 ! synostosis
creation_date: 2015-11-11T21:29:39Z

[Term]
id: DOID:0060468
name: Holt-Oram syndrome
def: "A syndrome characterized by congenital anomalies located_in heart and located_in upper limb." [url:http\://ghr.nlm.nih.gov/condition/holt-oram-syndrome, url:https\://en.wikipedia.org/wiki/Holt-Oram_syndrome, url:https\://www.ncbi.nlm.nih.gov/pubmed/12223419, url:https\://www.ncbi.nlm.nih.gov/pubmed/12436037]
subset: DO_rare_slim
subset: NCIthesaurus
synonym: "atrio-digital syndrome" EXACT []
synonym: "atriodigital dysplasia" EXACT []
synonym: "heart-hand syndrome" EXACT []
xref: GARD:6666
xref: ICD10CM:Q87.2
xref: MESH:C535326
xref: NCI:C125592
xref: OMIM:142900
xref: ORDO:392
xref: SNOMEDCT_US_2023_03_01:205814003
xref: UMLS_CUI:C0265264
is_a: DOID:0050736 ! autosomal dominant disease
is_a: DOID:225 ! syndrome
created_by: elvira
creation_date: 2015-11-17T16:06:23Z

[Term]
id: DOID:0060469
name: Miller-Dieker lissencephaly syndrome
def: "A syndrome characterized by classical lissencephaly and distinct facial features and has_material_basis_in submicroscopic deletions of 17p13.3, including the LIS1 gene." [url:http\://ghr.nlm.nih.gov/condition/miller-dieker-syndrome, url:https\://en.wikipedia.org/wiki/Miller-Dieker_syndrome, url:https\://www.ncbi.nlm.nih.gov/pubmed/21239872, url:https\://www.ncbi.nlm.nih.gov/pubmed/9473821]
subset: DO_rare_slim
subset: NCIthesaurus
synonym: "MDS" EXACT []
synonym: "Miller-Dieker syndrome" EXACT []
xref: ICD10CM:Q93.88
xref: MESH:D054221
xref: NCI:C124852
xref: OMIM:247200
xref: ORDO:531
xref: SNOMEDCT_US_2023_03_01:253148005
xref: UMLS_CUI:C0265219
is_a: DOID:0050736 ! autosomal dominant disease
is_a: DOID:225 ! syndrome
created_by: elvira
creation_date: 2015-11-17T16:22:00Z

[Term]
id: DOID:0060470
name: salt and pepper syndrome
def: "A syndrome characterized by severe intellectual disability, epilepsy, scoliosis, choreoathetosis, dysmorphic facial features and altered dermal pigmentation that has_material_basis_in homozygous or compound heterozygous mutation in the SIAT9 gene on chromosome 2p11.2." [url:https\://www.ncbi.nlm.nih.gov/pubmed/24026681]
subset: DO_rare_slim
synonym: "salt & pepper syndrome" EXACT []
synonym: "salt-and-pepper syndrome" EXACT []
xref: OMIM:609056
xref: ORDO:370938
is_a: DOID:0050737 ! autosomal recessive disease
is_a: DOID:225 ! syndrome
created_by: elvira
creation_date: 2015-11-17T16:40:23Z

[Term]
id: DOID:0060471
name: fetal valproate syndrome
def: "A syndrome characterized by distinctive facial appearance, a cluster of minor and major anomalies and central nervous system dysfunction." [url:https\://www.ncbi.nlm.nih.gov/pubmed/17090909, url:https\://www.ncbi.nlm.nih.gov/pubmed/25400349]
subset: DO_rare_slim
subset: NCIthesaurus
synonym: "fetal valproic acid syndrome" EXACT []
synonym: "foetal valproate syndrome" EXACT []
synonym: "foetal valproic acid syndrome" EXACT []
xref: MESH:C536525
xref: NCI:C98930
xref: OMIM:609442
xref: ORDO:1906
xref: SNOMEDCT_US_2023_03_01:205792006
xref: UMLS_CUI:C0236026
is_a: DOID:225 ! syndrome
created_by: elvira
creation_date: 2015-11-17T16:47:50Z

[Term]
id: DOID:0060472
name: Kindler syndrome
def: "A skin disease characterized by congenital blistering, skin atrophy, photosensitivity, skin fragility, and scaling." [url:https\://en.wikipedia.org/wiki/Kindler_syndrome, url:https\://www.ncbi.nlm.nih.gov/pubmed/12668616]
subset: DO_rare_slim
synonym: "hereditary acrokeratotic poikiloderma of Kindler-Weary" EXACT []
synonym: "poikiloderma of Kindler" EXACT []
xref: GARD:4391
xref: MESH:C536321
xref: OMIM:173650
xref: ORDO:306539
is_a: DOID:37 ! skin disease
created_by: elvira
creation_date: 2015-11-17T16:54:49Z

[Term]
id: DOID:0060473
name: Kabuki syndrome
def: "A syndrome characterized by multiple congenital anomalies and mental retardation. Other characteristics include a peculiar facial gestalt, short stature, skeletal and visceral abnormalities, cardiac anomalies, and immunological defects." [url:http\://ghr.nlm.nih.gov/condition/kabuki-syndrome, url:https\://en.wikipedia.org/wiki/Kabuki_syndrome, url:https\://www.ncbi.nlm.nih.gov/pubmed/25281733, url:https\://www.ncbi.nlm.nih.gov/pubmed/25972376, url:https\://www.ncbi.nlm.nih.gov/pubmed/26512256]
subset: DO_cancer_slim
subset: DO_rare_slim
subset: NCIthesaurus
synonym: "Kabuki make up syndrome" EXACT []
synonym: "KMS" EXACT []
synonym: "Niikawa-Kuroki syndrome" EXACT []
xref: GARD:6810
xref: MESH:C537705
xref: NCI:C124837
xref: OMIM:147920
xref: OMIM:300867
xref: ORDO:2322
xref: SNOMEDCT_US_2023_03_01:205805008
xref: UMLS_CUI:C0796004
is_a: DOID:225 ! syndrome
created_by: elvira
creation_date: 2015-11-18T16:21:35Z

[Term]
id: DOID:0060474
name: familial erythrocytosis 2
def: "A primary polycythemia that has_material_basis_in homozygous or compound heterozygous mutation in the VHL gene (608537) on chromosome 3p25." [url:https\://www.ncbi.nlm.nih.gov/pubmed/15725900]
subset: DO_rare_slim
synonym: "autosomal recessive benign erythrocytosis" EXACT []
synonym: "Chuvash erythromatosis" EXACT []
synonym: "Chuvash polycythemia" EXACT []
synonym: "Chuvash type polycythemia" EXACT []
synonym: "ECYT2" EXACT []
xref: ICD10CM:D75.1
xref: OMIM:263400
xref: ORDO:238557
is_a: DOID:0050737 ! autosomal recessive disease
is_a: DOID:10780 ! primary polycythemia
created_by: elvira
creation_date: 2015-11-18T16:42:50Z

[Term]
id: DOID:0060475
name: myoclonic-atonic epilepsy
def: "An idiopathic generalized epilepsy characterized by onset of multiple seizure types in the first few years of life and associated with poor prognosis. Affected individuals have cognitive regression and intellectual disability and that has_material_basis_in heterozygous mutation in the SLC6A1 gene on chromosome 3p25." [url:https\://www.ncbi.nlm.nih.gov/books/NBK589173/, url:https\://www.ncbi.nlm.nih.gov/pubmed/23708187, url:https\://www.ncbi.nlm.nih.gov/pubmed/24207121]
synonym: "childhood onset epileptic encephalopathy" EXACT []
synonym: "EEOC" EXACT []
xref: OMIM:616421
is_a: DOID:0050736 ! autosomal dominant disease
is_a: DOID:1827 ! idiopathic generalized epilepsy
created_by: elvira
creation_date: 2015-11-19T16:30:12Z

[Term]
id: DOID:0060476
name: Perlman syndrome
def: "A syndrome characterized by polyhydramnios with neonatal macrosomia, nephromegaly, distinctive facial appearance, renal dysplasia, nephroblastomatosis, and predisposition to Wilms tumor. It shows similarities to Beckwith-Wiedemann syndrome." [url:https\://en.wikipedia.org/wiki/Perlman_syndrome, url:https\://www.ncbi.nlm.nih.gov/pubmed/18780370, url:https\://www.ncbi.nlm.nih.gov/pubmed/22306653]
subset: DO_rare_slim
synonym: "nephroblastomatosis - fetal ascites - macrosomia - Wilms tumor" EXACT []
synonym: "nephroblastomatosis, fetal ascites, macrosomia and Wilms tumor" EXACT []
synonym: "renal hamartomas, nephroblastomatosis and fetal gigantism" EXACT []
xref: GARD:3936
xref: ICD10CM:Q87.3
xref: MESH:C536399
xref: OMIM:267000
xref: ORDO:2849
is_a: DOID:225 ! syndrome
created_by: elvira
creation_date: 2015-11-20T16:04:30Z

[Term]
id: DOID:0060478
name: Zika fever
def: "A viral infectious disease that has_material_basis_in Zika virus, which is transmitted_by Aedes aegypti mosquitoes and targets neural progenitor cells and neuronal cells in all stages of maturity and has_symptom fever, has_symptom rash, has_symptom headaches and has_symptom joint pain." [url:http\://ecdc.europa.eu/en/healthtopics/zika_virus_infection/factsheet-health-professionals/Pages/factsheet_health_professionals.aspx, url:http\://www.who.int/mediacentre/factsheets/zika/en/, url:https\://en.wikipedia.org/wiki/Zika_fever, url:https\://www.cdc.gov/zika/about/]
subset: DO_infectious_disease_slim
synonym: "Zika virus disease" EXACT []
xref: ICD10CM:A92.8
xref: MESH:D000071243
is_a: DOID:934 ! viral infectious disease

[Term]
id: DOID:0060479
name: Shwachman-Diamond syndrome
alt_id: DOID:0080023
def: "A syndrome characterized by exocrine pancreatic insufficiency, bone marrow failure and skeletal abnormalities." [url:http\://ghr.nlm.nih.gov/condition/shwachman-diamond-syndrome, url:https\://en.wikipedia.org/wiki/Shwachman-Diamond_syndrome, url:https\://www.ncbi.nlm.nih.gov/pubmed/18356737, url:https\://www.ncbi.nlm.nih.gov/pubmed/22201042]
subset: DO_rare_slim
synonym: "pancreatic insufficiency and bone marrow dysfunction" EXACT []
synonym: "Shwachman syndrome" EXACT []
synonym: "Shwachman-Bodian-Diamond syndrome" EXACT []
synonym: "Shwachman-Diamond type metaphyseal dysplasia" EXACT []
xref: GARD:4863
xref: ICD10CM:D61.0
xref: MESH:C537330
xref: OMIM:260400
is_a: DOID:225 ! syndrome

[Term]
id: DOID:0060480
name: left ventricular noncompaction
def: "An intrinsic cardiomyopathy characterized by distinctive (spongy) morphological appearance of the LV myocardium." [url:https\://www.ncbi.nlm.nih.gov/pubmed/16567565]
subset: DO_rare_slim
synonym: "left ventricular hypertrabeculation" EXACT []
xref: GARD:10985
xref: OMIM:604169
xref: ORDO:54260
is_a: DOID:0060036 ! intrinsic cardiomyopathy

[Term]
id: DOID:0060481
name: Goldberg-Shprintzen syndrome
def: "A syndrome characterized by intellectual disability, specific facial gestalt and Hirschsprung's disease and that has_material_basis_in homozygous mutation in the KIAA1279 gene on chromosome 10q21.1." [url:https\://en.wikipedia.org/wiki/Goldberg-Shprintzen_syndrome, url:https\://www.ncbi.nlm.nih.gov/pubmed/15883926, url:https\://www.ncbi.nlm.nih.gov/pubmed/23427148]
subset: DO_rare_slim
synonym: "Goldberg-Shprintzen megacolon syndrome" EXACT []
xref: GARD:9849
xref: MESH:C537279
xref: OMIM:609460
xref: ORDO:66629
xref: SNOMEDCT_US_2023_03_01:717822006
xref: UMLS_CUI:C1836123
is_a: DOID:0050737 ! autosomal recessive disease
is_a: DOID:225 ! syndrome

[Term]
id: DOID:0060482
name: oculoauricular syndrome
def: "A syndrome characterized by microcornea, microphthalmia, anterior-segment dysgenesis, cataract, coloboma of various parts of the eye, abnormalities of the retinal pigment epithelium, and rod-cone dystrophy and a particular cleft ear lobule." [url:https\://www.ncbi.nlm.nih.gov/pubmed/18423520, url:https\://www.ncbi.nlm.nih.gov/pubmed/25574057]
subset: DO_rare_slim
xref: ICD10CM:Q87.8
xref: MESH:C567416
xref: OMIM:612109
xref: ORDO:157962
is_a: DOID:225 ! syndrome

[Term]
id: DOID:0060483
name: MEDNIK syndrome
def: "A syndrome characterized by mental retardation, enteropathy, deafness, peripheral neuropathy, ichthyosis, and keratoderma. It is cause by homozygous mutation in the AP1S1 gene on chromosome 7q22." [url:https\://www.ncbi.nlm.nih.gov/pubmed/23423674, url:https\://www.ncbi.nlm.nih.gov/pubmed/24754424]
subset: DO_rare_slim
synonym: "erythrokeratodermia variabilis 3" EXACT []
synonym: "erythrokeratodermia variabilis, Kamouraska type" EXACT []
synonym: "mental retardation, enteropathy, deafness, neuropathy, ichthyosis, keratodermia" EXACT []
xref: OMIM:609313
xref: ORDO:171851
is_a: DOID:225 ! syndrome

[Term]
id: DOID:0060484
name: EAST syndrome
def: "A syndrome characterized by seizures, sensorineural deafness, ataxia, mental retardation, and electrolyte imbalance and has_material_basis_in homozygous or compound heterozygous mutation in the KCNJ10 gene on chromosome 1q23." [url:https\://www.ncbi.nlm.nih.gov/pubmed/19289823, url:https\://www.ncbi.nlm.nih.gov/pubmed/19420365, url:https\://www.ncbi.nlm.nih.gov/pubmed/23471908]
subset: DO_rare_slim
synonym: "epilepsy, ataxia, sensorineural deafness and tubulopathy" EXACT []
synonym: "seizures, sensorineural deafness, ataxia, mental retardation and electrolyte imbalance" EXACT []
synonym: "SeSAME syndrome" EXACT []
xref: MESH:C557674
xref: OMIM:612780
xref: ORDO:199343
xref: SNOMEDCT_US_2023_03_01:721207002
xref: UMLS_CUI:C2748572
is_a: DOID:0050737 ! autosomal recessive disease
is_a: DOID:225 ! syndrome

[Term]
id: DOID:0060485
name: Mowat-Wilson syndrome
def: "A syndrome characterized by distinctive facial features, intellectual disability, delayed development, Hirschsprung disease and has_material_basis_in de novo heterozygous mutation in the ZEB2 gene on chromosome 2q22." [url:https\://www.ncbi.nlm.nih.gov/pubmed/17958891, url:https\://www.ncbi.nlm.nih.gov/pubmed/23466526]
subset: DO_rare_slim
subset: NCIthesaurus
synonym: "Hirschsprung disease mental retardation syndrome" EXACT []
synonym: "microcephaly, mental retardation, and distinct facial featrues, with or without Hirschprung disease" EXACT []
xref: GARD:9673
xref: MESH:C536990
xref: NCI:C74999
xref: OMIM:235730
xref: ORDO:2152
xref: SNOMEDCT_US_2023_03_01:703535000
xref: UMLS_CUI:C1856113
is_a: DOID:0050736 ! autosomal dominant disease
is_a: DOID:225 ! syndrome

[Term]
id: DOID:0060486
name: Perry syndrome
def: "A syndrome characterized by parkinsonism, hypoventilation, depression, and weight loss and that has_material_basis_in heterozygous mutation in the DCTN1 gene on chromosome 2p13." [url:http\://www.ncbi.nlm.nih.gov/books/NBK47027/, url:https\://ghr.nlm.nih.gov/condition/perry-syndrome]
subset: DO_rare_slim
synonym: "parkinsonism with alveolar hypoventilation and mental depression" EXACT []
xref: GARD:10453
xref: MESH:C566822
xref: OMIM:168605
xref: ORDO:178509
is_a: DOID:0050736 ! autosomal dominant disease
is_a: DOID:225 ! syndrome

[Term]
id: DOID:0060488
name: Pitt-Hopkins syndrome
def: "A syndrome characterized by intellectual disability and developmental delay, breathing problems, recurrent seizures, and distinctive facial features and that has_material_basis_in heterozygous de novo mutations in the TCF4 gene in chromosome 18q21." [url:http\://ghr.nlm.nih.gov/condition/pitt-hopkins-syndrome, url:https\://en.wikipedia.org/wiki/Pitt-Hopkins_syndrome, url:https\://www.ncbi.nlm.nih.gov/pubmed/17436255, url:https\://www.ncbi.nlm.nih.gov/pubmed/26621827, url:https\://www.ncbi.nlm.nih.gov/pubmed/728011]
subset: DO_FlyBase_slim
subset: DO_rare_slim
subset: NCIthesaurus
xref: GARD:4372
xref: MESH:C537403
xref: NCI:C129872
xref: OMIM:610954
xref: ORDO:2896
xref: SNOMEDCT_US_2023_03_01:702344008
xref: UMLS_CUI:C1970431
is_a: DOID:0050736 ! autosomal dominant disease
is_a: DOID:225 ! syndrome

[Term]
id: DOID:0060490
name: Schimke immuno-osseous dysplasia
def: "A spondyloepiphyseal dysplasia characterized by short stature with hyperpigmented macules, unusual facies, proteinuria with progressive renal failure, lymphopenia with recurrent infections, and cerebral ischaemia. It has_material_basis_in mutations in the SMARCAL1 gene." [url:http\://ghr.nlm.nih.gov/condition/schimke-immuno-osseous-dysplasia, url:http\://www.ncbi.nlm.nih.gov/books/NBK1376/, url:https\://www.ncbi.nlm.nih.gov/pubmed/10653321]
subset: DO_rare_slim
subset: NCIthesaurus
synonym: "immunoosseous dysplasia Schimke type" EXACT []
synonym: "Schimke immunoosseous dysplasia" EXACT []
synonym: "Schimke syndrome" EXACT []
synonym: "spondyloepiphyseal dysplasia - nephrotic syndrome" EXACT []
xref: GARD:4984
xref: MESH:C536629
xref: NCI:C135087
xref: OMIM:242900
xref: ORDO:1830
xref: SNOMEDCT_US_2023_03_01:723995003
xref: UMLS_CUI:C0877024
is_a: DOID:0050737 ! autosomal recessive disease
is_a: DOID:0080027 ! spondyloepimetaphyseal dysplasia

[Term]
id: DOID:0060491
name: SPOAN syndrome
def: "A neurodegenerative disease characterized by spastic paraplegia, axonal neuropathy, dysarthria, acoustic startle, and congenital optical atrophy and that has_material_basis_in homozygous mutation in the KLC2 gene on chromosome 11q13.2." [url:https\://www.ncbi.nlm.nih.gov/pubmed/15852396, url:https\://www.ncbi.nlm.nih.gov/pubmed/26385635]
subset: DO_rare_slim
synonym: "spastic paraplegia, optic atropy, and neuropathy" EXACT []
synonym: "spastic paraplegia, optic atropy, and neuropathy syndrome" EXACT []
xref: ICD10CM:G11.4
xref: MESH:C563702
xref: OMIM:609541
xref: ORDO:320406
is_a: DOID:0050737 ! autosomal recessive disease
is_a: DOID:1289 ! neurodegenerative disease

[Term]
id: DOID:0060492
name: chicken egg allergy
def: "An egg allergy triggered by Gallus gallus eggs." [url:http\://research.bmh.manchester.ac.uk/informall/allergenic-food/index.aspx?FoodId=5001, url:https\://en.wikipedia.org/wiki/Egg_allergy]
subset: DO_IEDB_slim
synonym: "Gallus gallus egg allergy" EXACT []
is_a: DOID:4377 ! egg allergy

[Term]
id: DOID:0060495
name: shellfish allergy
def: "A food allergy triggered by Crustacea or Mollusca." [url:https\://www.ncbi.nlm.nih.gov/pubmed/28027402, url:https\://www.ncbi.nlm.nih.gov/pubmed/29858102, url:https\://www.ncbi.nlm.nih.gov/pubmed/30893087]
subset: DO_IEDB_slim
is_a: DOID:3044 ! food allergy

[Term]
id: DOID:0060496
name: respiratory allergy
def: "An allergic disease that is located_in the respiratory tract." [url:https\://www.ncbi.nlm.nih.gov/pubmed/25006500, url:https\://www.ncbi.nlm.nih.gov/pubmed/28187789]
subset: DO_IEDB_slim
synonym: "airway allergy" EXACT []
is_a: DOID:1205 ! allergic disease

[Term]
id: DOID:0060497
name: pollen allergy
def: "A respiratory allergy triggered by pollen." [url:https\://acaai.org/allergies/types-allergies/pollen-allergy, url:https\://www.aafa.org/pollen-allergy/]
subset: DO_IEDB_slim
is_a: DOID:0060496 ! respiratory allergy

[Term]
id: DOID:0060498
name: Timothy grass allergy
def: "A pollen allergy triggered by Phleum pratense pollen." [url:https\://www.ncbi.nlm.nih.gov/pubmed/25685162]
subset: DO_IEDB_slim
is_a: DOID:0060497 ! pollen allergy

[Term]
id: DOID:0060499
name: autoimmune neuropathy
def: "An autoimmune disease of central nervous system caused by an autoimmune response." [url:https\://www.dukehealth.org/pediatric-treatments/autoimmune-brain-disorders, url:https\://www.ncbi.nlm.nih.gov/pubmed/28601415]
is_a: DOID:0060004 ! autoimmune disease of central nervous system

[Term]
id: DOID:0060500
name: drug allergy
def: "An allergic disease that is triggered by a drug." [url:https\://www.mayoclinic.org/diseases-conditions/drug-allergy/symptoms-causes/syc-20371835]
subset: DO_IEDB_slim
is_a: DOID:1205 ! allergic disease

[Term]
id: DOID:0060501
name: metal allergy
def: "An allergic disease that is triggered by a metal." [url:https\://www.ncbi.nlm.nih.gov/pubmed/27228132]
subset: DO_IEDB_slim
is_a: DOID:1205 ! allergic disease

[Term]
id: DOID:0060502
name: gastrointestinal allergy
def: "An allergic disease that is located_in the gastrointestinal tract." [url:https\://www.ncbi.nlm.nih.gov/pubmed/18721321]
subset: DO_IEDB_slim
is_a: DOID:1205 ! allergic disease

[Term]
id: DOID:0060503
name: fruit allergy
def: "A food allergy triggered by a plant fruit product." [url:https\://en.wikipedia.org/wiki/Fruit_allergy, url:https\://www.ncbi.nlm.nih.gov/pubmed/26022876, url:https\://www.ncbi.nlm.nih.gov/pubmed/26549334]
subset: DO_IEDB_slim
is_a: DOID:3044 ! food allergy

[Term]
id: DOID:0060504
name: apple allergy
def: "A fruit allergy triggered by Malus domestica plant fruit food product." [url:http\://research.bmh.manchester.ac.uk/informall/allergenic-food/index.aspx?FoodId=2, url:https\://www.ncbi.nlm.nih.gov/pubmed/26549334, url:https\://www.ncbi.nlm.nih.gov/pubmed/29130794]
subset: DO_IEDB_slim
synonym: "Malus domestica fruit allergy" EXACT []
is_a: DOID:0060503 ! fruit allergy

[Term]
id: DOID:0060505
name: apricot allergy
def: "A fruit allergy triggered by Prunus armeniaca plant fruit food product." [url:http\://research.bmh.manchester.ac.uk/informall/allergenic-food/index.aspx?FoodId=410, url:https\://www.ncbi.nlm.nih.gov/pubmed/30611476]
subset: DO_IEDB_slim
synonym: "Prunus armeniaca fruit allergy" EXACT []
is_a: DOID:0060503 ! fruit allergy

[Term]
id: DOID:0060506
name: cherry allergy
def: "A fruit allergy triggered by Prunus avium plant fruit food product." [url:http\://research.bmh.manchester.ac.uk/informall/allergenic-food/index.aspx?FoodId=19, url:https\://www.ncbi.nlm.nih.gov/pubmed/26549334, url:https\://www.ncbi.nlm.nih.gov/pubmed/30093847]
subset: DO_IEDB_slim
synonym: "Prunus avium fruit allergy" EXACT []
is_a: DOID:0060503 ! fruit allergy

[Term]
id: DOID:0060507
name: Indian plum allergy
def: "A fruit allergy triggered by Ziziphus mauritiana plant fruit food product." [url:https\://en.wikipedia.org/wiki/Fruit_allergy, url:https\://www.ncbi.nlm.nih.gov/pubmed/14976388, url:https\://www.ncbi.nlm.nih.gov/pubmed/24696647]
subset: DO_IEDB_slim
synonym: "Ziziphus mauritiana fruit allergy" EXACT []
is_a: DOID:0060503 ! fruit allergy

[Term]
id: DOID:0060508
name: orange allergy
def: "A fruit allergy triggered by Citrus sinensis plant fruit food product." [url:https\://www.ncbi.nlm.nih.gov/pubmed/26549334, url:https\://www.ncbi.nlm.nih.gov/pubmed/30099793]
subset: DO_IEDB_slim
synonym: "Citrus sinensis fruit allergy" EXACT []
is_a: DOID:0060503 ! fruit allergy

[Term]
id: DOID:0060509
name: melon allergy
def: "A fruit allergy triggered by Cucumis melo plant fruit food product." [url:http\://research.bmh.manchester.ac.uk/informall/allergenic-food/index.aspx?FoodId=67, url:https\://www.ncbi.nlm.nih.gov/pubmed/26549334]
subset: DO_IEDB_slim
synonym: "Cucumis melo fruit allergy" EXACT []
is_a: DOID:0060503 ! fruit allergy

[Term]
id: DOID:0060510
name: peach allergy
def: "A fruit allergy triggered by Prunus persica plant fruit food product." [url:https\://www.ncbi.nlm.nih.gov/pubmed/30672059]
subset: DO_IEDB_slim
synonym: "Prunus persica fruit allergy" EXACT []
is_a: DOID:0060503 ! fruit allergy

[Term]
id: DOID:0060511
name: plum allergy
def: "A fruit allergy triggered by Prunus domestica plant fruit food product." [url:http\://research.bmh.manchester.ac.uk/informall/allergenic-food/index.aspx?FoodId=27]
subset: DO_IEDB_slim
synonym: "Prunus domestica fruit allergy" EXACT []
is_a: DOID:0060503 ! fruit allergy

[Term]
id: DOID:0060512
name: tomato allergy
def: "A fruit allergy triggered by Solanum lycopersicum plant fruit food product." [url:http\://research.bmh.manchester.ac.uk/informall/allergenic-food/index.aspx?FoodId=52, url:https\://www.ncbi.nlm.nih.gov/pubmed/12001794, url:https\://www.ncbi.nlm.nih.gov/pubmed/23653972]
subset: DO_IEDB_slim
synonym: "Solanum lycopersicum fruit allergy" EXACT []
is_a: DOID:0060503 ! fruit allergy

[Term]
id: DOID:0060513
name: fish allergy
def: "A food allergy triggered by fish." [url:https\://acaai.org/allergies/types/food-allergies/types-food-allergy/fish-allergy, url:https\://www.ncbi.nlm.nih.gov/pubmed/24795722, url:https\://www.ncbi.nlm.nih.gov/pubmed/30323632]
subset: DO_IEDB_slim
is_a: DOID:3044 ! food allergy

[Term]
id: DOID:0060514
name: Atlantic cod allergy
def: "A fish allergy triggered by Gadus morhua." [url:http\://research.bmh.manchester.ac.uk/informall/allergenic-food/index.aspx?FoodId=5005, url:https\://www.ncbi.nlm.nih.gov/pubmed/24795722, url:https\://www.ncbi.nlm.nih.gov/pubmed/30323632]
subset: DO_IEDB_slim
synonym: "Gadus morhua fish allergy" EXACT []
is_a: DOID:0060513 ! fish allergy

[Term]
id: DOID:0060515
name: Atlantic salmon allergy
def: "A fish allergy triggered by Salmo salar." [url:http\://research.bmh.manchester.ac.uk/informall/allergenic-food/index.aspx?FoodId=5022, url:https\://www.ncbi.nlm.nih.gov/pubmed/24795722, url:https\://www.ncbi.nlm.nih.gov/pubmed/30323632]
subset: DO_IEDB_slim
synonym: "Salmo salar fish allergy" EXACT []
is_a: DOID:0060513 ! fish allergy

[Term]
id: DOID:0060516
name: carp allergy
def: "A fish allergy triggered by Cyprinus carpio." [url:http\://research.bmh.manchester.ac.uk/informall/allergenic-food/index.aspx?FoodId=5018, url:https\://www.ncbi.nlm.nih.gov/pubmed/24795722, url:https\://www.ncbi.nlm.nih.gov/pubmed/30323632]
subset: DO_IEDB_slim
synonym: "Cyprinus carpio fish allergy" EXACT []
is_a: DOID:0060513 ! fish allergy

[Term]
id: DOID:0060517
name: zebrafish allergy
def: "A fish allergy triggered by Danio rerio." [url:https\://acaai.org/allergies/types/food-allergies/types-food-allergy/fish-allergy]
subset: DO_IEDB_slim
synonym: "Danio rerio allergy" EXACT []
is_a: DOID:0060513 ! fish allergy

[Term]
id: DOID:0060518
name: rainbow trout allergy
def: "A fish allergy triggered by Oncorhynchus mykiss." [url:https\://www.ncbi.nlm.nih.gov/pubmed/24795722, url:https\://www.ncbi.nlm.nih.gov/pubmed/26111497, url:https\://www.ncbi.nlm.nih.gov/pubmed/30323632]
subset: DO_IEDB_slim
synonym: "Oncorhynchus mykiss allergy" EXACT []
is_a: DOID:0060513 ! fish allergy

[Term]
id: DOID:0060519
name: beta-lactam allergy
def: "A drug allergy triggered by a beta-lactam." [url:https\://en.wikipedia.org/wiki/%CE%92-lactam_antibiotic#Allergy/hypersensitivity, url:https\://www.hopkinsguides.com/hopkins/view/Johns_Hopkins_ABX_Guide/540622/all/Beta_lactam_allergy, url:https\://www.ncbi.nlm.nih.gov/pubmed/31009700]
subset: DO_IEDB_slim
is_a: DOID:0060500 ! drug allergy

[Term]
id: DOID:0060520
name: penicillin allergy
def: "A beta-lactam allergy triggered by penicillin." [url:https\://en.wikipedia.org/wiki/Side_effects_of_penicillin#Allergies_and_cross_sensitivities, url:https\://www.mayoclinic.org/diseases-conditions/penicillin-allergy/symptoms-causes/syc-20376222]
subset: DO_IEDB_slim
is_a: DOID:0060519 ! beta-lactam allergy

[Term]
id: DOID:0060521
name: cow milk allergy
def: "A milk allergy triggered by Bos taurus milk." [url:https\://www.ncbi.nlm.nih.gov/pubmed/31083388]
subset: DO_IEDB_slim
synonym: "Bos taurus milk allergy" EXACT []
is_a: DOID:4376 ! milk allergy

[Term]
id: DOID:0060522
name: goat milk allergy
def: "A milk allergy triggered by Capra hircus milk." [url:https\://www.ncbi.nlm.nih.gov/pubmed/17002714, url:https\://www.ncbi.nlm.nih.gov/pubmed/24372684]
subset: DO_IEDB_slim
synonym: "Capra hircus milk allergy" EXACT []
is_a: DOID:4376 ! milk allergy

[Term]
id: DOID:0060523
name: mollusc allergy
def: "A shellfish allergy triggered by Mollusca." [url:https\://www.ncbi.nlm.nih.gov/pubmed/28027402, url:https\://www.ncbi.nlm.nih.gov/pubmed/29858102, url:https\://www.ncbi.nlm.nih.gov/pubmed/30893087]
subset: DO_IEDB_slim
is_a: DOID:0060495 ! shellfish allergy

[Term]
id: DOID:0060524
name: crustacean allergy
def: "A shellfish allergy triggered by Crustacea." [url:https\://www.ncbi.nlm.nih.gov/pubmed/28027402, url:https\://www.ncbi.nlm.nih.gov/pubmed/29858102, url:https\://www.ncbi.nlm.nih.gov/pubmed/30893087]
subset: DO_IEDB_slim
is_a: DOID:0060495 ! shellfish allergy

[Term]
id: DOID:0060525
name: brown shrimp allergy
def: "A crustacean allergy triggered by Farfantepenaeus aztecus." [url:http\://research.bmh.manchester.ac.uk/informall/allergenic-food/index.aspx?FoodId=5027, url:https\://www.ncbi.nlm.nih.gov/pubmed/28027402, url:https\://www.ncbi.nlm.nih.gov/pubmed/29858102]
subset: DO_IEDB_slim
synonym: "Farfantepenaeus aztecus allergy" EXACT []
is_a: DOID:0040001 ! shrimp allergy

[Term]
id: DOID:0060526
name: crab allergy
def: "A crustacean allergy triggered by Scylla paramamosain." [url:https\://www.ncbi.nlm.nih.gov/pubmed/25728640, url:https\://www.ncbi.nlm.nih.gov/pubmed/29858102]
subset: DO_IEDB_slim
synonym: "green mud crab allergy" EXACT []
synonym: "Scylla paramamosain allergy" EXACT []
is_a: DOID:0060524 ! crustacean allergy

[Term]
id: DOID:0060527
name: Indian prawn allergy
def: "A crustacean allergy triggered by Fenneropenaeus indicus." [url:http\://research.bmh.manchester.ac.uk/informall/allergenic-food/index.aspx?FoodId=5029, url:https\://www.ncbi.nlm.nih.gov/pubmed/29858102]
subset: DO_IEDB_slim
synonym: "Fenneropenaeus indicus allergy" EXACT []
is_a: DOID:0040001 ! shrimp allergy

[Term]
id: DOID:0060528
name: tiger prawn allergy
def: "A crustacean allergy triggered by Penaeus monodon." [url:http\://research.bmh.manchester.ac.uk/informall/allergenic-food/index.aspx?FoodId=5028, url:https\://www.ncbi.nlm.nih.gov/pubmed/22135598, url:https\://www.ncbi.nlm.nih.gov/pubmed/29178679]
subset: DO_IEDB_slim
synonym: "Penaeus monodon allergy" EXACT []
is_a: DOID:0040001 ! shrimp allergy

[Term]
id: DOID:0060529
name: white shrimp allergy
def: "A crustacean allergy triggered by Litopenaeus vannamei." [url:https\://www.ncbi.nlm.nih.gov/pubmed/20471069, url:https\://www.ncbi.nlm.nih.gov/pubmed/28027402, url:https\://www.ncbi.nlm.nih.gov/pubmed/29858102]
subset: DO_IEDB_slim
synonym: "Litopenaeus vannamei allergy" EXACT []
is_a: DOID:0040001 ! shrimp allergy

[Term]
id: DOID:0060530
name: snail allergy
def: "A mollusc allergy triggered by snails." [url:http\://research.bmh.manchester.ac.uk/informall/allergenic-food/index.aspx?FoodId=5010, url:https\://www.ncbi.nlm.nih.gov/pubmed/15591808]
subset: DO_IEDB_slim
is_a: DOID:0060523 ! mollusc allergy

[Term]
id: DOID:0060531
name: horned turban snail allergy
def: "A snail allergy triggered by the horned turban snail." [url:https\://farrp.unl.edu/informallmollshellfish]
subset: DO_IEDB_slim
synonym: "Turbo cornutus allergy" EXACT []
is_a: DOID:0060530 ! snail allergy

[Term]
id: DOID:0060532
name: latex allergy
def: "An allergic disease that is triggered by latex." [url:https\://en.wikipedia.org/wiki/Latex_allergy, url:https\://www.ncbi.nlm.nih.gov/pubmed/27010091]
subset: DO_IEDB_slim
is_a: DOID:1205 ! allergic disease

[Term]
id: DOID:0060534
name: hepatoid adenocarcinoma
def: "An adenocarcinoma with morphologic characteristics similar to hepatocellular carcinoma, arising from an anatomic site other than the liver." [url:https\://en.wikipedia.org/wiki/Adenocarcinoma]
subset: NCIthesaurus
xref: ICDO:8576/3
xref: NCI:C66950
is_a: DOID:299 ! adenocarcinoma
disjoint_from: DOID:0080202 ! adenoid cystic carcinoma

[Term]
id: DOID:0060535
name: Warsaw breakage syndrome
def: "A syndrome mainly characterized by severe congenital microcephaly, growth restriction, and sensorineural hearing loss due to cochlear hypoplasia and that has_material_basis_in homozygous or compound heterozygous mutation in the DDX11 gene on chromosome 12p11." [url:https\://ghr.nlm.nih.gov/condition/warsaw-breakage-syndrome, url:https\://www.ncbi.nlm.nih.gov/pubmed/20137776, url:https\://www.ncbi.nlm.nih.gov/pubmed/21490908, url:https\://www.ncbi.nlm.nih.gov/pubmed/23033317, url:https\://www.ncbi.nlm.nih.gov/pubmed/26089203, url:https\://www.ncbi.nlm.nih.gov/pubmed/31169992]
subset: DO_rare_slim
synonym: "WABS" EXACT []
xref: GARD:13708
xref: OMIM:613398
xref: ORDO:280558
is_a: DOID:0050737 ! autosomal recessive disease
is_a: DOID:225 ! syndrome

[Term]
id: DOID:0060536
name: mitochondrial complex I deficiency
def: "A mitochondrial metabolism disease characterized by a wide range of manifestations including marked and often fatal lactic acidosis, cardiomyopathy, leukoencephalopathy, pure myopathy and hepatopathy with tubulopathy. Among the numerous clinical phenotypes observed are Leigh syndrome, Leber hereditary optic neuropathy and MELAS syndrome. It can have material basis in mutations in multiple different genes, both nuclear-encoded and mitochondrial-encoded." [url:http\://www.omim.org/entry/252010]
subset: DO_rare_slim
synonym: "isolated mitochondrial respiratory chain complex I deficiency" EXACT []
synonym: "isolated NADH-coenzyme Q reductase deficiency" EXACT []
synonym: "isolated NADH-CoQ reductase deficiency" EXACT []
synonym: "isolated NADH-ubiquinone reductase deficiency" EXACT []
xref: GARD:3908
xref: MESH:C537475
xref: OMIM:252010
xref: ORDO:2609
xref: SNOMEDCT_US_2023_03_01:237988006
xref: UMLS_CUI:C1838979
is_a: DOID:700 ! mitochondrial metabolism disease

[Term]
id: DOID:0060537
name: mitochondrial complex II deficiency
def: "A mitochondrial metabolism disease characerized by a highly variable phenotype. Some patients have multisystem involvement of the brain, heart, muscle, liver, and kidneys resulting in death in infancy, whereas others have only isolated cardiac or muscle involvement with onset in adulthood and normal cognition. It has_material_basis_in homozygous or compound heterozygous mutation in the nuclear-encoded SDHA gene on chromosome 5p, the nuclear-encoded SDHAF1 gene on chromosome 19q, or the nuclear-encoded SDHD gene on chromosome 11q23." [url:https\://www.ncbi.nlm.nih.gov/pubmed/23322652]
subset: DO_rare_slim
synonym: "isolated mitochondrial respiratory chain complex II deficiency" EXACT []
synonym: "isolated succinate-coenzyme Q reductase deficiency" EXACT []
synonym: "isolated succinate-CoQ reductase deficiency" EXACT []
synonym: "isolated succinate-ubiquinone reductase deficiency" EXACT []
xref: GARD:5053
xref: ICD10CM:G71.3
xref: MESH:C565375
xref: OMIM:252011
xref: ORDO:3208
is_a: DOID:700 ! mitochondrial metabolism disease

[Term]
id: DOID:0060538
name: purpura fulminans
def: "A purpura characterized by blood spots, bruising and discoloration of the skin resulting from coagulation in small blood vessels within the skin and rapidly leading to skin necrosis and disseminated intravascular coagulation. It is often fatal." [url:https\://en.wikipedia.org/wiki/Purpura_fulminans, url:https\://www.ncbi.nlm.nih.gov/pubmed/26955583, url:https\://www.orpha.net/consor/cgi-bin/OC_Exp.php?lng=en&Expert=49566]
subset: DO_rare_slim
synonym: "purpura gangrenosa" EXACT []
xref: ICD10CM:D65
xref: MESH:D055665
xref: ORDO:49566
is_a: DOID:3326 ! purpura

[Term]
id: DOID:0060539
name: Hermansky-Pudlak syndrome 1
def: "A Hermansky-Pudlak syndrome that has_material_basis_in homozygous or compound heterozygous mutation in the HPS1 gene on chromosome 10q24." [url:http\://omim.org/entry/203300]
xref: OMIM:203300
is_a: DOID:3753 ! Hermansky-Pudlak syndrome

[Term]
id: DOID:0060540
name: Hermansky-Pudlak syndrome 2
def: "A Hermansky-Pudlak syndrome that has_material_basis_in homozygous or compound heterozygous mutation in the gene encoding the beta-3A subunit of the AP3 complex (AP3B1) on chromosome 5q14.1." [url:http\://omim.org/entry/608233]
xref: MESH:C537709
xref: OMIM:608233
is_a: DOID:3753 ! Hermansky-Pudlak syndrome

[Term]
id: DOID:0060541
name: Hermansky-Pudlak syndrome 3
def: "A Hermasky-Pudlak syndrome that has_material_basis_in homozygous or compound heterozygous mutation in the HPS3 gene on chromosome 3q24." [url:http\://omim.org/entry/614072]
xref: OMIM:614072
is_a: DOID:3753 ! Hermansky-Pudlak syndrome

[Term]
id: DOID:0060542
name: Hermansky-Pudlak syndrome 4
def: "A Hermansky-Pudlak syndrome that has_material_basis_in homozygous or compound heterozygous mutation in the HPS4 gene on chromosome 22q12.1." [url:http\://omim.org/entry/614073]
xref: OMIM:614073
is_a: DOID:3753 ! Hermansky-Pudlak syndrome

[Term]
id: DOID:0060543
name: Hermansky-Pudlak syndrome 5
def: "A Hermansky-Pudlak syndrome that has_material_basis_in homozygous mutation in the HPS5 gene on chromosome 11p14." [url:http\://omim.org/entry/614074]
xref: OMIM:614074
is_a: DOID:3753 ! Hermansky-Pudlak syndrome

[Term]
id: DOID:0060544
name: Hermansky-Pudlak syndrome 6
def: "A Hermansky-Pudlak syndrome that has_material_basis_in homozygous or compound heterozygous mutation in the HPS6 gene on chromosome 10q24." [url:http\://omim.org/entry/614075]
xref: OMIM:614075
is_a: DOID:3753 ! Hermansky-Pudlak syndrome

[Term]
id: DOID:0060545
name: Hermansky-Pudlak syndrome 7
def: "A Hermansky-Pudlak syndrome that has_material_basis_in homozygous mutation in the DTNBP1 gene on chromosome 6p22.3." [url:http\://omim.org/entry/614076]
xref: OMIM:614076
is_a: DOID:3753 ! Hermansky-Pudlak syndrome

[Term]
id: DOID:0060546
name: Hermansky-Pudlak syndrome 8
def: "A Hermansky-Pudlak syndrome that has_material_basis_in homozygous mutation in the BLOC1S3 gene on chromosome 19q13." [url:http\://omim.org/entry/614077]
xref: OMIM:614077
is_a: DOID:3753 ! Hermansky-Pudlak syndrome

[Term]
id: DOID:0060547
name: Hermansky-Pudlak syndrome 9
def: "A Hermansky-Pudlak syndrome that has_material_basis_in homozygous mutation in the gene encoding palladin (BLOC1S6) on chromosome 15q21." [url:http\://omim.org/entry/614171]
xref: OMIM:614171
is_a: DOID:3753 ! Hermansky-Pudlak syndrome

[Term]
id: DOID:0060548
name: luminal breast carcinoma A
def: "A breast carcinoma that is characterized by high expression of genes characteristic of luminal epithelial cells, including estrogen receptor (ER), estrogen regulated protein LIV-1, and the transcription factors hepatocyte nuclear factor 3, HNF3A, XBP1, and GATA 3." [url:https\://www.ncbi.nlm.nih.gov/pmc/articles/PMC4167319/]
synonym: "breast tumor luminal" BROAD []
synonym: "Luminal A Breast Carcinoma" EXACT []
synonym: "luminal breast cancer" BROAD []
xref: NCI:C53554
xref: UMLS_CUI:C3642345
is_a: DOID:3459 ! breast carcinoma

[Term]
id: DOID:0060549
name: Barber-Say syndrome
def: "A syndrome characterized by d by the association of excessive hair growth (hypertrichosis), papery thin and fragile (atrophic) skin, outward turned eyelids (ectropion) and a large mouth (macrostomia). It is that has_material_basis_in heterozygous mutation in the TWIST2 gene on chromosome 2q37." [url:https\://rarediseases.info.nih.gov/gard/819/barber-say-syndrome/resources/1, url:https\://www.ncbi.nlm.nih.gov/pubmed/27196381]
subset: DO_rare_slim
xref: GARD:819
xref: MESH:C537908
xref: OMIM:209885
xref: ORDO:1231
xref: SNOMEDCT_US_2023_03_01:408537003
xref: UMLS_CUI:C1319466
is_a: DOID:225 ! syndrome

[Term]
id: DOID:0060550
name: ablepharon macrostomia syndrome
def: "A syndrome characterized by ablepharon, macrostomia, abnormal external ears, syndactyly of the hands and feet, dry and coarse skin or redundant folds of skin, absent or sparse hair, genital malformations and developmental delay and that has_material_basis_in heterozygous mutation in the TWIST2 gene on chromosome 2q37." [url:http\://rarediseases.org/rare-diseases/ablepharon-macrostomia-syndrome/, url:https\://en.wikipedia.org/wiki/Ablepharon_macrostomia_syndrome, url:https\://www.ncbi.nlm.nih.gov/pubmed/27196381]
subset: DO_rare_slim
xref: GARD:3
xref: MESH:C535557
xref: OMIM:200110
xref: ORDO:920
xref: SNOMEDCT_US_2023_03_01:718575002
xref: UMLS_CUI:C1860224
is_a: DOID:0050736 ! autosomal dominant disease
is_a: DOID:225 ! syndrome

[Term]
id: DOID:0060551
name: poikiloderma with neutropenia
def: "A skin disease characterized by poikiloderma, hyperkeratotic nails, generalized hyperkeratosis on palms and soles, neutropenia, short stature, and recurrent pulmonary infections and has_material_basis_in mutation in the C16ORF57 gene on chromosome 16q13." [url:https\://www.ncbi.nlm.nih.gov/pubmed/20734427]
subset: DO_rare_slim
synonym: "poikiloderma with neutropenia, Clericuzio type" EXACT []
xref: GARD:4085
xref: ICD10CM:D82.8
xref: MESH:C565820
xref: OMIM:604173
xref: ORDO:221046
is_a: DOID:0050737 ! autosomal recessive disease
is_a: DOID:37 ! skin disease

[Term]
id: DOID:0060556
name: Kufor-Rakeb syndrome
def: "An early-onset Parkinson's disease that is characterized by supranuclear gaze palsy, spasticity, and dementia and has_material_basis_in homozygous or compound heterozygous mutation in a lysosomal type 5 ATPase encoding gene on chromosome 1p36." [url:https\://www.ncbi.nlm.nih.gov/pubmed/15986421, url:https\://www.ncbi.nlm.nih.gov/pubmed/23791710]
subset: DO_rare_slim
synonym: "autosomal recessive juvenile onset Parkinson disease 9" EXACT []
synonym: "autosomal recessive Parkinson disease 9" EXACT []
xref: MESH:C537177
xref: OMIM:606693
xref: ORDO:306674
xref: SNOMEDCT_US_2023_03_01:723992000
xref: UMLS_CUI:C1847640
is_a: DOID:0050737 ! autosomal recessive disease
is_a: DOID:0060894 ! early-onset Parkinson's disease

[Term]
id: DOID:0060557
name: ataxia with oculomotor apraxia type 3
def: "An autosomal recessive cerebellar ataxia that is characterized by poor coordination and balance (ataxia) that worsen over time and that has_material_basis_in homozygous mutation in the PIK3R5 gene on chromosome 17p13." [url:https\://ghr.nlm.nih.gov/condition/ataxia-with-oculomotor-apraxia]
synonym: "ataxia-oculomotor apraxia 3" EXACT []
xref: OMIM:615217
is_a: DOID:0050950 ! autosomal recessive cerebellar ataxia

[Term]
id: DOID:0060558
name: lethal congenital contracture syndrome
def: "A syndrome characterized by congenital nonprogressive joint contractures. The contractures can involve the upper or lower limbs and/or the vertebral column, leading to various degrees of flexion or extension limitations evident at birth." [url:https\://www.ncbi.nlm.nih.gov/pubmed/22610851]
subset: DO_rare_slim
xref: GARD:12643
xref: ICD10CM:Q68.8
xref: OMIM:PS253310
xref: ORDO:294965
is_a: DOID:0050737 ! autosomal recessive disease
is_a: DOID:0080015 ! physical disorder
is_a: DOID:225 ! syndrome

[Term]
id: DOID:0060559
name: lethal congenital contracture syndrome 1
def: "A lethal congenital contracture syndrome that has_material_basis_in homozygous or compound heterozygous mutation in the mRNA export mediator the GLE1 gene on chromosome 9q34." [url:https\://www.ncbi.nlm.nih.gov/pubmed/9683599]
subset: DO_rare_slim
synonym: "LCCS1" EXACT []
synonym: "multiple contracture syndrome, Finnish type" EXACT []
xref: GARD:3227
xref: MESH:C537194
xref: OMIM:253310
xref: ORDO:1486
xref: SNOMEDCT_US_2023_03_01:715418007
xref: UMLS_CUI:C1854664
is_a: DOID:0060558 ! lethal congenital contracture syndrome

[Term]
id: DOID:0060560
name: lethal congenital contracture syndrome 2
def: "A lethal congenital contracture syndrome that can be that has_material_basis_in homozygous mutation in the ERBB3 gene on chromosome 12q13." [url:https\://www.ncbi.nlm.nih.gov/pubmed/15378541, url:https\://www.ncbi.nlm.nih.gov/pubmed/17701904]
subset: DO_rare_slim
synonym: "LCCS2" EXACT []
synonym: "multiple contracture syndrome, Israeli-Bedouin type" EXACT []
xref: GARD:9177
xref: MESH:C564369
xref: OMIM:607598
xref: ORDO:137776
is_a: DOID:0060558 ! lethal congenital contracture syndrome

[Term]
id: DOID:0060561
name: obsolete DMD-related dilated cardiomyopathy
def: "A dilated cardiomyopathy that has_material_basis_in mutations in the DMD gene." [url:https\://ghr.nlm.nih.gov/condition/dmd-associated-dilated-cardiomyopathy]
is_obsolete: true

[Term]
id: DOID:0060562
name: anomalous left coronary artery from the pulmonary artery
def: "A coronary artery anomaly in which the left coronary artery (LCA) branches off the pulmonary artery instead of the aortic sinus." [url:https\://en.wikipedia.org/wiki/Anomalous_left_coronary_artery_from_the_pulmonary_artery]
synonym: "ALCAPA" EXACT []
synonym: "Bland-White-Garland syndrome" EXACT []
synonym: "White-Garland syndrome" EXACT []
xref: MESH:D063748
is_a: DOID:11843 ! coronary artery anomaly

[Term]
id: DOID:0060563
name: Char syndrome
def: "A patent ductus arteriosus with facial dysmorphism and abnormal fifth digits." [url:https\://omim.org/entry/169100]
subset: DO_rare_slim
xref: GARD:1237
xref: MESH:C566815
xref: OMIM:169100
is_a: DOID:13832 ! patent ductus arteriosus

[Term]
id: DOID:0060564
name: spinal disease
def: "A bone disease that is located_in the spine." [url:https\://en.wikipedia.org/wiki/Spinal_disease]
is_a: DOID:0080001 ! bone disease

[Term]
id: DOID:0060565
name: Ritscher-Schinzel syndrome
def: "A syndrome characterized by craniofacial (prominent occiputal and forehead, hypertelorism, ocular coloboma, cleft palate), cerebellar (Dandy-Walker malformation, cerebellar vermis hypoplasia) and cardiac (tetralogy of Fallot, atrial and ventricular septal defects) anomalies." [url:https\://en.wikipedia.org/wiki/3C_syndrome]
subset: DO_rare_slim
synonym: "CCC dysplasia" EXACT []
synonym: "craniocerebellocardiac dysplasia" EXACT []
xref: MESH:C535313
xref: OMIM:PS220210
xref: ORDO:7
xref: SNOMEDCT_US_2023_03_01:718556007
xref: UMLS_CUI:C0796137
is_a: DOID:0050177 ! monogenic disease
is_a: DOID:225 ! syndrome

[Term]
id: DOID:0060566
name: Holzgreve-Wagner-Rehder Syndrome
def: "A syndrome characterized by Potter sequence, heart defect, cleft palate, polydactyly, and skeletal defects." [url:https\://www.ncbi.nlm.nih.gov/pubmed/3232694]
subset: DO_rare_slim
synonym: "Holzgreve syndrome" EXACT []
synonym: "Holzgreve Wagner Rehder Syndrome" EXACT []
xref: MESH:C535327
xref: OMIM:236110
xref: ORDO:2167
xref: SNOMEDCT_US_2023_03_01:783159001
xref: UMLS_CUI:C1856095
is_a: DOID:225 ! syndrome

[Term]
id: DOID:0060567
name: erythema elevatum diutinum
def: "A vasculitis characterised by red, purple, brown or yellow papules (raised spot), plaques, or nodules, found on the backs of the hands, other extensor surfaces overlying joints, and on the buttocks." [url:http\://www.dermnetnz.org/vascular/erythema-elevatum-diutinum.html]
subset: DO_rare_slim
xref: GARD:8653
xref: ICD10CM:L95.1
xref: MESH:C535509
xref: ORDO:90000
xref: SNOMEDCT_US_2023_03_01:201300002
xref: UMLS_CUI:C0263398
is_a: DOID:865 ! vasculitis

[Term]
id: DOID:0060569
name: hypertrichotic osteochondrodysplasia Cantu type
def: "An osteochondrodysplasia that is characterized by congenital hypertrichosis, neonatal macrosomia, and cardiomegaly." [url:https\://en.wikipedia.org/wiki/Cant%C3%BA_syndrome, url:https\://ghr.nlm.nih.gov/condition/cantu-syndrome]
subset: DO_rare_slim
synonym: "Cantu syndrome" EXACT []
xref: GARD:8585
xref: MESH:C535572
xref: OMIM:239850
is_a: DOID:2256 ! osteochondrodysplasia

[Term]
id: DOID:0060570
name: cardiac tuberculosis
def: "A tuberculosis located in the heart." [url:https\://pubmed.ncbi.nlm.nih.gov/28814447/]
subset: DO_infectious_disease_slim
synonym: "cardiovascular tuberculosis" NARROW []
xref: MESH:D014381
is_a: DOID:114 ! heart disease
is_a: DOID:399 ! tuberculosis

[Term]
id: DOID:0060571
name: Ritscher-Schinzel syndrome 1
def: "A Ritscher-Schinzel syndrome that has_material_basis_in homozygous mutation in the KIAA0196 gene on chromosome 8q24." [url:https\://www.ncbi.nlm.nih.gov/pubmed/24065355]
subset: DO_rare_slim
xref: OMIM:220210
xref: ORDO:7
is_a: DOID:0050737 ! autosomal recessive disease
is_a: DOID:0060565 ! Ritscher-Schinzel syndrome

[Term]
id: DOID:0060572
name: Ritscher-Schinzel syndrome 2
def: "A Ritscher-Schinzel syndrome that has_material_basis_in mutation in the CCDC22 gene on chromosome Xp11." [url:https\://www.ncbi.nlm.nih.gov/pubmed/24916641]
subset: DO_rare_slim
xref: OMIM:300963
xref: ORDO:7
is_a: DOID:0060565 ! Ritscher-Schinzel syndrome
is_a: DOID:0080012 ! X-linked recessive disease

[Term]
id: DOID:0060573
name: von Willebrand's disease 1
def: "A von Willebrand's disease characterized by quantitative partial deficiency of circulating VWF that has_material_basis_in heterozygous mutation in the VWF gene on chromosome 12p13." [url:https\://www.ncbi.nlm.nih.gov/pubmed/16889557, url:https\://www.ncbi.nlm.nih.gov/pubmed/8456432]
subset: NCIthesaurus
synonym: "von Willebrand disease type 1" EXACT []
synonym: "von Willebrand disease type I" EXACT []
synonym: "VWD type 1" EXACT []
synonym: "VWD1" EXACT []
xref: ICD10CM:D68.01
xref: MESH:D056725
xref: NCI:C131685
xref: OMIM:193400
xref: SNOMEDCT_US_2023_03_01:128106003
xref: UMLS_CUI:C1264039
is_a: DOID:12531 ! von Willebrand's disease

[Term]
id: DOID:0060574
name: von Willebrand's disease 2
def: "A von Willebrand's disease characterized by qualitative but not quantitative abnormalities of the VWF protein that has_material_basis_in mutation in the VWF gene which maps to chromosome 12p13." [url:https\://www.ncbi.nlm.nih.gov/pubmed/20409624]
subset: DO_rare_slim
synonym: "von Willebrand disease type 2" EXACT []
synonym: "von Willebrand disease type II" EXACT []
synonym: "VWD type 2" EXACT []
synonym: "VWD2" EXACT []
xref: ICD10CM:D68.02
xref: MESH:D056728
xref: OMIM:613554
xref: ORDO:166081
xref: SNOMEDCT_US_2023_03_01:128107007
xref: UMLS_CUI:C1264040
is_a: DOID:12531 ! von Willebrand's disease

[Term]
id: DOID:0060575
name: 3MC syndrome 1
def: "A 3MC syndrome that has_material_basis_in autosomal recessive inheritance of homozygous mutation in the mannan binding lectin serine peptidase 1 gene (MASP1) on chromosome 3q27." [url:https\://ghr.nlm.nih.gov/condition/3mc-syndrome, url:https\://www.omim.org/entry/257920]
xref: OMIM:257920
is_a: DOID:0060225 ! 3MC syndrome

[Term]
id: DOID:0060576
name: 3MC syndrome 2
def: "A 3MC syndrome that has_material_basis_in autosomal recessive inheritance of homozygous mutation in the collectin subfamily member 11 gene (COLEC11) on chromosome 2p25." [url:https\://ghr.nlm.nih.gov/condition/3mc-syndrome, url:https\://www.omim.org/entry/265050]
xref: OMIM:265050
is_a: DOID:0060225 ! 3MC syndrome
disjoint_from: DOID:0060577 ! 3MC syndrome 3

[Term]
id: DOID:0060577
name: 3MC syndrome 3
def: "A 3MC syndrome that has_material_basis_in a compound heterozygous mutation in the COLEC10 gene on chromosome 8q24." [url:https\://www.ncbi.nlm.nih.gov/pubmed/21258343]
xref: OMIM:248340
is_a: DOID:0060225 ! 3MC syndrome

[Term]
id: DOID:0060578
name: Noonan syndrome 1
alt_id: DOID:0070101
def: "A Noonan syndrome that has_material_basis_in the PTPN11 gene on chromosome 12q24." [url:https\://www.ncbi.nlm.nih.gov/pubmed/18203203]
synonym: "NS1" EXACT []
xref: ICD10CM:Q87.1
xref: OMIM:163950
is_a: DOID:0050736 ! autosomal dominant disease
is_a: DOID:3490 ! Noonan syndrome

[Term]
id: DOID:0060580
name: Noonan syndrome 2
alt_id: DOID:0070102
def: "A Noonan syndrome characterized by hypertrophic obstructive cardiomyopathy and that has_material_basis_in an autosomal recessive inheritance." [url:https\://www.ncbi.nlm.nih.gov/pubmed/5782826]
synonym: "NS2" EXACT []
xref: ICD10CM:Q87.1
xref: MESH:C548081
xref: OMIM:605275
is_a: DOID:0050737 ! autosomal recessive disease
is_a: DOID:3490 ! Noonan syndrome

[Term]
id: DOID:0060581
name: Noonan syndrome 3
alt_id: DOID:0070103
def: "A Noonan syndrome that has_material_basis_in heterozygous mutation in the KRAS gene." [url:https\://www.ncbi.nlm.nih.gov/pubmed/16474405]
synonym: "NS3" EXACT []
xref: ICD10CM:Q87.1
xref: MESH:C537847
xref: OMIM:609942
is_a: DOID:0050736 ! autosomal dominant disease
is_a: DOID:3490 ! Noonan syndrome

[Term]
id: DOID:0060582
name: Noonan syndrome 4
alt_id: DOID:0070104
def: "A Noonan syndrome that has_material_basis_in heterozygous mutation in the SOS1 gene on chromosome 2p22." [url:https\://www.ncbi.nlm.nih.gov/pubmed/19438935]
synonym: "NS4" EXACT []
xref: ICD10CM:Q87.1
xref: MESH:C548082
xref: OMIM:610733
is_a: DOID:0050736 ! autosomal dominant disease
is_a: DOID:3490 ! Noonan syndrome

[Term]
id: DOID:0060583
name: Noonan syndrome 5
alt_id: DOID:0070105
def: "A Noonan syndrome that has_material_basis_in mutation in the RAF1 gene." [url:https\://www.ncbi.nlm.nih.gov/pubmed/17603483]
synonym: "NS5" EXACT []
xref: ICD10CM:Q87.1
xref: MESH:C548083
xref: OMIM:611553
is_a: DOID:0050736 ! autosomal dominant disease
is_a: DOID:3490 ! Noonan syndrome

[Term]
id: DOID:0060584
name: Noonan syndrome 6
alt_id: DOID:0070106
def: "A Noonan syndrome that has_material_basis_in heterozygous mutation in the NRAS gene on chromosome 1p13." [url:https\://www.ncbi.nlm.nih.gov/pubmed/19966803]
synonym: "NS6" EXACT []
xref: ICD10CM:Q87.1
xref: MESH:C548084
xref: OMIM:613224
is_a: DOID:0050736 ! autosomal dominant disease
is_a: DOID:3490 ! Noonan syndrome

[Term]
id: DOID:0060585
name: Noonan syndrome 7
alt_id: DOID:0070107
def: "A Noonan syndrome that has_material_basis_in heterozygous mutation in the BRAF gene." [url:https\://www.ncbi.nlm.nih.gov/pubmed/19206169]
synonym: "NS7" EXACT []
xref: ICD10CM:Q87.1
xref: OMIM:613706
is_a: DOID:0050736 ! autosomal dominant disease
is_a: DOID:3490 ! Noonan syndrome

[Term]
id: DOID:0060586
name: Noonan syndrome 8
alt_id: DOID:0070108
def: "A Noonan syndrome that has_material_basis_in aused by heterozygous mutation in the RIT1 gene on chromosome 1q22." [url:https\://www.ncbi.nlm.nih.gov/pubmed/24939608, url:https\://www.ncbi.nlm.nih.gov/pubmed/25124994]
synonym: "NS8" EXACT []
xref: ICD10CM:Q87.1
xref: OMIM:615355
is_a: DOID:0050736 ! autosomal dominant disease
is_a: DOID:3490 ! Noonan syndrome

[Term]
id: DOID:0060587
name: Noonan syndrome 9
alt_id: DOID:0070109
def: "A Noonan syndrome that has_material_basis_in heterozygous mutation in the SOS2 gene on chromosome 14q21." [url:https\://www.ncbi.nlm.nih.gov/pubmed/25795793]
synonym: "NS9" EXACT []
xref: ICD10CM:Q87.1
xref: OMIM:616559
is_a: DOID:0050736 ! autosomal dominant disease
is_a: DOID:3490 ! Noonan syndrome

[Term]
id: DOID:0060588
name: Noonan syndrome 10
alt_id: DOID:0070110
def: "A Noonan syndrome that has_material_basis_in heterozygous mutation in the LZTR1 gene on chromosome 22q11." [url:https\://www.ncbi.nlm.nih.gov/pubmed/25795793]
synonym: "NS10" EXACT []
xref: ICD10CM:Q87.1
xref: OMIM:616564
is_a: DOID:0050736 ! autosomal dominant disease
is_a: DOID:3490 ! Noonan syndrome

[Term]
id: DOID:0060589
name: Yunis-Varon syndrome
def: "A syndrome characterized by skeletal defects, including cleidocranial dysplasia and digital anomalies, and severe neurologic involvement with neuronal loss. Enlarged cytoplasmic vacuoles are found in neurons, muscle, and cartilage. It is usually lethal in infancy and has_material_basis_in homozygous or compound heterozygous mutation in the FIG4 gene on chromosome 6q21." [url:https\://www.ncbi.nlm.nih.gov/pubmed/23623387]
subset: DO_rare_slim
synonym: "cleidocranial dysplasia with micrognathia, absent thumbs, and distal aphalangia" EXACT []
synonym: "cleidocranial dysplasia-micrognathia-absent thumbs syndrome" EXACT []
xref: GARD:331
xref: MESH:C536719
xref: OMIM:216340
xref: UMLS_CUI:C1857663
is_a: DOID:0050737 ! autosomal recessive disease
is_a: DOID:225 ! syndrome

[Term]
id: DOID:0060590
name: XFE progeroid syndrome
def: "A progeroid syndrome that is characterized by aged bird-like facies, lack of subcutaneous fat, dwarfism, cachexia and microcephaly and that has_material_basis_in homozygous mutation in the ERCC4 gene on chromosome 16p13." [url:https\://www.ncbi.nlm.nih.gov/pubmed/17183314]
subset: DO_rare_slim
synonym: "XFEPS" EXACT []
synonym: "XPF-ERCC1 progeroid syndrome" EXACT []
xref: GARD:10628
xref: MESH:C567043
xref: OMIM:610965
is_a: DOID:0050737 ! autosomal recessive disease
is_a: DOID:0081332 ! progeroid syndrome

[Term]
id: DOID:0060591
name: WHIM syndrome
def: "An immunodeficiency disease that is characterized by neutropenia, hypogammaglobulinemia, and extensive human papillomavirus infection and that has_material_basis_in heterozygous mutation in the CXCR4 gene on chromosome 2q22." [url:https\://en.wikipedia.org/wiki/WHIM_syndrome, url:https\://www.ncbi.nlm.nih.gov/pubmed/10767001]
subset: DO_rare_slim
synonym: "warts, hypogammaglobulinemia, infections, and myelokathexis" EXACT []
synonym: "warts-hypogammaglobulinemia-infections-myelokathexis syndrome" EXACT []
synonym: "WHIMS" EXACT []
xref: GARD:9297
xref: MESH:C536697
xref: NCI:C176819
xref: OMIM:193670
xref: SNOMEDCT_US_2023_03_01:234571003
xref: UMLS_CUI:C0472817
is_a: DOID:0050736 ! autosomal dominant disease
is_a: DOID:612 ! primary immunodeficiency disease

[Term]
id: DOID:0060592
name: B-cell adult acute lymphocytic leukemia
def: "An adult acute lymphoblastic leukemia occurring in adults and that has_material_basis_in B lymphocytes." [url:https\://ncit.nci.nih.gov/ncitbrowser/ConceptReport.jsp?dictionary=NCI_Thesaurus&ns=ncit&code=C9143]
subset: DO_cancer_slim
subset: NCIthesaurus
synonym: "adult B acute lymphoblastic leukaemia" EXACT []
synonym: "adult B acute lymphoblastic leukemia" EXACT []
synonym: "adult b-cell acute lymphoblastic leukaemia" EXACT []
synonym: "adult b-cell acute lymphoblastic leukemia" EXACT []
synonym: "adult b-cell lymphocytic leukaemia" EXACT []
synonym: "adult b-cell lymphocytic leukemia" EXACT []
synonym: "adult B-lymphoblastic leukaemia" EXACT []
synonym: "adult B-lymphoblastic leukemia" EXACT []
synonym: "B-cell adult acute lymphocytic leukaemia" EXACT []
xref: NCI:C9143
is_a: DOID:0060058 ! lymphoma
is_a: DOID:5604 ! adult acute lymphocytic leukemia

[Term]
id: DOID:0060597
name: atypical chronic myeloid leukemia, BCR-ABL1 negative
alt_id: DOID:8747
def: "A myelodysplastic myeloproliferative neoplasm characterized by the principal involvement of the neutrophil series with leukocytosis and multilineage dysplasia. The neoplastic cells do not have a Philadelphia chromosome or the BCR/ABL fusion gene." [url:https\://ncit.nci.nih.gov/ncitbrowser/ConceptReport.jsp?dictionary=NCI_Thesaurus&version=16.08e&ns=NCI_Thesaurus&code=C3519, url:https\://www.ncbi.nlm.nih.gov/pubmed/29226717]
subset: DO_cancer_slim
subset: DO_rare_slim
subset: NCIthesaurus
synonym: "aCML" EXACT []
synonym: "atypical chronic myeloid leukaemia" EXACT []
synonym: "atypical chronic myeloid leukaemia BCR-ABL1 negative" EXACT []
synonym: "atypical chronic myeloid leukemia BCR-ABL1 negative" EXACT []
synonym: "atypical CML" EXACT []
synonym: "subacute myeloid leukemia" EXACT []
xref: ICD10CM:C92.2
xref: ICD9CM:205.2
xref: ICDO:9876/3
xref: MESH:D054438
xref: NCI:C3519
xref: ORDO:98824
xref: SNOMEDCT_US_2023_03_01:128826001
xref: UMLS_CUI:C1292772
is_a: DOID:4972 ! myelodysplastic/myeloproliferative neoplasm

[Term]
id: DOID:0060599
name: Nance-Horan syndrome
def: "A syndrome that has_material_basis_in mutation in the NHS gene on chromosome Xp22 and is characterized by congenital cataract leading to profound vision loss, characteristic dysmorphic features and dental anomalies." [url:https\://en.wikipedia.org/wiki/Nance-Horan_syndrome, url:https\://www.ncbi.nlm.nih.gov/pubmed/2246772, url:https\://www.ncbi.nlm.nih.gov/pubmed/6467651]
subset: DO_rare_slim
xref: GARD:7161
xref: MESH:C538336
xref: OMIM:302350
xref: ORDO:627
xref: SNOMEDCT_US_2023_03_01:445257004
xref: UMLS_CUI:C0796085
is_a: DOID:0080009 ! X-linked dominant disease
is_a: DOID:225 ! syndrome

[Term]
id: DOID:0060600
name: obsolete hereditary motor and sensory neuropathy with agenesis of the corpus callosum
is_obsolete: true

[Term]
id: DOID:0060601
name: alpha-2-plasmin inhibitor deficiency
def: "A hemorrhagic disease that has_material_basis_in mutation in the PLI gene. It is characterized by a hemorrhagic tendency presenting from childhood with prolonged bleeding and ecchymoses following minor trauma and spontaneous bleeding episodes." [url:https\://www.ncbi.nlm.nih.gov/pubmed/11472338, url:https\://www.ncbi.nlm.nih.gov/pubmed/156196]
subset: DO_rare_slim
synonym: "antiplasmin defiency" EXACT []
synonym: "plasmin inhibitor deficiency" EXACT []
xref: ICD10CM:D68.8
xref: OMIM:262850
xref: ORDO:79
is_a: DOID:0050737 ! autosomal recessive disease
is_a: DOID:2213 ! hemorrhagic disease

[Term]
id: DOID:0060602
name: alpha-methylacyl-CoA racemase deficiency
def: "A peroxisomal disease that is characterized by retinitis pigmentosa resulting in progressive visual failure, learning difficulties, a peripheral neuropathy, and hypogonadism and that has_material_basis_in homozygous mutation in the AMACR gene on chromosome 5p13.2-q11.1." [url:https\://www.ncbi.nlm.nih.gov/pubmed/11861706]
synonym: "AMACR deficiency" EXACT []
xref: MESH:C565768
xref: OMIM:614307
is_a: DOID:906 ! peroxisomal disease

[Term]
id: DOID:0060603
name: isolated anhidrosis with normal sweat glands
def: "An anhidrosis that has_material_basis_in homozygous mutation in the ITPR2 gene on chromosome 12p11." [url:https\://www.ncbi.nlm.nih.gov/pubmed/2401610]
synonym: "Dann-Epstein-Sohar syndrome" EXACT []
xref: OMIM:106190
is_a: DOID:11156 ! anhidrosis

[Term]
id: DOID:0060604
name: ankyloglossia
def: "A tongue disease characterized by an unusually short, thick lingual frenulum, a membrane connecting the underside of the tongue to the floor of the mouth." [url:https\://en.wikipedia.org/wiki/Ankyloglossia, url:https\://www.ncbi.nlm.nih.gov/pubmed/18983637, url:https\://www.ncbi.nlm.nih.gov/pubmed/5251442]
synonym: "tongue-tie" EXACT []
xref: ICD10CM:Q38.1
xref: MESH:D000072676
xref: OMIM:106280
is_a: DOID:10944 ! tongue disease
property_value: exactMatch "MESH:D000072676" xsd:string

[Term]
id: DOID:0060605
name: obsolete anterior segment mesenchymal dysgenesis
def: "An eye disease that is characterized by impaired development of the anterior segment of the eye." []
is_obsolete: true

[Term]
id: DOID:0060606
name: fetal nicotine spectrum disorder
def: "A specific developmental disorder that is characterized by physical, behavioral and learning birth defects resulting from maternal ingestion of nicotine during pregnancy." [url:http\://www.ncbi.nlm.nih.gov/pmc/articles/PMC2905398/, url:https\://www.ncbi.nlm.nih.gov/pubmed/20363831]
is_a: DOID:0060038 ! specific developmental disorder

[Term]
id: DOID:0060608
name: microcephalic osteodysplastic primordial dwarfism type I
def: "A microcephalic osteodysplastic primordial dwarfism that is characterized by dwarfism, microcephaly, mental retardation, brain malformations, and ocular, auditory sensory deficits and that has_material_basis_in homozygous or compound heterozygous mutation in the RNU4ATAC gene, encoding a small nuclear RNA component of the U12-dependent spliceosome, on chromosome 2q14.2." [url:http\://omim.org/entry/210710, url:https\://www.ncbi.nlm.nih.gov/pubmed/22302400]
subset: DO_rare_slim
synonym: "brachymelic primordial dwarfism" EXACT []
synonym: "cephaloskeletal dysplasia" EXACT []
synonym: "low-birth-weight dwarfism with skeletal dysplasia" EXACT []
synonym: "osteodysplastic primordial dwarfism type I" EXACT []
synonym: "Taybi-Linder syndrome" EXACT []
xref: GARD:5120
xref: ICD10CM:Q87.1
xref: MESH:C537577
xref: OMIM:210710
xref: ORDO:2636
is_a: DOID:0050737 ! autosomal recessive disease
is_a: DOID:2256 ! osteochondrodysplasia

[Term]
id: DOID:0060609
name: microcephalic osteodysplastic primordial dwarfism type II
def: "A microcephalic osteodysplastic primordial dwarfism that has_material_basis_in homozygous or compound heterozygous mutation in the PCNT gene, encoding pericentrin, on chromosome 21q22. It is characterized by intrauterine growth retardation, severe proportionate short stature, and microcephaly." [url:http\://omim.org/entry/210720, url:https\://www.ncbi.nlm.nih.gov/pubmed/7551160]
subset: DO_rare_slim
synonym: "Majewski osteodysplastic primordial dwarfism type II" EXACT []
synonym: "osteodysplastic primordial dwarfism type II" EXACT []
xref: ICD10CM:Q87.1
xref: MESH:C565898
xref: OMIM:210720
xref: ORDO:2637
is_a: DOID:0050737 ! autosomal recessive disease
is_a: DOID:2256 ! osteochondrodysplasia

[Term]
id: DOID:0060610
name: megacystis-microcolon-intestinal hypoperistalsis syndrome
def: "A syndrome that is characterized by marked dilatation of the bladder and microcolon and decreased intestinal peristalsis." [url:https\://en.wikipedia.org/wiki/Berdon_syndrome, url:https\://rarediseases.info.nih.gov/diseases/3442/megacystis-microcolon-intestinal-hypoperistalsis-syndrome, url:https\://www.ncbi.nlm.nih.gov/pubmed/21792650, url:https\://www.ncbi.nlm.nih.gov/pubmed/25407000]
subset: DO_rare_slim
subset: NCIthesaurus
synonym: "Berdon syndrome" EXACT []
synonym: "Megacystis microcolon intestinal hypoperistalsis syndrome" EXACT []
synonym: "megacystis-microcolon-intestinal hypoperistalsis syndrome, MMIH" EXACT []
synonym: "visceral myopathy" EXACT []
xref: MESH:C536138
xref: NCI:C98982
xref: OMIM:155310
xref: ORDO:2241
xref: SNOMEDCT_US_2023_03_01:253781004
xref: UMLS_CUI:C1608393
is_a: DOID:225 ! syndrome

[Term]
id: DOID:0060611
name: abdominal obesity-metabolic syndrome
def: "A syndrome that is characterized by abdominal obesity, blood lipid disorders, inflammation, insulin resistance or full-blown diabetes, and increased risk of developing cardiovascular disease." [url:https\://pubmed.ncbi.nlm.nih.gov/17167477/]
subset: DO_rare_slim
xref: GARD:9226
xref: MESH:C535554
xref: OMIM:PS605552
is_a: DOID:0050736 ! autosomal dominant disease
is_a: DOID:225 ! syndrome

[Term]
id: DOID:0060612
name: abdominal obesity-metabolic syndrome 3
def: "An abdominal obesity-metabolic syndrome that has_material_basis_in heterozygous mutation in the DYRK1B gene on chromosome 19q13." [url:http\://omim.org/entry/615812, url:https\://www.ncbi.nlm.nih.gov/pubmed/24827035]
xref: OMIM:615812
is_a: DOID:0060611 ! abdominal obesity-metabolic syndrome

[Term]
id: DOID:0060613
name: X-linked cleft palate with or without ankyloglossia
def: "A cleft palate that has_material_basis_in mutation in the TBX22 gene on chromosome Xq21." [url:https\://www.ncbi.nlm.nih.gov/pubmed/14729838]
subset: DO_rare_slim
synonym: "X-linked cleft palate and ankyloglossia" EXACT []
xref: OMIM:303400
xref: ORDO:324601
is_a: DOID:0050735 ! X-linked monogenic disease
is_a: DOID:674 ! cleft palate

[Term]
id: DOID:0060614
name: ulnar-mammary syndrome
def: "A syndrome that is characterized by posterior limb deficiencies or duplications, apocrine/mammary gland hypoplasia and, or dysfunction, abnormal dentition, delayed puberty in males, and genital anomalies and that has_material_basis_in heterozygous mutation in the TBX3 gene." [url:https\://www.ncbi.nlm.nih.gov/pubmed/8595424, url:https\://www.ncbi.nlm.nih.gov/pubmed/8923944]
subset: DO_rare_slim
synonym: "Pallister ulnar-mammary syndrome" EXACT []
synonym: "Schinzel syndrome" EXACT []
xref: GARD:118
xref: MESH:C536937
xref: OMIM:181450
xref: ORDO:3138
xref: SNOMEDCT_US_2023_03_01:700211007
xref: UMLS_CUI:C1866994
is_a: DOID:0050736 ! autosomal dominant disease
is_a: DOID:225 ! syndrome

[Term]
id: DOID:0060638
name: neonatal diabetes mellitus with congenital hypothyroidism
def: "A neonatal diabetes that is characterized by intrauterine growth retardation, hypothyroidism and onset of nonimmune diabetes mellitus within the first few weeks of life, and that has_material_basis_in homozygous or compound heterozygous mutations in the GLIS3 gene on chromosome 9p24." [url:https\://www.ncbi.nlm.nih.gov/pubmed/16715098]
subset: DO_rare_slim
synonym: "NDH syndrome" EXACT []
xref: OMIM:610199
xref: ORDO:79118
is_a: DOID:0050737 ! autosomal recessive disease
is_a: DOID:0080015 ! physical disorder
is_a: DOID:11717 ! neonatal diabetes

[Term]
id: DOID:0060639
name: permanent neonatal diabetes mellitus
def: "A neonatal diabetes that has_material_basis_in homozygous mutation in the glucokinase gene (GCK), heterozygous mutation in the KCNJ11 and INS genes, or by heterozygous or homozygous mutation in the ABCC8 gene." [url:https\://www.ncbi.nlm.nih.gov/pubmed/17213273]
subset: DO_rare_slim
synonym: "PDMI" EXACT []
synonym: "permanent diabetes mellitus of infancy" EXACT []
synonym: "PNDM" EXACT []
xref: GARD:10457
xref: OMIM:606176
is_a: DOID:0050736 ! autosomal dominant disease
is_a: DOID:0050737 ! autosomal recessive disease
is_a: DOID:11717 ! neonatal diabetes

[Term]
id: DOID:0060640
name: ethylmalonic encephalopathy
def: "A mitochondrial metabolism disease that is characterized by neurodevelopmental delay and regression, prominent pyramidal and extrapyramidal signs, recurrent petechiae, orthostatic acrocyanosis, and chronic diarrhea; it has_material_basis_in homozygous or compound heterozygous mutation in the ETHE1 gene, which encodes a mitochondrial matrix protein, on chromosome 19q13." [url:https\://en.wikipedia.org/wiki/Ethylmalonic_encephalopathy, url:https\://ghr.nlm.nih.gov/condition/ethylmalonic-encephalopathy, url:https\://www.ncbi.nlm.nih.gov/pubmed/20528888]
subset: DO_rare_slim
xref: GARD:2198
xref: MESH:C535737
xref: OMIM:602473
xref: ORDO:51188
xref: SNOMEDCT_US_2023_03_01:723307008
xref: UMLS_CUI:C1865349
is_a: DOID:700 ! mitochondrial metabolism disease

[Term]
id: DOID:0060641
name: endocrine-cerebro-osteodysplasia syndrome
def: "A syndrome that is characterized by multiple congenital defects in endocrine, cerebral, and skeletal systems leading to neonatal mortality; it has_material_basis_in mutation in the gene encoding intestinal cell kinase." [url:https\://www.ncbi.nlm.nih.gov/pubmed/19185282, url:https\://www.ncbi.nlm.nih.gov/pubmed/24853502]
subset: DO_rare_slim
synonym: "ECO syndrome" EXACT []
xref: ICD10CM:Q87.8
xref: OMIM:612651
xref: ORDO:199332
is_a: DOID:0050737 ! autosomal recessive disease
is_a: DOID:225 ! syndrome

[Term]
id: DOID:0060642
name: recessive dystrophic epidermolysis bullosa
def: "An epidermolysis bullosa dystrophica characterized by recurrent blistering at the level of the sublamina densa beneath the cutaneous basement membrane; it has_material_basis_in homozygous or compound heterozygous mutation in the gene encoding type VII collagen (COL7A1) on chromosome 3p21." [url:https\://ghr.nlm.nih.gov/condition/dystrophic-epidermolysis-bullosa, url:https\://www.ncbi.nlm.nih.gov/pubmed/3307723, url:https\://www.ncbi.nlm.nih.gov/pubmed/8513326]
subset: DO_rare_slim
synonym: "autosomal recessive dystrophic epidermolysis bullosa generalisata gravis" EXACT []
synonym: "autosomal recessive dystrophic epidermolysis bullosa, Hallopeau-Siemens type" EXACT []
synonym: "RDEB, Hallopeau-Siemens type" EXACT []
synonym: "severe generalized RDEB" NARROW []
synonym: "severe generalized recessive dystrophic epidermolysis bullosa" NARROW []
xref: ICD10CM:Q81.2
xref: OMIM:226600
xref: ORDO:79408
is_a: DOID:0050737 ! autosomal recessive disease
is_a: DOID:4959 ! epidermolysis bullosa dystrophica

[Term]
id: DOID:0060643
name: primary sclerosing cholangitis
def: "A sclerosing cholangitis characterized by fibroobliterative inflammation of the biliary tract, leading to cirrhosis and portal hypertension." [url:https\://www.ncbi.nlm.nih.gov/pubmed/7877651]
subset: DO_rare_slim
subset: NCIthesaurus
xref: GARD:1280
xref: ICD10CM:K83.01
xref: MESH:D015209
xref: NCI:C4828
xref: OMIM:613806
xref: ORDO:171
xref: SNOMEDCT_US_2023_03_01:4032000
xref: UMLS_CUI:C0566602
is_a: DOID:14268 ! sclerosing cholangitis

[Term]
id: DOID:0060644
name: chondrodysplasia-pseudohermaphroditism syndrome
def: "A syndrome characterized by the clinical features of 46,XY complete gonadal dysgenesis in association with severe dwarfism with generalized chondrodysplasia." [url:https\://www.ncbi.nlm.nih.gov/pubmed/1342874]
subset: DO_rare_slim
synonym: "chondrodysplasia-disorder of sex development syndrome" EXACT []
synonym: "Nivelon-Nivelon-Mabille syndrome" EXACT []
xref: MESH:C536123
xref: OMIM:600092
xref: ORDO:1422
xref: SNOMEDCT_US_2023_03_01:720851007
xref: UMLS_CUI:C1838654
is_a: DOID:225 ! syndrome

[Term]
id: DOID:0060645
name: chronic recurrent multifocal osteomyelitis
def: "An osteomyelitis characterized by multiple foci of painful swelling of bones, mainly in the metaphyses of the long bones, in addition to the pelvis, the shoulder girdle and the spine." [url:https\://en.wikipedia.org/wiki/Chronic_recurrent_multifocal_osteomyelitis, url:https\://www.ncbi.nlm.nih.gov/pubmed/11973628, url:https\://www.ncbi.nlm.nih.gov/pubmed/4403064]
subset: DO_infectious_disease_slim
subset: DO_rare_slim
synonym: "chronic multifocal osteomyelitis" EXACT []
synonym: "CRMO" EXACT []
xref: ICD10CM:M86.3
xref: MESH:C535456
xref: OMIM:259680
xref: ORDO:324964
is_a: DOID:0060564 ! spinal disease
is_a: DOID:1019 ! osteomyelitis

[Term]
id: DOID:0060646
name: congenital chylothorax
def: "A pleural disease characterized by the accumulation of chyle within the pleural space leading to respiratory distress, malnutrition and immunological compromise, either immediately after birth or within the first few weeks of life." [url:https\://en.wikipedia.org/wiki/Chylothorax, url:https\://www.ncbi.nlm.nih.gov/pubmed/416049]
subset: DO_rare_slim
xref: OMIM:603523
xref: ORDO:264688
is_a: DOID:0080015 ! physical disorder
is_a: DOID:1532 ! pleural disease

[Term]
id: DOID:0060647
name: fetal encasement syndrome
def: "A syndrome that has_material_basis_in homozygous mutation in the CHUK gene on chromosome 10q24 and is characterized by multiple fetal malformations including defective face and seemingly absent limbs, which are bound to the trunk and encased under the skin." [url:https\://www.ncbi.nlm.nih.gov/pubmed/20961246]
subset: DO_rare_slim
synonym: "cocoon syndrome" EXACT []
xref: OMIM:613630
xref: ORDO:465824
is_a: DOID:0050737 ! autosomal recessive disease
is_a: DOID:225 ! syndrome

[Term]
id: DOID:0060648
name: anterior segment dysgenesis
alt_id: DOID:0060605
def: "An eye disease that is characterized by iris hypoplasia, an enlarged or reduced corneal diameter, corneal vascularization and opacity, posterior embryotoxon, corectopia, polycoria, an abnormal iridocorneal angle, ectopia lentis, and anterior synechiae between the iris and posterior corneal surface and is located_in the anterior segment of the eye." [url:https\://rarediseases.info.nih.gov/diseases/10025/anterior-segment-dysgenesis, url:https\://www.ncbi.nlm.nih.gov/pubmed/17914436, url:https\://www.ncbi.nlm.nih.gov/pubmed/30242500]
subset: DO_rare_slim
synonym: "anterior segment developmental anomaly" EXACT []
synonym: "corneal opacification and other ocular anomalies" EXACT []
synonym: "sclerocornea with other ocular anomalies" EXACT []
xref: GARD:10025
xref: ICD10CM:Q13.8
xref: OMIM:PS107250
xref: ORDO:88632
is_a: DOID:0050177 ! monogenic disease
is_a: DOID:5614 ! eye disease

[Term]
id: DOID:0060649
name: congenital hereditary endothelial dystrophy of cornea
def: "A corneal endothelial dystrophy that has_material_basis_in homozygous or compound heterozygous mutation in the SLC4A11 gene, which encodes a sodium borate cotransporter, on chromosome 20p13 and is characterized by thickening and opacification of the cornea, altered morphology of the endothelium, and secretion of an abnormal collagenous layer at the Descemet membrane." [url:https\://www.ncbi.nlm.nih.gov/pubmed/16767101]
synonym: "CHED" EXACT []
xref: OMIM:217700
is_a: DOID:0050737 ! autosomal recessive disease
is_a: DOID:0060443 ! corneal endothelial dystrophy
is_a: DOID:0080015 ! physical disorder

[Term]
id: DOID:0060650
name: dicarboxylic aminoaciduria
def: "An amino acid metabolic disorder that is characterised by an excess urinary excretion of aspartate and glutamate acidic amino acids." [url:https\://pubmed.ncbi.nlm.nih.gov/18200002/]
subset: DO_rare_slim
synonym: "glutamate-aspartate transport defect" EXACT []
xref: GARD:1855
xref: MESH:C536171
xref: OMIM:222730
xref: ORDO:2195
xref: SNOMEDCT_US_2023_03_01:716747007
xref: UMLS_CUI:C1857253
is_a: DOID:0050737 ! autosomal recessive disease
is_a: DOID:9252 ! amino acid metabolic disorder

[Term]
id: DOID:0060651
name: MYH-9 related disease
def: "A blood platelet disease that has_material_basis_in mutations in the MYH9 gene. It is characterized by thrombocytopenia, enlarged platelets, sensorineural hearing loss and presenile cataract." [url:https\://ghr.nlm.nih.gov/condition/myh9-related-disorder, url:https\://www.ncbi.nlm.nih.gov/pubmed/21567368]
subset: DO_rare_slim
xref: ICD10CM:D69.4
xref: OMIM:155100
xref: ORDO:182050
is_a: DOID:2218 ! blood platelet disease

[Term]
id: DOID:0060652
name: familial erythrocytosis 1
def: "A primary polycythemia that has_material_basis_in mutation in the gene encoding the erythropoietin receptor. It is characterized by increased serum red blood cell mass and hemoglobin concentration, hypersensitivity of erythroid progenitors to EPO, and low serum levels of EPO." [url:https\://www.ncbi.nlm.nih.gov/pubmed/9292543]
subset: DO_rare_slim
synonym: "autosomal dominant benign erythrocytosis" EXACT []
synonym: "ECYT1" EXACT []
synonym: "primary familial and congenital polycythemia" EXACT []
xref: ICD10CM:D75.0
xref: OMIM:133100
xref: ORDO:90042
is_a: DOID:0050736 ! autosomal dominant disease
is_a: DOID:10780 ! primary polycythemia

[Term]
id: DOID:0060653
name: lethal congenital contracture syndrome 3
def: "A lethal congenital contracture syndrome that has_material_basis_in homozygous mutation in the PIP5K1C gene on chromosome 19p13." [url:https\://www.ncbi.nlm.nih.gov/pubmed/17701898]
subset: DO_rare_slim
synonym: "Israeli Bedouin type B multiple contracture syndrome" EXACT []
xref: ORDO:137783
is_a: DOID:0060558 ! lethal congenital contracture syndrome

[Term]
id: DOID:0060654
name: lethal congenital contracture syndrome 4
def: "A lethal congenital contracture syndrome that has_material_basis_in homozygous mutation in the MYBPC1 gene on chromosome 12q23." [url:https\://www.ncbi.nlm.nih.gov/pubmed/22610851]
subset: DO_rare_slim
xref: GARD:12645
is_a: DOID:0060558 ! lethal congenital contracture syndrome

[Term]
id: DOID:0060655
name: autosomal recessive congenital ichthyosis
alt_id: DOID:1699
def: "An ichthyosis that is characterized by autosomal recessive inheritance and abnormal skin scaling over the whole body due to a defect in keratinization." [url:https\://ghr.nlm.nih.gov/condition/nonbullous-congenital-ichthyosiform-erythroderma#inheritance, url:https\://www.ncbi.nlm.nih.gov/books/NBK1420/, url:https\://www.ncbi.nlm.nih.gov/pubmed/20643494]
subset: DO_rare_slim
subset: NCIthesaurus
synonym: "ARCI" EXACT []
synonym: "lamellar ichthyosis" EXACT []
synonym: "non bullous congenital ichthyosiform erythroderma" EXACT []
xref: ICD10CM:Q80.2
xref: MESH:D017490
xref: NCI:C84805
xref: OMIM:PS242300
xref: ORDO:281097
xref: SNOMEDCT_US_2023_03_01:12215009
xref: UMLS_CUI:C0079154
is_a: DOID:0050737 ! autosomal recessive disease
is_a: DOID:0080015 ! physical disorder
is_a: DOID:1697 ! ichthyosis

[Term]
id: DOID:0060656
name: autosomal recessive congenital ichthyosis 1
def: "An autosomal recessive congenital ichthyosis that is characterized by lamellar ichthyosis, ectropion, eclabium and hyperkeratosis that has_material_basis_in homozygous or compound heterozygous mutation in the TGM1 gene on chromosome 14q11.2." [url:https\://www.ncbi.nlm.nih.gov/pubmed/7824952]
subset: DO_rare_slim
synonym: "ARCI1" EXACT []
synonym: "bathing suit ichthyosis" NARROW []
xref: GARD:3170
xref: ICD10CM:Q80.2
xref: OMIM:242300
xref: ORDO:100976
xref: ORDO:281122
xref: ORDO:313
is_a: DOID:0060655 ! autosomal recessive congenital ichthyosis

[Term]
id: DOID:0060668
name: anencephaly
def: "A congenital nervous system abnormality characterized by failure of the anterior neuropore to close resulting in partial or complete absence of the cranial vault accompanied by absence of overlying tissues, including the brain and cerebral hemispheres, skull and scalp." [url:https\://en.wikipedia.org/wiki/Anencephaly, url:https\://ghr.nlm.nih.gov/condition/anencephaly]
subset: DO_rare_slim
xref: GARD:5808
xref: ICD10CM:Q00.0
xref: MESH:D000757
xref: OMIM:206500
xref: ORDO:1048
is_a: DOID:2490 ! congenital nervous system abnormality
property_value: exactMatch "MESH:D000757" xsd:string

[Term]
id: DOID:0060669
name: cerebral cavernous malformation
def: "A cerebrovascular disease that is characterized by dilated blood-filled capillaries lacking structural support." [url:http\://hmg.oxfordjournals.org/content/18/5/919.long, url:https\://ghr.nlm.nih.gov/condition/cerebral-cavernous-malformation]
subset: DO_rare_slim
synonym: "cavernous angiomatous malformations" EXACT []
synonym: "cerebral capillary malformations" EXACT []
synonym: "familial cavernous angioma" EXACT []
is_a: DOID:6713 ! cerebrovascular disease

[Term]
id: DOID:0060670
name: cerebral cavernous malformation 2
def: "A cerebral cavernous malformation that has_material_basis_in mutation in the CCM2 gene on chromosome 7p13." [url:https\://www.ncbi.nlm.nih.gov/pubmed/14624391]
subset: DO_rare_slim
xref: ICD10CM:Q28.3
xref: OMIM:603284
xref: ORDO:221061
is_a: DOID:0060669 ! cerebral cavernous malformation

[Term]
id: DOID:0060671
name: cerebral cavernous malformation 3
def: "A cerebral cavernous malformation that has_material_basis_in mutation in the PDCD10 gene on chromosome 3q26.1." [url:https\://www.ncbi.nlm.nih.gov/pubmed/15543491]
subset: DO_rare_slim
xref: ICD10CM:Q28.3
xref: OMIM:603285
xref: ORDO:221061
is_a: DOID:0060669 ! cerebral cavernous malformation

[Term]
id: DOID:0060672
name: Grn-related frontotemporal lobar degeneration with Tdp43 inclusions
def: "A frontotemporal dementia characterized by variable phenotypic expression typically including social, behavioral, or language deterioration, rather than memory or motor deficits and the presence of TARDBP-positive inclusions that has_material_basis_in mutation in the GRN gene on chromosome 17q21.31." [url:https\://www.ncbi.nlm.nih.gov/pubmed/16862116, url:https\://www.ncbi.nlm.nih.gov/pubmed/16983677]
xref: ICD10CM:G31.0
xref: OMIM:607485
is_a: DOID:0050736 ! autosomal dominant disease
is_a: DOID:9255 ! frontotemporal dementia

[Term]
id: DOID:0060673
name: Peters anomaly
def: "A corneal disease characterized by a central corneal leukoma and absence of the posterior corneal stroma and Descemet membrane that has_material_basis_in mutation in the PAX6 gene on chromosome 11p13, the PITX2 gene on chromosome 4q25, the CYP1B1 gene on chromosome 2p22.2, or the FOXC1 gene on chromosome 6p25.3." [url:https\://www.ncbi.nlm.nih.gov/pubmed/11403040, url:https\://www.ncbi.nlm.nih.gov/pubmed/12614756, url:https\://www.ncbi.nlm.nih.gov/pubmed/8162071]
subset: DO_rare_slim
xref: GARD:7377
xref: ICD10CM:Q13.4
xref: MESH:C537884
xref: OMIM:604229
xref: ORDO:708
is_a: DOID:10124 ! corneal disease

[Term]
id: DOID:0060674
name: catecholaminergic polymorphic ventricular tachycardia
def: "A heart conduction disease characterized by adrenergically induced ventricular tachycardia manifesting as syncope and sudden death during exercise, stress or catecholamine infusion without the presence of structural cardiac abnormalities." [url:https\://www.ncbi.nlm.nih.gov/books/NBK1289, url:https\://www.ncbi.nlm.nih.gov/pubmed/17875969]
subset: DO_rare_slim
xref: ICD10CM:I47.2
xref: OMIM:PS604772
xref: ORDO:3286
is_a: DOID:0050177 ! monogenic disease
is_a: DOID:10273 ! heart conduction disease

[Term]
id: DOID:0060675
name: catecholaminergic polymorphic ventricular tachycardia 1
alt_id: DOID:0110071
def: "A catecholaminergic polymorphic ventricular tachycardia that is characterized by autosomal dominant inheritance and has_material_basis_in heterozygous mutation in the RYR2 gene on chromosome 1q43." [url:https\://www.ncbi.nlm.nih.gov/pubmed/12093772, url:https\://www.ncbi.nlm.nih.gov/pubmed/17875969]
synonym: "arrhythmogenic right ventricular dysplasia 2" EXACT []
synonym: "CVPT1" EXACT []
xref: ICD10CM:I42.8
xref: ICD10CM:I47.2
xref: OMIM:604772
is_a: DOID:0060674 ! catecholaminergic polymorphic ventricular tachycardia

[Term]
id: DOID:0060676
name: catecholaminergic polymorphic ventricular tachycardia 2
def: "A catecholaminergic polymorphic ventricular tachycardia that is characterized by autosomal recessive inheritance and has_material_basis_in homozygous or compound heterozygous mutation in the CASQ2 gene on chromosome 1p13." [url:https\://www.ncbi.nlm.nih.gov/pubmed/11401939]
synonym: "CVPT2" EXACT []
xref: ICD10CM:I47.2
xref: OMIM:611938
is_a: DOID:0060674 ! catecholaminergic polymorphic ventricular tachycardia

[Term]
id: DOID:0060677
name: catecholaminergic polymorphic ventricular tachycardia 3
def: "A catecholaminergic polymorphic ventricular tachycardia that is characterized by early onset mortality and has_material_basis_in variation in the chromosomal region 7p22-p14." [url:https\://www.ncbi.nlm.nih.gov/pubmed/17666061]
synonym: "CVPT3" EXACT []
xref: ICD10CM:I47.2
xref: OMIM:614021
is_a: DOID:0060674 ! catecholaminergic polymorphic ventricular tachycardia

[Term]
id: DOID:0060678
name: catecholaminergic polymorphic ventricular tachycardia 4
def: "A catecholaminergic polymorphic ventricular tachycardia that is characterized by autosomal dominant inheritance and has_material_basis_in heterozygous mutation in the CALM1 gene on chromosome 14q32." [url:https\://www.ncbi.nlm.nih.gov/pubmed/23040497]
synonym: "CVPT4" EXACT []
xref: ICD10CM:I47.2
xref: OMIM:614916
is_a: DOID:0060674 ! catecholaminergic polymorphic ventricular tachycardia

[Term]
id: DOID:0060679
name: catecholaminergic polymorphic ventricular tachycardia 5
def: "A catecholaminergic polymorphic ventricular tachycardia that is characterized by autosomal recessive inheritance and has_material_basis_in homozygous or compound heterozygous mutation in the TRDN gene on chromosome 6q22." [url:https\://www.ncbi.nlm.nih.gov/pubmed/22422768]
synonym: "CVPT5" EXACT []
xref: ICD10CM:I47.2
xref: OMIM:615441
is_a: DOID:0060674 ! catecholaminergic polymorphic ventricular tachycardia

[Term]
id: DOID:0060680
name: pigment dispersion syndrome
def: "An eye disease characterized by slit-like depigmented areas of the iris with up to 50% of patients going on to develop glaucoma." [url:https\://www.ncbi.nlm.nih.gov/pubmed/10192392, url:https\://www.ncbi.nlm.nih.gov/pubmed/3947295]
synonym: "glaucoma-related pigment dispersion syndrome" EXACT []
synonym: "pigment-dispersion type glaucoma" EXACT []
xref: MESH:C563184
xref: OMIM:600510
is_a: DOID:5614 ! eye disease

[Term]
id: DOID:0060681
name: autosomal dominant nocturnal frontal lobe epilepsy
def: "A frontal lobe epilepsy that is characterized by autosomal dominant inheritance with childhood onset of clusters of brief nocturnal motor seizures with hyperkinetic or tonic manifestations." [url:https\://www.ncbi.nlm.nih.gov/pubmed/7895015]
subset: DO_rare_slim
synonym: "ENFL" EXACT []
xref: GARD:11918
xref: MESH:C579932
xref: OMIM:PS600513
xref: ORDO:98784
is_a: DOID:0050736 ! autosomal dominant disease
is_a: DOID:3331 ! frontal lobe epilepsy

[Term]
id: DOID:0060682
name: autosomal dominant nocturnal frontal lobe epilepsy 1
def: "An autosomal dominant nocturnal frontal lobe epilepsy that has_material_basis_in heterozygous mutation in the CHRNA4 gene on chromosome 20q13." [url:https\://www.ncbi.nlm.nih.gov/pubmed/7550350]
subset: DO_rare_slim
synonym: "ENFL1" EXACT []
synonym: "nocturnal frontal lobe epilepsy 1" EXACT []
xref: OMIM:600513
is_a: DOID:0060681 ! autosomal dominant nocturnal frontal lobe epilepsy

[Term]
id: DOID:0060683
name: autosomal dominant nocturnal frontal lobe epilepsy 2
def: "An autosomal dominant nocturnal frontal lobe epilepsy that has_material_basis_in variation in the chromosome region 15q24." [url:https\://www.ncbi.nlm.nih.gov/pubmed/9758605]
subset: DO_rare_slim
synonym: "ENFL2" EXACT []
synonym: "nocturnal frontal lobe epilepsy 2" EXACT []
xref: OMIM:603204
is_a: DOID:0060681 ! autosomal dominant nocturnal frontal lobe epilepsy

[Term]
id: DOID:0060684
name: autosomal dominant nocturnal frontal lobe epilepsy 3
def: "An autosomal dominant nocturnal frontal lobe epilepsy that has_material_basis_in heterozygous mutation in the CHRNB2 gene on chromosome 1q21." [url:https\://www.ncbi.nlm.nih.gov/pubmed/11062464]
subset: DO_rare_slim
synonym: "ENFL3" EXACT []
synonym: "nocturnal frontal lobe epilepsy 3" EXACT []
xref: OMIM:605375
is_a: DOID:0060681 ! autosomal dominant nocturnal frontal lobe epilepsy

[Term]
id: DOID:0060685
name: autosomal dominant nocturnal frontal lobe epilepsy 4
def: "An autosomal dominant nocturnal frontal lobe epilepsy that has_material_basis_in heterozygous mutation in the CHRNA2 gene on chromosome 8p21." [url:https\://www.ncbi.nlm.nih.gov/pubmed/16826524]
subset: DO_rare_slim
synonym: "ENFL4" EXACT []
synonym: "nocturnal frontal lobe epilepsy 4" EXACT []
xref: OMIM:610353
is_a: DOID:0060681 ! autosomal dominant nocturnal frontal lobe epilepsy

[Term]
id: DOID:0060686
name: autosomal dominant nocturnal frontal lobe epilepsy 5
def: "An autosomal dominant nocturnal frontal lobe epilepsy that has_material_basis_in heterozygous mutation in the KCNT1 gene on chromosome 9q34." [url:https\://www.ncbi.nlm.nih.gov/pubmed/23086396]
subset: DO_rare_slim
synonym: "ENFL5" EXACT []
synonym: "nocturnal frontal lobe epilepsy 5" EXACT []
xref: OMIM:615005
is_a: DOID:0060681 ! autosomal dominant nocturnal frontal lobe epilepsy

[Term]
id: DOID:0060688
name: arteriovenous malformations of the brain
def: "A central nervous system benign neoplasm that derives_from endothelial cells and that is located_in the brain." [url:https\://www.ncbi.nlm.nih.gov/pubmed/7193302]
subset: DO_rare_slim
synonym: "cerebral arteriovenous malformation" EXACT []
synonym: "intracranial arteriovenous malformation" EXACT []
xref: ICD10CM:Q28.2
xref: MESH:D002538
xref: OMIM:108010
xref: ORDO:46724
xref: UMLS_CUI:C0007772
is_a: DOID:0060090 ! central nervous system benign neoplasm
is_a: DOID:255 ! hemangioma
is_a: DOID:6713 ! cerebrovascular disease

[Term]
id: DOID:0060689
name: atrichia with papular lesions
def: "An alopecia characterized by irreversible hair loss during the neonatal period on all hear-bearing areas of the body followed by development of papular lesions all over the body that has_material_basis_in mutations in the HR gene on chromosome 8p21.3." [url:https\://www.ncbi.nlm.nih.gov/pubmed/10205263]
subset: DO_rare_slim
synonym: "papular atrichia" EXACT []
xref: ICD10CM:L65.8
xref: MESH:C565924
xref: OMIM:209500
xref: ORDO:86819
is_a: DOID:0050737 ! autosomal recessive disease
is_a: DOID:987 ! alopecia

[Term]
id: DOID:0060690
name: autosomal dominant auditory neuropathy 1
def: "An autosomal dominant nonsyndromic deafness characterized by preservation of outer hair cell function and abnormal or absent auditory brainstem responses that has_material_basis_in heterozygous mutation in the DIAPH3 gene on chromosome 13q." [url:https\://www.ncbi.nlm.nih.gov/pubmed/15520414, url:https\://www.ncbi.nlm.nih.gov/pubmed/20624953]
synonym: "AUNA1" EXACT []
synonym: "nonsyndromic dominant auditory neuropathy" EXACT []
synonym: "NSDAN" EXACT []
xref: ICD10CM:H90.3
xref: OMIM:609129
is_a: DOID:0050564 ! autosomal dominant nonsyndromic deafness

[Term]
id: DOID:0060691
name: platelet-type bleeding disorder 16
def: "A blood platelet disease characterized by autosomal dominant inheritance with macrothrombocytopenia, platelet anisocytosis, prolonged bleeding time but only mildly increased bleeding tendency that has_material_basis_in heterozygous mutation in the ITGA2B gene on chromosome 17q21.31 or the ITGB3 gene on chromosome 17q21.32." [url:https\://www.ncbi.nlm.nih.gov/pubmed/18065693, url:https\://www.ncbi.nlm.nih.gov/pubmed/21454453, url:https\://www.ncbi.nlm.nih.gov/pubmed/9834222]
subset: DO_rare_slim
synonym: "autosomal dominant Glanzmann thrombasthenia" EXACT []
synonym: "autosomal dominant thrombasthenia of Glanzmann and Naegeli" EXACT []
xref: ICD10CM:D69.4
xref: OMIM:187800
xref: ORDO:140957
is_a: DOID:0050736 ! autosomal dominant disease
is_a: DOID:2218 ! blood platelet disease
disjoint_from: DOID:0060692 ! platelet-type bleeding disorder 8

[Term]
id: DOID:0060692
name: platelet-type bleeding disorder 8
def: "A blood platelet disease characterized by mild to moderate mucocutaneous bleeding and absence of adenosine phosphate induced platelet aggregation that has_material_basis_in homozygous or compound heterozygous mutation in the P2RY12 gene on chromosome 3q." [url:https\://www.ncbi.nlm.nih.gov/pubmed/11196645, url:https\://www.ncbi.nlm.nih.gov/pubmed/20966167]
subset: DO_rare_slim
synonym: "ADP platelet receptor P2Y12 defect" EXACT []
synonym: "P2Y12 defect" EXACT []
xref: ICD10CM:D69.8
xref: OMIM:609821
xref: ORDO:36355
is_a: DOID:0050737 ! autosomal recessive disease
is_a: DOID:2218 ! blood platelet disease

[Term]
id: DOID:0060693
name: Brunner Syndrome
def: "An amino acid metabolic disorder characterized by recessive X-linked inhetiance, impaired monoamine metabolism, impulsive aggressiveness and mild mental retardation that has_material_basis_in mutation in the MAOA gene on chromosome Xp11." [url:https\://www.ncbi.nlm.nih.gov/pubmed/8211186, url:https\://www.ncbi.nlm.nih.gov/pubmed/8503438]
subset: DO_rare_slim
synonym: "monoamine oxidase A deficiency" EXACT []
xref: ICD10CM:E70.8
xref: MESH:C563156
xref: OMIM:300615
xref: ORDO:3057
is_a: DOID:0080012 ! X-linked recessive disease
is_a: DOID:9252 ! amino acid metabolic disorder

[Term]
id: DOID:0060694
name: Cayman type cerebellar ataxia
def: "An autosomal recessive cerebellar ataxia characterized by marked autosomal recessive inheritance, psychomotor retardation, cerebellar dysfunction including nystagmus, intention tremor, dysarthria, and wide-based ataxic gait, hypotonia and the absence of retinal abnormalities that has_material_basis_in mutation in the ATCAY gene on chromosome 19p13.3." [url:https\://www.ncbi.nlm.nih.gov/pubmed/14556008, url:https\://www.ncbi.nlm.nih.gov/pubmed/8845847]
subset: DO_rare_slim
synonym: "Cayman cerebellar ataxia" EXACT []
xref: ICD10CM:G11.0
xref: MESH:C563363
xref: OMIM:601238
xref: ORDO:94122
is_a: DOID:0050950 ! autosomal recessive cerebellar ataxia

[Term]
id: DOID:0060695
name: hyperekplexia
def: "A nervous system disease characterized by an exaggerated startle response to sudden, unexpected auditory or tactile stimuli and hypertonia." [url:https\://www.ncbi.nlm.nih.gov/pubmed/12427512, url:https\://www.ncbi.nlm.nih.gov/pubmed/1334371]
subset: DO_rare_slim
synonym: "congenital stiff man syndrome" EXACT []
synonym: "familial startle disease" EXACT []
synonym: "hereditary hyperekplexia" EXACT []
synonym: "Kok disease" EXACT []
synonym: "startle disease" EXACT []
xref: ICD10CM:G25.8
xref: MESH:D000071017
xref: OMIM:PS149400
xref: ORDO:3197
is_a: DOID:863 ! nervous system disease

[Term]
id: DOID:0060696
name: hyperekplexia 1
def: "A hyperekplexia that has_material_basis_in heterozygous, homozygous, or compound heterozygous mutation in the GLRA1 gene on chromosome 5q32." [url:https\://www.ncbi.nlm.nih.gov/pubmed/7881416, url:https\://www.ncbi.nlm.nih.gov/pubmed/8298642]
subset: DO_rare_slim
synonym: "HKPX1" EXACT []
xref: ICD10CM:G25.8
xref: MESH:D000071017
xref: OMIM:149400
xref: ORDO:3197
is_a: DOID:0050736 ! autosomal dominant disease
is_a: DOID:0050737 ! autosomal recessive disease
is_a: DOID:0060695 ! hyperekplexia

[Term]
id: DOID:0060697
name: hyperekplexia 2
def: "A hyperekplexia that has_material_basis_in compound heterozygous or homozygous mutation in the GLRB gene on chromosome 4q32." [url:https\://www.ncbi.nlm.nih.gov/pubmed/11929858, url:https\://www.ncbi.nlm.nih.gov/pubmed/21391991]
subset: DO_rare_slim
synonym: "HKPX2" EXACT []
xref: ICD10CM:G25.8
xref: OMIM:614619
xref: ORDO:3197
is_a: DOID:0050737 ! autosomal recessive disease
is_a: DOID:0060695 ! hyperekplexia

[Term]
id: DOID:0060698
name: hyperekplexia 3
def: "A hyperekplexia that has_material_basis_in homozygous or compound heterozygous mutation in the SLC6A5 gene on chromosome 11p15." [url:https\://www.ncbi.nlm.nih.gov/pubmed/16751771, url:https\://www.ncbi.nlm.nih.gov/pubmed/22700964]
subset: DO_rare_slim
synonym: "HKPX3" EXACT []
xref: ICD10CM:G25.8
xref: OMIM:614618
xref: ORDO:3197
is_a: DOID:0050736 ! autosomal dominant disease
is_a: DOID:0050737 ! autosomal recessive disease
is_a: DOID:0060695 ! hyperekplexia

[Term]
id: DOID:0060699
name: familial hypocalciuric hypercalcemia
def: "A hypercalcemia characterized byautosomal dominant inheritance with elevation of serum calcium levels and decreased urinary calcium excretion." [url:https\://www.ncbi.nlm.nih.gov/pubmed/19809483]
subset: DO_rare_slim
synonym: "familial benign hypercalcemia" EXACT []
synonym: "familial benign hypocalciuric hypercalcemia" EXACT []
synonym: "FBH" EXACT []
synonym: "FBHH" EXACT []
synonym: "FHH" EXACT []
xref: GARD:10828
xref: ICD10CM:E83.5
xref: OMIM:PS145980
xref: ORDO:405
is_a: DOID:0050736 ! autosomal dominant disease
is_a: DOID:12678 ! hypercalcemia
is_a: DOID:655 ! inherited metabolic disorder

[Term]
id: DOID:0060700
name: familial hypocalciuric hypercalcemia 1
def: "A familial hypocalciuric hypercalcemia that has_material_basis_in heterozygous loss-of-function mutations in the CASR gene on chromosome 3q21." [url:https\://www.ncbi.nlm.nih.gov/pubmed/7916660]
subset: DO_rare_slim
synonym: "familial benign hypercalcemia 1" EXACT []
synonym: "familial hypocalciuric hypercalcemia type I" EXACT []
synonym: "FHH type 1" EXACT []
synonym: "HHC1" EXACT []
synonym: "hypocalciuric hypercalcemia type I" EXACT []
xref: ICD10CM:E83.5
xref: OMIM:145980
xref: ORDO:93372
is_a: DOID:0060699 ! familial hypocalciuric hypercalcemia

[Term]
id: DOID:0060701
name: familial hypocalciuric hypercalcemia 2
def: "A familial hypocalciuric hypercalcemia that has_material_basis_in heterozygous mutation in the GNA11 gene on chromosome 19p13." [url:https\://www.ncbi.nlm.nih.gov/pubmed/23802516]
subset: DO_rare_slim
synonym: "familial hypocalciuric hypercalcemia type 2" EXACT []
synonym: "FHH type 2" EXACT []
synonym: "HHC2" EXACT []
synonym: "hypocalciuric hypercalcemia type II" EXACT []
xref: GARD:9758
xref: ICD10CM:E83.5
xref: OMIM:145981
xref: ORDO:101049
is_a: DOID:0060699 ! familial hypocalciuric hypercalcemia

[Term]
id: DOID:0060702
name: familial hypocalciuric hypercalcemia 3
def: "A familial hypocalciuric hypercalcemia that has_material_basis_in heterozygous mutation in the AP2S1 gene on chromosome 19q13." [url:https\://www.ncbi.nlm.nih.gov/pubmed/23222959]
subset: DO_rare_slim
synonym: "familial hypocalciuric hypercalcemia type 3" EXACT []
synonym: "FHH type 3" EXACT []
synonym: "HHC3" EXACT []
synonym: "hypocalciuric hypercalcemia type III" EXACT []
xref: GARD:2878
xref: ICD10CM:E83.5
xref: OMIM:600740
xref: ORDO:101050
is_a: DOID:0060699 ! familial hypocalciuric hypercalcemia

[Term]
id: DOID:0060703
name: Muenke Syndrome
def: "A craniosyntosis characterized by autosomal dominant inheritance, uni- or bicoronal synostosis, macrocephaly, midfacial hypoplasia, and developmental delay that has_material_basis_in a pro250 to agr (P250R) heterozygous mutation in the FGFR3 gene on chromosome 4p16.3." [url:https\://www.ncbi.nlm.nih.gov/pubmed/18000976, url:https\://www.ncbi.nlm.nih.gov/pubmed/9042914]
subset: DO_rare_slim
subset: NCIthesaurus
synonym: "FGFR3-related craniosynostosis" EXACT []
xref: GARD:7097
xref: MESH:C537369
xref: NCI:C84904
xref: OMIM:602849
xref: ORDO:53271
xref: SNOMEDCT_US_2023_03_01:440350001
xref: UMLS_CUI:C1864436
is_a: DOID:0050736 ! autosomal dominant disease
is_a: DOID:2340 ! craniosynostosis

[Term]
id: DOID:0060704
name: lymphoproliferative syndrome
def: "A primary immunodeficiency disease characterized by immune dysregulation typically after viral infection, usually associated with Epstein-Barr viral infection." [url:https\://www.ncbi.nlm.nih.gov/pubmed/198660, url:https\://www.ncbi.nlm.nih.gov/pubmed/22197273]
subset: DO_rare_slim
synonym: "Combined immunodeficiency due to ITK deficiency" EXACT []
xref: OMIM:PS308240
xref: ORDO:538963
is_a: DOID:612 ! primary immunodeficiency disease

[Term]
id: DOID:0060705
name: X-linked lymphoproliferative syndrome 1
def: "A lymphoproliferative syndrome characterized by severe immune dysregulation after viral infection that may manifest as severe or fatal mononucleosis, acquired hypogammaglobulinema, hemophagocytic lymphohistiocytosis, and/or malignant lymphoma and that has_material_basis_in X-linked mutation in the SH2D1A gene on chromosome Xq25." [url:https\://www.ncbi.nlm.nih.gov/pubmed/6283885, url:https\://www.ncbi.nlm.nih.gov/pubmed/9771704]
subset: DO_rare_slim
synonym: "XLP1" EXACT []
xref: GARD:7906
xref: ICD10CM:D82.3
xref: OMIM:308240
is_a: DOID:0060704 ! lymphoproliferative syndrome
is_a: DOID:0080012 ! X-linked recessive disease

[Term]
id: DOID:0060706
name: X-linked lymphoproliferative syndrome 2
def: "A lymphoproliferative syndrome characterized by X-linked inheritance, immune dysregulation after viral infect that may include lymphohystiocytosis, hypogammaglobulinemia and/or splenomegaly and that has_material_basis_in mutation in the XIAP gene on chromosome Xq25." [url:https\://www.ncbi.nlm.nih.gov/pubmed/17080092]
subset: DO_rare_slim
synonym: "XIAP deficiency" EXACT []
synonym: "XLP2" EXACT []
xref: GARD:10916
xref: ICD10CM:D82.3
xref: OMIM:300635
is_a: DOID:0060704 ! lymphoproliferative syndrome
is_a: DOID:0080012 ! X-linked recessive disease

[Term]
id: DOID:0060707
name: lymphoproliferative syndrome 1
def: "A lymphoproliferative syndrome characterized by autosomal recessive inheritance, early childhood onset of Epstein-Barr virus-associated immune dysregulation typically manifesting as lymphoma, lymphomatoid granulomatosis, hemophagocytic lymphohistiocytosis, Hodgkin disease, and-or hypogammaglobulinemia and that has_material_basis_in homozygous mutation in the ITK gene on chromosome 5q32." [url:https\://www.ncbi.nlm.nih.gov/pubmed/19425169, url:https\://www.ncbi.nlm.nih.gov/pubmed/21109689]
subset: DO_rare_slim
synonym: "LPFS1" EXACT []
xref: ICD10CM:D47.9
xref: OMIM:613011
is_a: DOID:0050737 ! autosomal recessive disease
is_a: DOID:0060704 ! lymphoproliferative syndrome

[Term]
id: DOID:0060708
name: lymphoproliferative syndrome 2
def: "A lymphoproliferative syndrome characterized by autosomal recessive inheritance, persistent symptomatic Epstein-Barr virus-associated viremia, hypogammaglobulinemia, and impairment in specific antibody function and that has_material_basis_in homozygous mutation in the CD27 gene on chromosome 12p13." [url:https\://www.ncbi.nlm.nih.gov/pubmed/22197273, url:https\://www.ncbi.nlm.nih.gov/pubmed/22801960]
subset: DO_rare_slim
synonym: "CD27 deficiency" EXACT []
synonym: "LPFS2" EXACT []
xref: ICD10CM:D47.9
xref: OMIM:615122
is_a: DOID:0050737 ! autosomal recessive disease
is_a: DOID:0060704 ! lymphoproliferative syndrome

[Term]
id: DOID:0060710
name: autosomal recessive congenital ichthyosis 2
def: "An autosomal recessive congenital ichthyosis characterized by fine scales on the scalp, face, trunk and limbs, marked palmoplantar hyperlinearity, hyperkeratosis, acanthosis, mild hypergranulosis and thickened stratum corneum that has_material_basis_in homozygous or compound heterozygous mutation in the ALOX12B gene on chromosome 17p13." [url:https\://www.ncbi.nlm.nih.gov/pubmed/11773004, url:https\://www.ncbi.nlm.nih.gov/pubmed/16116617]
subset: DO_rare_slim
synonym: "ARCI2" EXACT []
synonym: "BROCQ congenital ichthyosiform erythroderma nonbullous form" EXACT []
synonym: "NCIE1" EXACT []
synonym: "nonbullous congenital ichthyosiform erythroderma 1" EXACT []
xref: ICD10CM:Q80.2
xref: OMIM:242100
is_a: DOID:0060655 ! autosomal recessive congenital ichthyosis

[Term]
id: DOID:0060711
name: autosomal recessive congenital ichthyosis 3
def: "An autosomal recessive congenital ichthyosis characterized by mild ichthyosis, fine scales on the scalp, face, trunk and limbs, dark brown adherent scales on the neck, elbow and knees, and hypohydrosis that has_material_basis_in homozygous or compound heterozygous mutation in the ALOXE3 gene on chromosome 17p13." [url:https\://www.ncbi.nlm.nih.gov/pubmed/11398099, url:https\://www.ncbi.nlm.nih.gov/pubmed/11773004]
subset: DO_rare_slim
synonym: "ARCI3" EXACT []
synonym: "lamellar ichthyosis 5" EXACT []
xref: ICD10CM:Q80.2
xref: OMIM:606545
is_a: DOID:0060655 ! autosomal recessive congenital ichthyosis

[Term]
id: DOID:0060712
name: autosomal recessive congenital ichthyosis 4A
def: "An autosomal recessive congenital ichthyosis characterized by generalized ichthyosis and ectropion that has_material_basis_in homozygous or compound heterozygous mutation in the ABCA12 gene on chromosome 2q35." [url:https\://www.ncbi.nlm.nih.gov/pubmed/10094194, url:https\://www.ncbi.nlm.nih.gov/pubmed/20672373]
subset: DO_rare_slim
synonym: "ARCI4A" EXACT []
synonym: "ichthyosis congenita IIB" EXACT []
synonym: "ICR2B" EXACT []
synonym: "lamellar ichthyosis 2" EXACT []
xref: ICD10CM:Q80.2
xref: OMIM:601277
is_a: DOID:0060655 ! autosomal recessive congenital ichthyosis

[Term]
id: DOID:0060713
name: autosomal recessive congenital ichthyosis 4B
def: "An autosomal recessive congenital ichthyosis characterized by severe neonatal ichthyosis with bilateral ectropion and eclabium, flattened and rudimentary nose and ears, constricting bands around the extremities and frequently lethality during infancy that has_material_basis_in homozygous or compound heterozygous mutation in the ABCA12 gene on chromosome 2q35." [url:https\://ghr.nlm.nih.gov/condition/harlequin-ichthyosis, url:https\://www.ncbi.nlm.nih.gov/pubmed/21339420]
subset: DO_rare_slim
synonym: "ARCI4B" EXACT []
synonym: "harlequin ichthyosis" EXACT []
synonym: "harlequin type ichthyosis congenita" EXACT []
synonym: "harlequin type ichthyosis fetalis" EXACT []
xref: ICD10CM:Q80.4
xref: OMIM:242500
xref: ORDO:457
is_a: DOID:0060655 ! autosomal recessive congenital ichthyosis

[Term]
id: DOID:0060714
name: autosomal recessive congenital ichthyosis 5
def: "An autosomal recessive congenital ichthyosis characterized by fine white or greyish-white scales, hyperkeratosis, moderate acanthosis, and moderate parakeratosis that has_material_basis_in homozygous mutation in the CYP4F22 gene on chromosome 19p13." [url:https\://www.ncbi.nlm.nih.gov/pubmed/10712223, url:https\://www.ncbi.nlm.nih.gov/pubmed/16436457]
subset: DO_rare_slim
synonym: "ARCI5" EXACT []
synonym: "autosomal recessive congenital nonlamellar and nonerythrodermic ichthyosis" EXACT []
xref: ICD10CM:Q80.2
xref: OMIM:604777
is_a: DOID:0060655 ! autosomal recessive congenital ichthyosis

[Term]
id: DOID:0060715
name: autosomal recessive congenital ichthyosis 6
def: "An autosomal recessive congenital ichthyosis characterized by generalized ichthyosis, hyperkeratosis, parakeratosis and moderate acanthosis that has_material_basis_in homozygous or compound heterozygous mutation in the NIPAL4 gene on chromosome 5q33." [url:https\://www.ncbi.nlm.nih.gov/pubmed/16436457, url:https\://www.ncbi.nlm.nih.gov/pubmed/17557927]
subset: DO_rare_slim
synonym: "ARCI6" EXACT []
xref: ICD10CM:Q80.2
xref: OMIM:612281
is_a: DOID:0060655 ! autosomal recessive congenital ichthyosis

[Term]
id: DOID:0060716
name: autosomal recessive congenital ichthyosis 7
def: "An autosomal recessive congenital ichthyosis characterized by fine whitish scales, moderate to severe erythroderma, compact hyperkeratosis, hypergranulosis, acanthosis, and papillomatosis that has_material_basis_in variation in the chromosome region 12p11.2-q13.1." [url:https\://www.ncbi.nlm.nih.gov/pubmed/16117785]
subset: DO_rare_slim
synonym: "ARCI7" EXACT []
xref: ICD10CM:Q80.2
xref: OMIM:615022
is_a: DOID:0060655 ! autosomal recessive congenital ichthyosis

[Term]
id: DOID:0060717
name: autosomal recessive congenital ichthyosis 8
def: "An autosomal recessive congenital ichthyosis characterized by diffuse lamellar ichthyosis, slight facial erythema, hyperkeratosis, orthokeratosis, hypergranulosis, and acanthosis that has_material_basis_in homozygous mutation in the LIPN gene on chromosome 10q23." [url:https\://www.ncbi.nlm.nih.gov/pubmed/21439540]
subset: DO_rare_slim
synonym: "ARCI8" EXACT []
synonym: "lamellar ichthyosis 4" EXACT []
synonym: "late-onset lamellar ichthyosis" EXACT []
xref: ICD10CM:Q80.2
xref: OMIM:613943
is_a: DOID:0060655 ! autosomal recessive congenital ichthyosis

[Term]
id: DOID:0060718
name: autosomal recessive congenital ichthyosis 9
def: "An autosomal recessive congenital ichthyosis characterized by fine erythrodermic scales, palmoplantar hyperlinearity, thick orthohyperkeratosis, hypergranulosis, moderate acanthosis and mild alopecia that has_material_basis_in homozygous mutation in the CERS3 gene on chromosome 15q26." [url:https\://www.ncbi.nlm.nih.gov/pubmed/21093221, url:https\://www.ncbi.nlm.nih.gov/pubmed/23754960]
subset: DO_rare_slim
synonym: "ARCI9" EXACT []
xref: ICD10CM:Q80.2
xref: OMIM:615023
is_a: DOID:0060655 ! autosomal recessive congenital ichthyosis

[Term]
id: DOID:0060719
name: autosomal recessive congenital ichthyosis 10
def: "An autosomal recessive congenital ichthyosis characterized by generalized ichthyosis, moderade erythroderma, palmoplantar keratoderma and hypergranulosis that has_material_basis_in homozygous mutation in the PNPLA1 gene on chromosome 6p21." [url:https\://www.ncbi.nlm.nih.gov/pubmed/22246504]
subset: DO_rare_slim
synonym: "ARCI10" EXACT []
xref: ICD10CM:Q80.2
xref: OMIM:615024
is_a: DOID:0060655 ! autosomal recessive congenital ichthyosis

[Term]
id: DOID:0060720
name: autosomal recessive congenital ichthyosis 11
def: "An autosomal recessive congenital ichthyosis characterized by ichthyosis, hypotrichosis, photophobia, corneal opacity, pingueculum, blepharitis, marked acanthosis, otrhohyperkeratosis and hyperkeratosis that has_material_basis_in homozygous mutation in the ST14 gene on chromosome 11q24." [url:https\://www.ncbi.nlm.nih.gov/pubmed/17273967, url:https\://www.ncbi.nlm.nih.gov/pubmed/18843291, url:https\://www.ncbi.nlm.nih.gov/pubmed/9450882]
subset: DO_rare_slim
synonym: "autosomal recessive ichthyosis with hypotrichosis" EXACT []
synonym: "hypotrichosis-congenital ichthyosis syndrome" EXACT []
synonym: "ichthyosis and follicular atrophoderma with hypotrichosis and hypohidrosis" EXACT []
synonym: "ichthyosis-follicular atrophoderma-hypotrichosis syndrome" EXACT []
synonym: "ichthyosis-follicular atrophoderma-hypotrichosis-hypohidrosis syndrome" EXACT []
synonym: "ichthyosis-hypotrichosis syndrome" EXACT []
synonym: "IFAH syndrome" EXACT []
synonym: "IHS" EXACT []
xref: ICD10CM:Q80.8
xref: OMIM:602400
is_a: DOID:0060655 ! autosomal recessive congenital ichthyosis

[Term]
id: DOID:0060728
name: NGLY1-deficiency
def: "A carbohydrate metabolic disorder that is characterized by global developmental delay, hypotonia, abnormal involuntary movements, and alacrima or poor tear production and that has_material_basis_in homozygous or compound heterozygous mutation in the NGLY1 gene on chromosome 1p24." [url:https\://www.ncbi.nlm.nih.gov/pubmed/24651605, url:https\://www.ncbi.nlm.nih.gov/pubmed/27388694]
subset: DO_rare_slim
synonym: "congenital disorder of deglycosylation" EXACT []
synonym: "congenital disorder of glycosylation type Iv" EXACT []
synonym: "deficiency of N-glycanase 1" EXACT []
synonym: "NGLY1-CDDG" EXACT []
xref: ICD10CM:E77.8
xref: MESH:C000626124
xref: OMIM:615273
xref: ORDO:404454
is_a: DOID:0050737 ! autosomal recessive disease
is_a: DOID:2978 ! carbohydrate metabolic disorder

[Term]
id: DOID:0060730
name: torsion dystonia 1
def: "A generalized dystomia characterized by autosomal dominant inheritance of dystonia usually presenting initially as focal, typically in the limbs, but often generalizes with age that has_material_basis_in heterozygous mutation in the TOR1A gene on chromosome 9q34." [url:https\://www.ncbi.nlm.nih.gov/pubmed/11912106, url:https\://www.ncbi.nlm.nih.gov/pubmed/9288096]
subset: DO_rare_slim
synonym: "dystonia musculorum deformans" EXACT []
xref: ICD10CM:G24.1
xref: OMIM:128100
xref: ORDO:256
is_a: DOID:0050736 ! autosomal dominant disease
is_a: DOID:0050835 ! generalized dystonia

[Term]
id: DOID:0060731
name: congenital central hypoventilation syndrome
def: "An autonomic nervous system disease characterized by reduced responsiveness of the respiratory center to carbon dioxide, diminished pupillary light responses, and other symptoms related to defects in the autonomic nervous system and that has_material_basis_in most commonly heterozygous mutation in the PHOX2B gene on chromosome 4p13 and less frequently mutations in the RET, GDNF, EDN3, BDNF, or ASCL1 genes." [url:https\://www.ncbi.nlm.nih.gov/pubmed/11840487, url:https\://www.ncbi.nlm.nih.gov/pubmed/12640453, url:https\://www.ncbi.nlm.nih.gov/pubmed/8135282, url:https\://www.ncbi.nlm.nih.gov/pubmed/8696331]
subset: DO_rare_slim
synonym: "CCHS" EXACT []
synonym: "central congenital hypoventilation syndrome" EXACT []
synonym: "congenital central alveolar hypoventilation syndrome" EXACT []
synonym: "Ondine curse" EXACT []
synonym: "Ondine syndrome" EXACT []
xref: GARD:8535
xref: ICD10CM:G47.3
xref: MESH:C536209
xref: OMIM:209880
xref: ORDO:661
is_a: DOID:0050736 ! autosomal dominant disease
is_a: DOID:0080015 ! physical disorder
is_a: DOID:11465 ! autonomic nervous system disease

[Term]
id: DOID:0060732
name: chromosome 9p deletion syndrome
def: "A chromosomal deletion syndrome characterized by trigonocephaly, flattened occiput midface hypoplasia, long philtrum, prominent forehead, broad flat nasal bridge, anteverted nares, malformed external ears, hypertelorism, hypertonia, delayed psychomotor development and that has_material_basis_in a contiguous gene deletion on the short arm of chromosome 9." [url:https\://www.ncbi.nlm.nih.gov/pubmed/18452192, url:https\://www.ncbi.nlm.nih.gov/pubmed/4541805, url:https\://www.ncbi.nlm.nih.gov/pubmed/6985017]
subset: DO_rare_slim
synonym: "9p syndrome" EXACT []
synonym: "Alfi syndrome" EXACT []
synonym: "monosomy 9p syndrome" EXACT []
xref: ICD10CM:Q93.5
xref: MESH:C538024
xref: OMIM:158170
xref: ORDO:261112
is_a: DOID:0060388 ! chromosomal deletion syndrome

[Term]
id: DOID:0060733
name: junctional epidermolysis bullosa with pyloric atresia
def: "A junctional epidermolysis bullosa characterized by generalized blistering at birth with congenital atresia of the pylorus and rarely of other portions of the gastrointestinal tract and that has_material_basis_in mutations in the ITGB4 or ITGA6 genes." [url:https\://www.ncbi.nlm.nih.gov/pubmed/16473856, url:https\://www.ncbi.nlm.nih.gov/pubmed/7545057, url:https\://www.ncbi.nlm.nih.gov/pubmed/9185503]
subset: DO_rare_slim
synonym: "Carmi syndrome" EXACT []
synonym: "epidermolysis bullosa junctionalis with pyloric atresia" EXACT []
synonym: "JEB-PA" EXACT []
synonym: "junctional epidermolysis bullosa-pyloric atresia syndrome" EXACT []
xref: ICD10CM:Q81.8
xref: OMIM:226730
xref: ORDO:79403
is_a: DOID:0050737 ! autosomal recessive disease
is_a: DOID:3209 ! junctional epidermolysis bullosa

[Term]
id: DOID:0060735
name: epidermolysis bullosa simplex Dowling-Meara type
def: "An epidermolysis bullosa simplex characterized by generalized non-scarring skin blistering that often occurs in clusters, progressive hyperkeratosis of the palms and soles, clumping of keratin filaments in basal epidermal cells and that has_material_basis_in mutation in either the KRT5 or KRT14 genes. This is the most severe of the epidermolysis bullosa simplex types and may result in neonatal or infant lethality in some cases." [url:https\://www.ncbi.nlm.nih.gov/books/NBK1369/, url:https\://www.ncbi.nlm.nih.gov/pubmed/1372711, url:https\://www.ncbi.nlm.nih.gov/pubmed/1717157, url:https\://www.ncbi.nlm.nih.gov/pubmed/18374450]
subset: DO_rare_slim
synonym: "EBS-gen sev" EXACT []
synonym: "EBSDM" EXACT []
synonym: "epidermolysis bullosa herpetiformis Dowling-Meara type" EXACT []
synonym: "epidermolysis bullosa simplex, herpetiformis" EXACT []
synonym: "generalized severe epidermolysis bullosa simplex" EXACT []
xref: ICD10CM:Q81.0
xref: OMIM:131760
xref: ORDO:79396
is_a: DOID:0050736 ! autosomal dominant disease
is_a: DOID:4644 ! epidermolysis bullosa simplex

[Term]
id: DOID:0060736
name: epidermolysis bullosa simplex Ogna type
def: "An epidermolysis bullosa simplex characterized by skin blisters originating in the deepest areas of the basal cell cytoplasm just above the hemidesmosomes, skin bruising and that has_material_basis_in heterozygous mutation in the PLEC1 gene on chromosome 8q24." [url:https\://www.ncbi.nlm.nih.gov/pubmed/11851880]
subset: DO_rare_slim
synonym: "EBS-O" EXACT []
synonym: "EBS-Og" EXACT []
synonym: "EBSOG" EXACT []
xref: ICD10CM:Q81.0
xref: OMIM:131950
xref: ORDO:79401
is_a: DOID:0050736 ! autosomal dominant disease
is_a: DOID:4644 ! epidermolysis bullosa simplex

[Term]
id: DOID:0060737
name: junctional epidermolysis bullosa Herlitz type
def: "A junctional epidermolysis bullosa characterized by autosomal recessive inheritance of severe blisters and extensive erosions, localized to the skin and mucous membranes, resulting in a failure to thrive and that has_material_basis_in mutations in any 1 of the 3 genes encoding the subunits of laminin-5: LAMA3, LAMB3, and LAMC2. The Herlitz type is more severe than the related non-Herlitz type of junctional epidermolysis bullosa." [url:https\://www.ncbi.nlm.nih.gov/pubmed/18374450, url:https\://www.ncbi.nlm.nih.gov/pubmed/8012393, url:https\://www.ncbi.nlm.nih.gov/pubmed/8586427]
subset: DO_rare_slim
synonym: "epidermolysis bullosa letalis" EXACT []
synonym: "Herlitz type epidermolysis bullosa junctionalis" EXACT []
synonym: "Herlitz-Pearson-type epidermolysis bullosa" EXACT []
synonym: "JEB-H" EXACT []
synonym: "JEB-Herlitz type" EXACT []
synonym: "junctional epidermolysis bullosa generalisata gravis" EXACT []
synonym: "junctional epidermolysis bullosa, Herlitz-Pearson type" EXACT []
xref: ICD10CM:Q81.1
xref: OMIM:226700
xref: ORDO:79404
is_a: DOID:0050737 ! autosomal recessive disease
is_a: DOID:3209 ! junctional epidermolysis bullosa

[Term]
id: DOID:0060738
name: junctional epidermolysis bullosa non-Herlitz type
def: "A junctional epidermolysis bullosa characterized by skin and mucosal blistering, nail dystrophy or nail absence and enamel hypoplasia and that has_material_basis_in homozygous or compound heterozygous mutation in several genes including COL17A1, ITGB4 and the 3 genes that encode the subunits of laminin-5: LAMA3, LAMB3, and LAMC2. The non-Herlitz type is less severe than the related Herlitz type of junctional epidermolysis bullosa." [url:https\://www.ncbi.nlm.nih.gov/pubmed/10792571, url:https\://www.ncbi.nlm.nih.gov/pubmed/11810295, url:https\://www.ncbi.nlm.nih.gov/pubmed/18374450, url:https\://www.ncbi.nlm.nih.gov/pubmed/7550320, url:https\://www.ncbi.nlm.nih.gov/pubmed/7706760]
subset: DO_rare_slim
synonym: "GABEB" EXACT []
synonym: "generalized atrophic benign epidermolysis bullosa" EXACT []
synonym: "generalized junctional epidermolysis bullosa, non-Herlitz type" EXACT []
synonym: "JEB-nH gen" EXACT []
synonym: "JEN-nH" EXACT []
synonym: "junctional epidermolysis bullosa generalisata mitis" EXACT []
synonym: "junctional epidermolysis bullosa, Disentis type" EXACT []
xref: ICD10CM:Q81.8
xref: OMIM:226650
xref: ORDO:79402
xref: ORDO:89840
is_a: DOID:0050737 ! autosomal recessive disease
is_a: DOID:3209 ! junctional epidermolysis bullosa

[Term]
id: DOID:0060739
name: hand-foot-genital syndrome
def: "A syndrome characterized by distal limb defects (short thumbs and first toes, clinodactyly of the fifth fingers, delayed ossification of the wrist and ankle bones), urogenital defects and that has_material_basis_in heterozygous mutation in the HOXA13 gene on chromosome 7p15." [url:https\://www.ncbi.nlm.nih.gov/pubmed/5450271, url:https\://www.ncbi.nlm.nih.gov/pubmed/9020844]
subset: DO_rare_slim
synonym: "hand-foot-uterus syndrome" EXACT []
synonym: "HFGS" EXACT []
xref: GARD:2594
xref: ICD10CM:Q51.2
xref: OMIM:140000
xref: ORDO:2438
is_a: DOID:0050736 ! autosomal dominant disease
is_a: DOID:225 ! syndrome

[Term]
id: DOID:0060740
name: methylmalonic aciduria due to methylmalonyl-CoA mutase deficiency
def: "A methylmalonic acidemia characterized by accumulation of methylmalonic acid in the blood that is unresponsive to vitamn B12 therapy and that has_material_basis_in mutation in the MUT gene on chromosome 6p12.3." [url:https\://www.ncbi.nlm.nih.gov/pubmed/1975493, url:https\://www.ncbi.nlm.nih.gov/pubmed/1977311]
subset: DO_rare_slim
synonym: "methylmalonic acidemia due to methylmalonyl-CoA mutase deficiency" EXACT []
synonym: "methylmalonic aciduria mut type" EXACT []
synonym: "vitamin B12-unresponsive methylmalonic aciduria" EXACT []
xref: ICD10CM:E71.1
xref: MESH:C565390
xref: OMIM:251000
xref: ORDO:27
is_a: DOID:14749 ! methylmalonic acidemia

[Term]
id: DOID:0060741
name: methylmalonic acidemia due to transcobalamin receptor defect
def: "A methylmalonic acidemia characterized by autosomal recessive inheritance of low uptake of transcobalamin-bound cobalamin, but normal conversion to adenosylcobalamin and methylcobalamin and that has_material_basis_in mutation in the CD320 gene." [url:https\://www.ncbi.nlm.nih.gov/pubmed/20524213]
subset: DO_rare_slim
synonym: "methylmalonic acidemia, TCblR type" EXACT []
synonym: "methylmalonic aciduria due to transcobalamin receptor defect" EXACT []
xref: ICD10CM:E71.1
xref: OMIM:613646
xref: ORDO:280183
is_a: DOID:14749 ! methylmalonic acidemia

[Term]
id: DOID:0060742
name: methylmalonic acidemia cblA type
def: "A methylmalonic acidemia characterized by autosomal recessive inheritance, defects in the synthesis of AdoCbl, vitamin B12 therapy responsiveness and that has_material_basis_in homozygous or compound heterozygous mutation in the MMAA gene on chromosome 4q31." [url:https\://www.ncbi.nlm.nih.gov/pubmed/12438653, url:https\://www.ncbi.nlm.nih.gov/pubmed/5686220]
subset: DO_rare_slim
synonym: "methylmalonic aciduria cblA type" EXACT []
synonym: "methylmalonic aciduria, vitamin B12-responsive due to a defect in synthesis of adenosylcobalamin cb1A type" EXACT []
xref: ICD10CM:E71.1
xref: OMIM:251100
xref: ORDO:79310
is_a: DOID:14749 ! methylmalonic acidemia

[Term]
id: DOID:0060743
name: methylmalonic acidemia cblB type
def: "A methylmalonic acidemia characterized by autosomal recessive inheritance, defects in the synthesis of AdoCbl, vitamin B12 therapy responsiveness and that has_material_basis_in homozygous or compound heterozygous mutation in the MMAB gene on chromosome 12q24." [url:https\://www.ncbi.nlm.nih.gov/pubmed/12471062, url:https\://www.ncbi.nlm.nih.gov/pubmed/7213387]
subset: DO_rare_slim
synonym: "methylmalonic aciduria cblB type" EXACT []
synonym: "methylmalonic aciduria, vitamin B12-responsive, due to defect in synthesis of adenosylcobalamin, cblB complementation type" EXACT []
xref: ICD10CM:E71.1
xref: OMIM:251110
xref: ORDO:79311
is_a: DOID:14749 ! methylmalonic acidemia

[Term]
id: DOID:0060744
name: Pendred Syndrome
def: "A syndrome characterized by bilateral prelingual sensorineural hearing loss and euthyroid goiter and that has_material_basis_in homozygous or compound heterozygous mutation in the SLC26A4 gene on chromosome 7q." [url:https\://www.ncbi.nlm.nih.gov/pubmed/9398842]
subset: DO_rare_slim
subset: NCIthesaurus
synonym: "congenital hypothyroidism due to dyshormonogenesis 2B" EXACT []
synonym: "deafness with goiter" EXACT []
synonym: "genetic defect in thyroid hormonogenesis 2B" EXACT []
synonym: "goiter-deafness syndrome" EXACT []
synonym: "TDH2B" EXACT []
synonym: "thyroid dyshormonogenesis 2B" EXACT []
xref: GARD:4271
xref: ICD10CM:E07.1
xref: MESH:C536648
xref: NCI:C121745
xref: OMIM:274600
xref: ORDO:705
xref: SNOMEDCT_US_2023_03_01:70348004
xref: UMLS_CUI:C0271829
is_a: DOID:0050737 ! autosomal recessive disease
is_a: DOID:225 ! syndrome

[Term]
id: DOID:0060745
name: Doyne honeycomb retinal dystrophy
def: "A retinal drusen characterized by yellow-white deposits (drusen) that accumulate beneath the retinal pigment epithelium in the posterior pole of the eye in a honeycomb pattern and that has_material_basis_in mutations in the EFEMP1 gene on chromosome 2p16." [url:https\://www.ncbi.nlm.nih.gov/pubmed/10369267, url:https\://www.ncbi.nlm.nih.gov/pubmed/11384588]
subset: DO_rare_slim
synonym: "DHRD" EXACT []
synonym: "Doyne honeycomb degeneration of retina" EXACT []
xref: GARD:1912
xref: ICD10CM:H35.5
xref: MESH:C535602
xref: OMIM:126600
xref: ORDO:75376
is_a: DOID:0050736 ! autosomal dominant disease
is_a: DOID:2569 ! retinal drusen

[Term]
id: DOID:0060746
name: basal laminar drusen
def: "A retinal drusen characterized by yellow-white deposits (drusen) that accumulate beneath the retinal pigment epithelium on Bruch membrane and that has_material_basis_in mutations in the CFH gene on chromosome 1q31.3." [url:https\://www.ncbi.nlm.nih.gov/pubmed/18252232, url:https\://www.ncbi.nlm.nih.gov/pubmed/5448127]
subset: DO_rare_slim
synonym: "cuticular drusen" EXACT []
synonym: "drusen of bruch membrane" EXACT []
synonym: "early adult-onset grouped drusen" EXACT []
xref: ICD10CM:H35.5
xref: MESH:C563034
xref: OMIM:126700
xref: ORDO:75376
is_a: DOID:0050177 ! monogenic disease
is_a: DOID:2569 ! retinal drusen

[Term]
id: DOID:0060747
name: Duane-radial ray syndrome
def: "A syndrome characterized by upper limb anomalies, ocular anomalies, and, in some cases, renal anomalies and that has_material_basis_in heterozygous mutation in the SALL4 gene on chromosome 20q13." [url:https\://www.ncbi.nlm.nih.gov/pubmed/12393809, url:https\://www.ncbi.nlm.nih.gov/pubmed/12843316, url:https\://www.ncbi.nlm.nih.gov/pubmed/8882787]
subset: DO_rare_slim
synonym: "acrorenocular syndrome" EXACT []
synonym: "DR syndrome" EXACT []
synonym: "Duane anomaly with radial ray abnormalities and deafness" EXACT []
synonym: "Okihiro syndrome" EXACT []
xref: GARD:9182
xref: ICD10CM:Q87.8
xref: OMIM:607323
xref: ORDO:93293
is_a: DOID:0050736 ! autosomal dominant disease
is_a: DOID:225 ! syndrome

[Term]
id: DOID:0060748
name: familial temporal lobe epilepsy 1
def: "A temporal lobe epilepsy characterized by autosomal dominant inheritance of partial seizures originating from the temporal lobe that are often accompanied by auditory symptoms and that has_material_basis_in heterozygous mutation in the LGI1 gene on chromosome 10q24." [url:https\://www.ncbi.nlm.nih.gov/pubmed/10851389, url:https\://www.ncbi.nlm.nih.gov/pubmed/12205652, url:https\://www.ncbi.nlm.nih.gov/pubmed/15079010]
subset: DO_rare_slim
synonym: "ETL1" EXACT []
synonym: "partial epilepsy with auditory features" EXACT []
xref: OMIM:600512
xref: ORDO:101046
is_a: DOID:0050736 ! autosomal dominant disease
is_a: DOID:3328 ! temporal lobe epilepsy

[Term]
id: DOID:0060749
name: familial temporal lobe epilepsy 6
def: "A temporal lobe epilepsy that has_material_basis_in variation in the chromosome region 3q25-q26." [url:https\://www.ncbi.nlm.nih.gov/pubmed/24021842]
subset: DO_rare_slim
synonym: "ETL6" EXACT []
xref: OMIM:615697
xref: ORDO:163717
is_a: DOID:0050736 ! autosomal dominant disease
is_a: DOID:3328 ! temporal lobe epilepsy

[Term]
id: DOID:0060750
name: familial temporal lobe epilepsy 3
def: "A temporal lobe epilepsy characterized by simple or complex partial seizures often accompanied by intense feelings of deja or altered awareness and that has_material_basis_in variation in the chromosome region 4q13.2-q21.3." [url:https\://www.ncbi.nlm.nih.gov/pubmed/17377072]
subset: DO_rare_slim
synonym: "familial mesial temporal lobe epilepsy" EXACT []
synonym: "FMTLE" EXACT []
xref: OMIM:611630
xref: ORDO:163717
is_a: DOID:0050736 ! autosomal dominant disease
is_a: DOID:3328 ! temporal lobe epilepsy

[Term]
id: DOID:0060751
name: familial temporal lobe epilepsy 7
def: "A temporal lobe epilepsy characterized by autosomal dominant inheritance of focal seizures with prominent auditory symptoms and that has_material_basis_in heterozygous mutation in the RELN gene on chromosome 7q22." [url:https\://www.ncbi.nlm.nih.gov/pubmed/26046367]
subset: DO_rare_slim
synonym: "ETL7" EXACT []
xref: OMIM:616436
xref: ORDO:101046
is_a: DOID:0050736 ! autosomal dominant disease
is_a: DOID:3328 ! temporal lobe epilepsy

[Term]
id: DOID:0060752
name: familial temporal lobe epilepsy 5
def: "A temporal lobe epilepsy that has_material_basis_in heterozygous mutation in the CPA6 gene on chromosome 8q13." [url:https\://www.ncbi.nlm.nih.gov/pubmed/21922598]
subset: DO_rare_slim
synonym: "ETL5" EXACT []
xref: OMIM:614417
xref: ORDO:163717
is_a: DOID:0050736 ! autosomal dominant disease
is_a: DOID:0050737 ! autosomal recessive disease
is_a: DOID:3328 ! temporal lobe epilepsy

[Term]
id: DOID:0060753
name: familial temporal lobe epilepsy 4
def: "A temporal lobe epilepsy characterized by autosomal dominant inheritance of occipitotemporal lobe epilepsy and migraine with visual aura and that has_material_basis_in variation in the chromosome region 9q21-q22." [url:https\://www.ncbi.nlm.nih.gov/pubmed/17460155, url:https\://www.ncbi.nlm.nih.gov/pubmed/18332351]
subset: DO_rare_slim
synonym: "EPOLM" EXACT []
synonym: "ETL4" EXACT []
synonym: "occipitotemporal lobe epilepsy and migraine with aura" EXACT []
xref: OMIM:611631
xref: ORDO:98819
is_a: DOID:0050736 ! autosomal dominant disease
is_a: DOID:3328 ! temporal lobe epilepsy

[Term]
id: DOID:0060754
name: familial temporal lobe epilepsy 8
def: "A temporal lobe epilepsy characterized by autosomal dominant inheritance of complex partial seizures with occasional secondary generalization and that has_material_basis_in heterozygous mutation in the GAL gene on chromosome 11q13." [url:https\://www.ncbi.nlm.nih.gov/pubmed/25691535]
subset: DO_rare_slim
synonym: "ETL8" EXACT []
xref: OMIM:616461
xref: ORDO:101046
is_a: DOID:0050736 ! autosomal dominant disease
is_a: DOID:3328 ! temporal lobe epilepsy

[Term]
id: DOID:0060755
name: familial temporal lobe epilepsy 2
def: "A temporal lobe epilepsy characterized by autosomal dominant inheritance of complex or partial seizures and childhood febrile seizures that has_material_basis_in variation in the chromosome region 12q22-q23.3." [url:https\://www.ncbi.nlm.nih.gov/pubmed/12011300, url:https\://www.ncbi.nlm.nih.gov/pubmed/15342703]
subset: DO_rare_slim
synonym: "ETL2" EXACT []
xref: OMIM:608096
xref: ORDO:98819
is_a: DOID:0050736 ! autosomal dominant disease
is_a: DOID:3328 ! temporal lobe epilepsy

[Term]
id: DOID:0060756
name: sclerosteosis 1
def: "A sclerosteosis that has_material_basis_in homozygous mutation in the SOST gene on chromosome 17q21." [url:https\://www.ncbi.nlm.nih.gov/pubmed/11179006]
subset: DO_rare_slim
synonym: "SOST1" EXACT []
xref: ICD10CM:M85.2
xref: OMIM:269500
xref: ORDO:3152
is_a: DOID:0050737 ! autosomal recessive disease
is_a: DOID:0060251 ! sclerosteosis

[Term]
id: DOID:0060757
name: sclerosteosis 2
def: "A sclerosteosis that has_material_basis_in heterozygous or homozygous mutation in the LRP4 gene on chromosome 11p11." [url:https\://www.ncbi.nlm.nih.gov/pubmed/21471202]
subset: DO_rare_slim
synonym: "SOST2" EXACT []
xref: ICD10CM:M85.2
xref: OMIM:614305
xref: ORDO:3152
is_a: DOID:0050736 ! autosomal dominant disease
is_a: DOID:0050737 ! autosomal recessive disease
is_a: DOID:0060251 ! sclerosteosis

[Term]
id: DOID:0060758
name: immunodeficiency with hyper-IgM type 2
def: "A hyper IgM syndrome that is characterized by normal or elevated serum IgM levels with absence of IgG, IgA, and IgE, resulting in a profound susceptibility to bacterial infections that has_material_basis_in homozygous or compound heterozygous mutation in the AICDA gene on chromosome 12p13." [url:https\://www.ncbi.nlm.nih.gov/pubmed/11007475]
subset: DO_rare_slim
synonym: "activation-induced cytidine deaminase deficiency" EXACT []
synonym: "AID deficiency" EXACT []
synonym: "HIGM2" EXACT []
synonym: "hyper-IgM syndrome type 2" EXACT []
xref: ICD10CM:D80.5
xref: OMIM:605258
xref: ORDO:101089
xref: ORDO:183666
is_a: DOID:0050737 ! autosomal recessive disease
is_a: DOID:0080544 ! hyper IgM syndrome

[Term]
id: DOID:0060759
name: immunodeficiency with hyper IgM type 5
def: "A hyper IgM syndrome that is characterized by normal or increased serum IgM concentrations associated with low or absent serum IgG, IgA, and IgE concentrations, indicating a defect in the class-switch recombination (CSR) process that has_material_basis_in homozygous or compound heterozygous mutation in the UNG gene on chromosome 12q23-q24.1." [url:https\://www.ncbi.nlm.nih.gov/pubmed/12958596]
subset: DO_rare_slim
synonym: "HIGM5" EXACT []
synonym: "hyper-IgM syndrome 5" EXACT []
synonym: "hyper-IgM syndrome due to UNG deficiency" EXACT []
synonym: "hyper-IgM syndrome due to uracil N-glycosylase" EXACT []
xref: ICD10CM:D80.5
xref: OMIM:608106
xref: ORDO:101092
xref: ORDO:183666
is_a: DOID:0050737 ! autosomal recessive disease
is_a: DOID:0080544 ! hyper IgM syndrome

[Term]
id: DOID:0060760
name: immunodeficiency with hyper-IgM type 4
def: "A hyper IgM syndrome that is characterized by normal or increased serum IgM concentrations associated with low or absent serum IgG, IgA, and IgE concentrations, indicating a defect in the class-switch recombination (CSR) process." [url:https\://www.ncbi.nlm.nih.gov/pubmed/12840068]
subset: DO_rare_slim
synonym: "HIGM4" EXACT []
synonym: "hyper-IgM syndrome type 4" EXACT []
xref: ICD10CM:D80.5
xref: OMIM:608184
xref: ORDO:101091
xref: ORDO:183666
is_a: DOID:0080544 ! hyper IgM syndrome

[Term]
id: DOID:0060761
name: familial chronic myelocytic leukemia-like syndrome
def: "A chronic myeloid leukemia characterized by chronic myelocytic leukemia in early infancy and absence of the BCR/ABL fusion gene (Philadelphia chromosome)." [url:https\://www.ncbi.nlm.nih.gov/pubmed/8086739]
synonym: "familial CML-like syndrome" EXACT []
xref: OMIM:600080
is_a: DOID:8552 ! chronic myeloid leukemia

[Term]
id: DOID:0060762
name: restrictive dermopathy
def: "A skin disease characterized by thin, tightly adherent translucent skin with erosions at flexure sites, superficial vessels, typical facial dysmorphism, and generalized joint ankylosis. Prenatal signs may include intrauterine growth retardation, reduced fetal movements, polyhydramnios, and premature rupture of the membranes. Most infants die within the first week of life." [url:https\://www.ncbi.nlm.nih.gov/pubmed/15317753, url:https\://www.ncbi.nlm.nih.gov/pubmed/20101687]
subset: DO_rare_slim
synonym: "hyperkeratosis-contracture syndrome" EXACT []
synonym: "Infantile restrictive dermopathy" EXACT []
synonym: "lethal restrictive dermopathy" EXACT []
synonym: "Lethal tight skin contracture syndrome" EXACT []
synonym: "tight skin contracture syndrome" EXACT []
xref: GARD:1516
xref: MESH:C536920
xref: OMIM:PS275210
xref: ORDO:1662
xref: SNOMEDCT_US_2023_03_01:400128006
xref: UMLS_CUI:C0406585
is_a: DOID:37 ! skin disease
property_value: exactMatch "GARD:1516" xsd:string
property_value: exactMatch "MESH:C536920" xsd:string
property_value: exactMatch "OMIM:PS275210" xsd:string
property_value: exactMatch "ORDO:1662" xsd:string
property_value: exactMatch "SNOMEDCT_US_2023_02_28:400128006" xsd:string
property_value: exactMatch "UMLS_CUI:C0406585" xsd:string

[Term]
id: DOID:0060763
name: X-linked juvenile retinoschisis 1
def: "A retinoschisis characterized by schisis (splitting) of the neural retina leading to reduced visual acuity in males due that has_material_basis_in the RS1 gene on chromosome Xp22." [url:https\://www.ncbi.nlm.nih.gov/pubmed/17172462, url:https\://www.ncbi.nlm.nih.gov/pubmed/9326935]
subset: DO_rare_slim
synonym: "X-linked juvenile retinoschisis" EXACT []
synonym: "X-linked retinoschisis" EXACT []
synonym: "XLRS" EXACT []
xref: ICD10CM:Q14.1
xref: OMIM:312700
xref: ORDO:792
is_a: DOID:0080012 ! X-linked recessive disease
is_a: DOID:8465 ! retinoschisis

[Term]
id: DOID:0060764
name: autosomal recessive Robinow syndrome
def: "A Robinow syndrome characterized by autosomal recessive inheritance of severe skeletal dysplasia characterized by dysmorphic facial features, including frontal bossing, hypertelorism, and broad nose, short-limbed dwarfism, vertebral segmentation, and genital hypoplasia that has_material_basis_in homozygous or compound heterozygous mutations in the ROR2 gene on chromosome 9q22." [url:https\://www.ncbi.nlm.nih.gov/pubmed/10932186, url:https\://www.ncbi.nlm.nih.gov/pubmed/10932187]
subset: DO_rare_slim
synonym: "costovertebral segmentation defect-mesomelia syndrome" EXACT []
synonym: "COVESDEM syndrome" EXACT []
synonym: "RRS" EXACT []
xref: OMIM:268310
xref: ORDO:1507
is_a: DOID:0050737 ! autosomal recessive disease
is_a: DOID:0060254 ! Robinow syndrome

[Term]
id: DOID:0060765
name: autosomal dominant Robinow syndrome 2
def: "A Robinow syndrome characterized by autosomal dominant inheritance of mesomelic limb shortening, genital hypoplasia, and distinctive facial features that has_material_basis_in heterozygous mutation in the DVL1 gene on chromosome 1p36." [url:https\://www.ncbi.nlm.nih.gov/pubmed/25817014, url:https\://www.ncbi.nlm.nih.gov/pubmed/26924530]
subset: DO_rare_slim
synonym: "DRS2" EXACT []
xref: OMIM:616331
xref: ORDO:3107
is_a: DOID:0050736 ! autosomal dominant disease
is_a: DOID:0060254 ! Robinow syndrome

[Term]
id: DOID:0060766
name: autosomal dominant Robinow syndrome 1
def: "A Robinow syndrome characterized by autosomal dominant inheritance of dysmorphic features resembling a fetal face, mesomelic limb shortening, hypoplastic external genitalia in males, and renal and vertebral anomalies that has_material_basis_in heterozygous mutation in the WNT5A gene on chromosome 3p." [url:https\://www.ncbi.nlm.nih.gov/pubmed/19918918, url:https\://www.ncbi.nlm.nih.gov/pubmed/24716670]
subset: DO_rare_slim
synonym: "DRS1" EXACT []
xref: OMIM:180700
xref: ORDO:3107
is_a: DOID:0050736 ! autosomal dominant disease
is_a: DOID:0060254 ! Robinow syndrome

[Term]
id: DOID:0060767
name: autosomal dominant Robinow syndrome 3
def: "A Robinow syndrome characterized by autosomal dominant inheritance of mesomelia, genital hypoplasia, and distinctive facial features comprising frontal bossing, prominent eyes, and a depressed nasal bridge that has_material_basis_in heterozygous mutation in the DVL3 gene on chromosome 3q27." [url:https\://www.ncbi.nlm.nih.gov/pubmed/26924530]
subset: DO_rare_slim
synonym: "DRS3" EXACT []
xref: OMIM:616894
xref: ORDO:3107
xref: ORDO:97360
is_a: DOID:0050736 ! autosomal dominant disease
is_a: DOID:0060254 ! Robinow syndrome

[Term]
id: DOID:0060768
name: Smith-Magenis syndrome
def: "A chromosomal deletion syndrome that is characterized by mild-to-moderate infantile hypotonia, minor skeletal anomalies, prepubertal short stature, brachydactyly, ophthalmologic and otolaryngologic abnormalities, peripheral neuropathy, developmental delay, cognitive impairment, and behavioral abnormalities that has_material_basis_in a 3.7-Mb interstitial deletion in chromosome 17p11.2 or sometimes by mutations in the RAI1 gene in the same region." [url:https\://www.ncbi.nlm.nih.gov/books/NBK1310/, url:https\://www.ncbi.nlm.nih.gov/pubmed/16845274, url:https\://www.ncbi.nlm.nih.gov/pubmed/21844811, url:https\://www.ncbi.nlm.nih.gov/pubmed/6745947]
subset: DO_rare_slim
synonym: "17p11.2 microdeletion syndrome" EXACT []
synonym: "chromosome 17p11.2 deletion syndrome" EXACT []
xref: GARD:8197
xref: ICD10CM:Q93.5
xref: MESH:D058496
xref: OMIM:182290
xref: ORDO:819
is_a: DOID:0060388 ! chromosomal deletion syndrome

[Term]
id: DOID:0060769
name: T-cell immunodeficiency, congenital alopecia, and nail dystrophy
def: "A severe combined immunodeficiency characterized by congenital alopecia, severe T-cell immunodeficiency, and ridging, pitting or curving of all nails that has_material_basis_in homozygous mutation in the FOXN1 gene on chromosome 17q11-q12." [url:https\://ghr.nlm.nih.gov/condition/t-cell-immunodeficiency-congenital-alopecia-and-nail-dystrophy, url:https\://www.ncbi.nlm.nih.gov/pubmed/10206641, url:https\://www.ncbi.nlm.nih.gov/pubmed/8911612]
subset: DO_rare_slim
synonym: "alymphoid cystic thymic dysgenesis" EXACT []
synonym: "severe T-cell immunodeficiency-congenital alopecia-nail dystrophy syndrome" EXACT []
synonym: "winged helix deficiency" EXACT []
xref: ICD10CM:D82.8
xref: MESH:C536781
xref: OMIM:601705
xref: ORDO:169095
is_a: DOID:0050737 ! autosomal recessive disease
is_a: DOID:0080015 ! physical disorder
is_a: DOID:627 ! severe combined immunodeficiency

[Term]
id: DOID:0060770
name: dextro-looped transposition of the great arteries
alt_id: DOID:0060771
def: "A congenital heart disease characterized by complete inversion of the great vessels where the aorta incorrectly arises from the right ventricle and the pulmonary artery incorrectly arises from the left ventricle." [url:https\://www.ncbi.nlm.nih.gov/pubmed/11799476]
subset: DO_rare_slim
synonym: "congenitally uncorrected transposition of the great arteries" EXACT []
synonym: "congenitally uncorrected transposition of the great vessels" EXACT []
synonym: "D-TGA" EXACT []
synonym: "DTGA1" EXACT []
synonym: "isolated ventriculoarterial discordance" EXACT []
synonym: "ventriculoarterial discordance with atrioventricular concordance" EXACT []
xref: ICD10CM:Q20.3
xref: OMIM:608808
xref: ORDO:860
is_a: DOID:1682 ! congenital heart disease

[Term]
id: DOID:0060771
name: obsolete dextro-looped transposition of the great arteries 1
def: "A dextro-looped transposition of the great arteries that has_material_basis_in heterozygous missense mutation in the MED13L gene on chromosome 12q24." [url:https\://www.ncbi.nlm.nih.gov/pubmed/14638541]
is_obsolete: true

[Term]
id: DOID:0060772
name: multiple types of congenital heart defects 6
def: "A congenital heart disease that is characterized by a congenital cardiac malformation characterized by atrioventricular concordance and ventriculoarterial discordance and that \nhas_material_basis_in heterozygous mutation in the GDF1 gene on chromosome 19p13." [url:https\://www.ncbi.nlm.nih.gov/pubmed/17924340]
synonym: "dextro-looped transposition of the great arteries 3" EXACT []
synonym: "DTGA3" EXACT []
xref: ICD10CM:Q20.3
xref: OMIM:613854
is_a: DOID:0050736 ! autosomal dominant disease
is_a: DOID:1682 ! congenital heart disease

[Term]
id: DOID:0060773
name: cleft lip-palate-ectodermal dysplasia syndrome
def: "A syndrome characterized by cleft lip, cleft palate, hypodontia, anodontia, microdontia, syndactyly, palmoplantar hyperkeratosis, onychodysplasia, and sparse hair that has_material_basis_in homozygous mutation in the NECTIN1 gene on chromosome 11q23." [url:https\://www.ncbi.nlm.nih.gov/pubmed/3035184, url:https\://www.ncbi.nlm.nih.gov/pubmed/9758630]
subset: DO_rare_slim
synonym: "cleft lip/palate-syndactyly-pili torti syndrome" EXACT []
synonym: "CLPED1" EXACT []
synonym: "Margarita type of ectodermal dysplasia" EXACT []
synonym: "syndactyly-ectodermal dysplasia-cleft/lip palate" EXACT []
synonym: "Zlotogora-Zilberman-Tenenbaum syndrome" EXACT []
xref: GARD:375
xref: OMIM:225060
xref: ORDO:3253
is_a: DOID:0050737 ! autosomal recessive disease
is_a: DOID:225 ! syndrome

[Term]
id: DOID:0060774
name: congenital diarrhea
def: "A diarrhea that is characterized by frequent loose or liquid bowel movements where the disease is present from birth." [url:https\://www.ncbi.nlm.nih.gov/pubmed/22605972, url:https\://www.ncbi.nlm.nih.gov/pubmed/30894704]
xref: OMIM:PS214700
is_a: DOID:0080015 ! physical disorder
is_a: DOID:13250 ! diarrhea

[Term]
id: DOID:0060775
name: microvillus inclusion disease
def: "A congenital diarrhea characterized by onset of intractable life-threatening watery diarrhea during infancy, lack of microvilli on the surface of enterocytes and occurrence of intracellular vacuolar structures containing microvilli that has_material_basis_in homozygous or compound heterozygous mutation in the MYO5B gene on chromosome 18q21." [url:https\://www.ncbi.nlm.nih.gov/pubmed/18724368]
subset: DO_rare_slim
synonym: "congenital familial protracted diarrhea with enterocyte brush-border abnormalities" EXACT []
synonym: "congenital microvillus atrophy" EXACT []
synonym: "Davidson disease" EXACT []
synonym: "diarrhea 2 with microvillus atrophy" EXACT []
synonym: "intractable diarrhea of infancy" EXACT []
synonym: "MVD" EXACT []
xref: GARD:7039
xref: ICD10CM:P78.3
xref: MESH:C537470
xref: OMIM:251850
xref: ORDO:2290
is_a: DOID:0050737 ! autosomal recessive disease
is_a: DOID:0060774 ! congenital diarrhea

[Term]
id: DOID:0060776
name: congenital diarrhea 5 with tufting enteropathy
def: "A congenital diarrhea characterized by intractable diarrhea of infancy with villous atrophy, absence of inflammation, and intestinal epithelial cell dysplasia manifesting as focal epithelial tufts in the duodenum and jejunum that has_material_basis_in homozygous or compound heterozygous mutation in the EPCAM gene on chromosome 2p21." [url:https\://www.ncbi.nlm.nih.gov/pubmed/18572020, url:https\://www.ncbi.nlm.nih.gov/pubmed/23462293]
subset: DO_rare_slim
synonym: "congenital diarrhoea 5 with tufting enteropathy" EXACT []
synonym: "congenital familial intractable diarrhea with epithelial or epithelium abnormalities" EXACT []
synonym: "congenital familial intractable diarrhoea with epithelial or epithelium abnormalities" EXACT []
synonym: "congenital tufting enteropathy" EXACT []
synonym: "DIAR5" EXACT []
synonym: "tufting enteropathy" EXACT []
xref: ICD10CM:P78.3
xref: OMIM:613217
xref: ORDO:92050
is_a: DOID:0050737 ! autosomal recessive disease
is_a: DOID:0060774 ! congenital diarrhea

[Term]
id: DOID:0060777
name: congenital secretory sodium diarrhea 8
def: "A secretory diarrhea that has_material_basis_in homozygous or compound heterozygous mutation in the SLC9A3 gene on chromosome 5p15." [url:https\://www.ncbi.nlm.nih.gov/pubmed/26358773]
subset: DO_rare_slim
synonym: "DIAR8" EXACT []
xref: ICD10CM:P78.3
xref: OMIM:616868
xref: ORDO:103908
is_a: DOID:0050129 ! secretory diarrhea
is_a: DOID:0050737 ! autosomal recessive disease
is_a: DOID:0080015 ! physical disorder

[Term]
id: DOID:0060778
name: congenital diarrhea 7 with exudative enteropathy
def: "A congenital diarrhea characterized by watery diarrhea, protein-losing enteropathy, patchy areas of dystrophic microvilli in the duodenum and patchy areas of villous atrophy that has_material_basis_in homozygous mutation in the DGAT1 gene on chromosome 8q24.3." [url:https\://www.ncbi.nlm.nih.gov/pubmed/23114594]
subset: DO_rare_slim
synonym: "congenital chronic diarrhea with exudative enteropathy" EXACT []
synonym: "congenital chronic diarrhea with protein-losing enteropathy" EXACT []
synonym: "congenital chronic diarrhoea with exudative enteropathy" EXACT []
synonym: "congenital chronic diarrhoea with protein-losing enteropathy" EXACT []
synonym: "congenital diarrhoea 7 with exudative enteropathy" EXACT []
xref: ICD10CM:P78.3
xref: OMIM:615863
xref: ORDO:329242
is_a: DOID:0050737 ! autosomal recessive disease
is_a: DOID:0060774 ! congenital diarrhea

[Term]
id: DOID:0060779
name: congenital malabsorptive diarrhea 4
def: "A congenital diarrhea characterized by chronic unremitting malabsorptive diarrhea and a profound dysgenesis of the enteroendocrine cells that has_material_basis_in mutation in the gene encoding neurogenin-3 (NEUROG3) on chromosome 10q21.3." [url:https\://www.ncbi.nlm.nih.gov/pubmed/16855267]
subset: DO_rare_slim
synonym: "congenital malabsorptive diarrhea due to paucity of enteroendocrine cells" EXACT []
synonym: "congenital malabsorptive diarrhoea 4" EXACT []
synonym: "congenital malabsorptive diarrhoea due to paucity of enteroendocrine cells" EXACT []
synonym: "enteric anendocrinosis" EXACT []
xref: ICD10CM:P78.3
xref: OMIM:610370
xref: ORDO:83620
is_a: DOID:0050737 ! autosomal recessive disease
is_a: DOID:0060774 ! congenital diarrhea

[Term]
id: DOID:0060780
name: congenital diarrhea 6
def: "A congenital diarrhea characterized by mild, early-onset chronic diarrhea that has_material_basis_in heterozygous mutation in the GUCY2C gene on chromosome 12p12." [url:https\://www.ncbi.nlm.nih.gov/pubmed/22436048]
subset: DO_rare_slim
synonym: "chronic diarrhea due to guanylate cyclase 2C overactivity" EXACT []
synonym: "chronic diarrhoea due to guanylate cyclase 2C overactivity" EXACT []
synonym: "congenital diarrhoea 6" EXACT []
xref: ICD10CM:P78.3
xref: OMIM:614616
xref: ORDO:314373
is_a: DOID:0050736 ! autosomal dominant disease
is_a: DOID:0060774 ! congenital diarrhea

[Term]
id: DOID:0060781
name: congenital secretory sodium diarrhea 3
def: "A secretory diarrhea that has_material_basis_in homozygous or compound heterozygous mutation in the SPINT2 gene on chromosome 19q13." [url:https\://www.ncbi.nlm.nih.gov/pubmed/19185281]
subset: DO_rare_slim
synonym: "congenital secretory sodium diarrhea 3 syndromic" EXACT []
synonym: "congenital secretory sodium diarrhea 3 with or without other congenital anomalies" EXACT []
synonym: "congenital secretory sodium diarrhoea 3" EXACT []
synonym: "congenital secretory sodium diarrhoea 3 syndromic" EXACT []
synonym: "congenital secretory sodium diarrhoea 3 with or without other congenital anomalies" EXACT []
xref: ICD10CM:P78.3
xref: OMIM:270420
xref: ORDO:103908
is_a: DOID:0050129 ! secretory diarrhea
is_a: DOID:0050737 ! autosomal recessive disease
is_a: DOID:0080015 ! physical disorder

[Term]
id: DOID:0060782
name: EEC syndrome
def: "A syndrome characterized by ectrodactyly, ectodermal dysplasia, and orofacial clefts (cleft lip-palate)." [url:https\://rarediseases.info.nih.gov/diseases/2076/eec-syndrome]
subset: DO_rare_slim
synonym: "ectrodactyly, ectodermal dysplasia, and cleft lip-palate syndrome" EXACT []
synonym: "ectrodactyly-ectodermal dysplasia-clefting syndrome" EXACT []
synonym: "Rudiger syndrome 1" EXACT []
synonym: "Walker-Clodius syndrome" EXACT []
xref: MESH:C536189
xref: NCI:C148261
xref: ORDO:1896
xref: SNOMEDCT_US_2023_03_01:39788007
xref: UMLS_CUI:C0406704
is_a: DOID:0050736 ! autosomal dominant disease
is_a: DOID:225 ! syndrome
property_value: exactMatch "MESH:C536189" xsd:string

[Term]
id: DOID:0060783
name: ectrodactyly, ectodermal dysplasia, and cleft lip-palate syndrome 3
def: "An EEC syndrome characterized by autosomal dominant inheritance of absence of the central parts of the hands and feet, resulting in split-hand/foot malformation, ectodermal dysplasia, and cleft lip with or without cleft palate that has_material_basis_in heterozygous mutation in the TP63 gene on chromosome 3q28." [url:https\://www.ncbi.nlm.nih.gov/pubmed/10535733, url:https\://www.ncbi.nlm.nih.gov/pubmed/8737655]
subset: DO_rare_slim
synonym: "EEC syndrome 3" EXACT []
synonym: "EEC3" EXACT []
xref: MESH:C536189
xref: NCI:C148261
xref: OMIM:604292
xref: ORDO:1896
xref: SNOMEDCT_US_2023_03_01:39788007
xref: UMLS_CUI:C0406704
is_a: DOID:0060782 ! EEC syndrome

[Term]
id: DOID:0060784
name: ectrodactyly, ectodermal dysplasia, and cleft lip-palate syndrome 1
def: "An EEC syndrome characterized by autosomal dominant inheritance that has_material_basis_in variation in the chromosome region 7q11.2-q21.3." [url:https\://www.ncbi.nlm.nih.gov/pubmed/1424230, url:https\://www.ncbi.nlm.nih.gov/pubmed/5454938]
subset: DO_rare_slim
synonym: "EEC syndrome 1" EXACT []
synonym: "EEC1" EXACT []
xref: MESH:C536189
xref: NCI:C148261
xref: OMIM:129900
xref: ORDO:1896
xref: SNOMEDCT_US_2023_03_01:39788007
xref: UMLS_CUI:C0406704
is_a: DOID:0060782 ! EEC syndrome

[Term]
id: DOID:0060785
name: adult-onset autosomal dominant demyelinating leukodystrophy
def: "A leukodystrophy characterized by onset in the 4th or 5th decade of life of autonomic abnormalities, pyramidal and cerebellar dysfunction, and symmetric demyelination of the CNS that has_material_basis_in heterozygous tandem genomic duplication resulting in an extra copy of the LMNB1 gene on chromosome 5q." [url:https\://www.ncbi.nlm.nih.gov/pubmed/16951681, url:https\://www.ncbi.nlm.nih.gov/pubmed/19151023]
subset: DO_rare_slim
synonym: "ADLD" EXACT []
synonym: "adult-onset autosomal dominant leukodystrophy" EXACT []
synonym: "autosomal-dominant or late-onset type Pelizaeus-Merzbacher disease" EXACT []
xref: GARD:10587
xref: OMIM:169500
xref: ORDO:99027
xref: SNOMEDCT_US_2023_03_01:448054001
xref: UMLS_CUI:C3164344
is_a: DOID:0050736 ! autosomal dominant disease
is_a: DOID:10579 ! leukodystrophy

[Term]
id: DOID:0060786
name: hypomyelinating leukodystrophy
def: "A leukodystrophy characterized by improper formation of the myelin sheath in the central nervous system resulting in T2 hyperintensity and variable T1 signal on magnetic resonance imaging." [url:https\://pubmed.ncbi.nlm.nih.gov/24916848/, url:https\://pubmed.ncbi.nlm.nih.gov/25649058/, url:https\://pubmed.ncbi.nlm.nih.gov/27234264/]
synonym: "HLD" EXACT []
xref: OMIM:PS312080
is_a: DOID:10579 ! leukodystrophy

[Term]
id: DOID:0060787
name: hypomyelinating leukodystrophy 2
def: "A hypomyelinating leukodystrophy characterized by autosomal recessive inheritance of nystagmus, impaired motor development, ataxia, choreoathetotic movements, dysarthria, and progressive spasticity that has_material_basis_in homozygous or compound heterozygous mutation in the GJC2 gene on chromosome 1q42." [url:https\://www.ncbi.nlm.nih.gov/pubmed/15192806, url:https\://www.ncbi.nlm.nih.gov/pubmed/18094336]
subset: DO_rare_slim
synonym: "HLD2" EXACT []
synonym: "Pelizaeus-Merzbacher-like disease 1" EXACT []
synonym: "Pelizaeus-Merzbacher-like disease due to GJC2 mutation" EXACT []
synonym: "PMLD1" EXACT []
xref: ICD10CM:E75.2
xref: OMIM:608804
xref: ORDO:280282
is_a: DOID:0050737 ! autosomal recessive disease
is_a: DOID:0060786 ! hypomyelinating leukodystrophy

[Term]
id: DOID:0060788
name: hypomyelinating leukodystrophy 10
def: "A hypomyelinating leukodystrophy characterized by autosomal recessive inheritance of progressive postnatal microcephaly, severely delayed psychomotor development and hypomyelination that has_material_basis_in homozygous mutation in the PYCR2 gene on chromosome 1q42." [url:https\://www.ncbi.nlm.nih.gov/pubmed/25865492, url:https\://www.ncbi.nlm.nih.gov/pubmed/27130255]
synonym: "HLD10" EXACT []
xref: OMIM:616420
is_a: DOID:0050737 ! autosomal recessive disease
is_a: DOID:0060786 ! hypomyelinating leukodystrophy

[Term]
id: DOID:0060789
name: hypomyelinating leukodystrophy 4
def: "A hypomyelinating leukodystrophy characterized by autosomal recessive inheritance of hypotonia, nystagmus, psychomotor developmental delay, and severe hypomyelinating leukoencephalopathy that has_material_basis_in homozygous mutation in the HSPD1 gene on chromosome 2q33." [url:https\://www.ncbi.nlm.nih.gov/pubmed/18571143]
subset: DO_rare_slim
synonym: "HLD4" EXACT []
synonym: "MitCHAP60 disease" EXACT []
synonym: "mitochondrial HSP60 chaperonopathy" EXACT []
synonym: "Pelizaeus-Merzbacher-like disease due to HSPD1 mutation" EXACT []
xref: ICD10CM:E75.2
xref: OMIM:612233
xref: ORDO:280288
is_a: DOID:0050737 ! autosomal recessive disease
is_a: DOID:0060786 ! hypomyelinating leukodystrophy

[Term]
id: DOID:0060790
name: hypomyelinating leukodystrophy 3
def: "A hypomyelinating leukodystrophy characterized by autosomal recessive inheritance of early infantile onset of global developmental delay, lack of development, lack of speech acquisition, and peripheral spasticity associated with decreased myelination in the central nervous system that has_material_basis_in homozygous mutation in the AIMP1 gene on chromosome 4q24." [url:https\://www.ncbi.nlm.nih.gov/pubmed/21092922, url:https\://www.ncbi.nlm.nih.gov/pubmed/24958424]
subset: DO_rare_slim
synonym: "HLD3" EXACT []
synonym: "Pelizaeus-Merzbacher-like disease due to AIMP1 mutation" EXACT []
xref: ICD10CM:E75.2
xref: OMIM:260600
xref: ORDO:280293
is_a: DOID:0050737 ! autosomal recessive disease
is_a: DOID:0060786 ! hypomyelinating leukodystrophy

[Term]
id: DOID:0060791
name: hypomyelinating leukodystrophy 9
def: "A hypomyelinating leukodystrophy characterized by delayed psychomotor development, spasticity, and nystagmus starting in the first year of life that has_material_basis_in compound heterozygous mutation in the RARS gene on chromosome 5q34." [url:https\://www.ncbi.nlm.nih.gov/pubmed/24777941]
subset: DO_rare_slim
synonym: "HLD9" EXACT []
synonym: "RARS-related autosomal recessive hypomyelinating leukodystrophy" EXACT []
xref: ICD10CM:E75.2
xref: OMIM:616140
xref: ORDO:438114
is_a: DOID:0050737 ! autosomal recessive disease
is_a: DOID:0060786 ! hypomyelinating leukodystrophy

[Term]
id: DOID:0060792
name: hypomyelinating leukodystrophy 11
def: "A hypomyelinating leukodystrophy characterized by autosomal recessive inheritance of delayed psychomotor development and other neurologic features associated with hypomyelination that has_material_basis_in homozygous or compound heterozygous mutation in the POLR1C gene on chromosome 6p21." [url:https\://www.ncbi.nlm.nih.gov/pubmed/26151409]
synonym: "HLD11" EXACT []
xref: ICD10CM:G11.1
xref: OMIM:616494
is_a: DOID:0050737 ! autosomal recessive disease
is_a: DOID:0060786 ! hypomyelinating leukodystrophy

[Term]
id: DOID:0060793
name: hypomyelinating leukodystrophy 5
def: "A hypomyelinating leukodystrophy characterized by autosomal recessive inheritance of congenital cataract, progressive neurologic impairment, and diffuse myelin deficiency that has_material_basis_in homozygous mutation in the FAM126A gene on chromosome 7p15." [url:https\://www.ncbi.nlm.nih.gov/pubmed/16951682, url:https\://www.ncbi.nlm.nih.gov/pubmed/17683097]
subset: DO_rare_slim
synonym: "HLD5" EXACT []
synonym: "hypomyelination-congenital cataract syndrome" EXACT []
xref: ICD10CM:G37.8
xref: OMIM:610532
xref: ORDO:85163
is_a: DOID:0050737 ! autosomal recessive disease
is_a: DOID:0060786 ! hypomyelinating leukodystrophy

[Term]
id: DOID:0060794
name: hypomyelinating leukodystrophy 7
def: "A hypomyelinating leukodystrophy characterized by autosomal recessive inheritance of hildhood onset of progressive motor decline manifest as spasticity, ataxia, tremor, and cerebellar signs, as well as mild cognitive regression that has_material_basis_in homozygous or compound heterozygous mutation in the POLR3A gene on chromosome 10q22." [url:https\://www.ncbi.nlm.nih.gov/pubmed/12605447, url:https\://www.ncbi.nlm.nih.gov/pubmed/21855841]
subset: DO_rare_slim
synonym: "ataxia-delayed dentition-hypomyelination syndrome; odontoleukodystrophy" EXACT []
synonym: "dentoleukoencephalopathy" EXACT []
synonym: "HLD7" EXACT []
synonym: "hypomyelination-cerebellar atrophy-hypoplasia of the corpus callosum syndrome" EXACT []
synonym: "leukodystrophy with oligodontia" EXACT []
synonym: "leukoencephalopathy-ataxia-hypodontia-hypomyelination syndrome" EXACT []
synonym: "TACH syndrome" EXACT []
synonym: "tremor-ataxia-central hypomyelination syndrome" EXACT []
xref: ICD10CM:G11.1
xref: OMIM:607694
xref: ORDO:137639
xref: ORDO:447893
xref: ORDO:447896
xref: ORDO:77295
is_a: DOID:0050737 ! autosomal recessive disease
is_a: DOID:0060786 ! hypomyelinating leukodystrophy

[Term]
id: DOID:0060795
name: hypomyelinating leukodystrophy 13
def: "A hypomyelinating leukodystrophy characterized by autosomal recessive inheritance of infantile onset of delayed psychomotor development, axial hypotonia, and spasticity associated with delayed myelination and periventricular white matter abnormalities that has_material_basis_in homozygous mutation in the C11ORF73 gene on chromosome 11q14." [url:https\://www.ncbi.nlm.nih.gov/pubmed/26545878]
synonym: "HLD13" EXACT []
xref: OMIM:616881
is_a: DOID:0050737 ! autosomal recessive disease
is_a: DOID:0060786 ! hypomyelinating leukodystrophy

[Term]
id: DOID:0060796
name: hypomyelinating leukodystrophy 12
def: "A hypomyelinating leukodystrophy characterized by autosomal recessive inheritance of severely delayed or even lack of psychomotor development that becomes apparent in the first months of life, acquired microcephaly and delayed myelination that has_material_basis_in homozygous mutation in the VPS11 gene on chromosome 11q23." [url:https\://www.ncbi.nlm.nih.gov/pubmed/26307567, url:https\://www.ncbi.nlm.nih.gov/pubmed/27120463]
synonym: "HLD12" EXACT []
xref: OMIM:616683
is_a: DOID:0050737 ! autosomal recessive disease
is_a: DOID:0060786 ! hypomyelinating leukodystrophy

[Term]
id: DOID:0060797
name: hypomyelinating leukodystrophy 8
def: "A hypomyelinating leukodystrophy characterized by autosomal recessive inheritance of early childhood onset of cerebellar ataxia, mild intellectual disabilities associated with diffuse hypomyelination and variable development of oligodontia and/or hypogonadotropic hypogonadism that has_material_basis_in compound heterozygous mutation in the POLR3B gene on chromosome 12q23." [url:https\://www.ncbi.nlm.nih.gov/pubmed/22036171, url:https\://www.ncbi.nlm.nih.gov/pubmed/22036172]
synonym: "HLD8" EXACT []
xref: ICD10CM:G11.1
xref: OMIM:614381
is_a: DOID:0050737 ! autosomal recessive disease
is_a: DOID:0060786 ! hypomyelinating leukodystrophy

[Term]
id: DOID:0060798
name: hypomyelinating leukodystrophy 6
def: "A hypomyelinating leukodystrophy characterized by infant or early childhood onset of delayed motor development and gait instability, followed by extrapyramidal movement disorders, progressive spastic tetraplegia, ataxia, hypomyelination, cerebellar atrophy, and atrophy or disappearance of the putamen that has_material_basis_in heterozygous mutation in the TUBB4A gene on chromosome 19p13." [url:https\://www.ncbi.nlm.nih.gov/pubmed/23582646]
subset: DO_rare_slim
synonym: "H-ABC" EXACT []
synonym: "HABC" EXACT []
synonym: "HLD6" EXACT []
synonym: "hypomyelinating leukodystrophy with atrophy of the basal ganglia and cerebellum" EXACT []
synonym: "hypomyelination with atrophy of basal ganglia and cerebellum" EXACT []
xref: ICD10CM:E75.2
xref: OMIM:612438
xref: ORDO:139441
is_a: DOID:0050736 ! autosomal dominant disease
is_a: DOID:0060786 ! hypomyelinating leukodystrophy

[Term]
id: DOID:0060799
name: syndromic X-linked intellectual disability Lubs type
alt_id: DOID:0080713
def: "A syndromic X-linked intellectual disability characterized by moderate to profound intellectual disability, infantile hypotonia, mild dysmorphic features, poor speech development, autistic features, seizures, progressive spasticity, and recurrent infections in males that has_material_basis_in duplication or triplication of the MECP2 gene on chromosome Xq28." [url:https\://ghr.nlm.nih.gov/condition/mecp2-duplication-syndrome, url:https\://www.ncbi.nlm.nih.gov/pubmed/15689435, url:https\://www.ncbi.nlm.nih.gov/pubmed/20425814]
subset: DO_rare_slim
subset: NCIthesaurus
synonym: "Lubs X-linked mental retardation syndrome" EXACT []
synonym: "MECP2 duplication syndrome" EXACT []
synonym: "mental retardation, X-linked, syndromic, Lubs type" EXACT []
synonym: "mental retardation, X-linked, with recurrent respiratory infections" EXACT []
synonym: "MRXSL" EXACT []
synonym: "X-linked intellectual disability-hypotonia-recurrent Infections syndrome" EXACT []
xref: GARD:9781
xref: MESH:C537723
xref: NCI:C126747
xref: OMIM:300260
xref: ORDO:85281
xref: SNOMEDCT_US_2023_03_01:702816000
xref: UMLS_CUI:C1846058
is_a: DOID:0060309 ! syndromic X-linked intellectual disability
is_a: DOID:0060429 ! chromosomal duplication syndrome

[Term]
id: DOID:0060800
name: syndromic X-linked intellectual disability 5
def: "A syndromic X-linked intellectual disability characterized by intellectual disability and variable features including; choreoathetosis, hydrocephalus, Dandy-Walker malformation, seizures, and iron or calcium deposition in the brain that has_material_basis_in mutation in the AP1S2 gene on chromosome Xp22." [url:https\://www.ncbi.nlm.nih.gov/pubmed/19377476, url:https\://www.ncbi.nlm.nih.gov/pubmed/23756445]
subset: DO_rare_slim
subset: NCIthesaurus
synonym: "Fried syndrome" EXACT []
synonym: "Mental retardation, X-linked syndromic 5" EXACT []
synonym: "MRX59" EXACT []
synonym: "MRXS21" EXACT []
synonym: "Pettigrew syndrome" EXACT []
synonym: "syndromic X-linked mental retardation 21" EXACT []
synonym: "syndromic X-linked mental retardation Fried type" EXACT []
synonym: "X-linked intellectual disability-Dandy-Walker malformation-basal ganglia disease-seizures syndrome" EXACT []
synonym: "X-linked mental retardation 59" EXACT []
synonym: "X-linked metal retardation with Dandy-Walker malformation, basal ganglia disease, and seizures" EXACT []
xref: MESH:C535773
xref: NCI:C124839
xref: OMIM:304340
xref: ORDO:1568
xref: ORDO:85335
xref: SNOMEDCT_US_2023_03_01:719139003
xref: UMLS_CUI:C0796254
is_a: DOID:0060309 ! syndromic X-linked intellectual disability
is_a: DOID:0080012 ! X-linked recessive disease

[Term]
id: DOID:0060801
name: MEHMO syndrome
def: "A syndromic X-linked intellectual disability characterized by severe intellectual deficit, epilepsy, microcephaly, hypogenitalism and obesity with variable occurrence of growth delay and diabetes that has_material_basis_in variation in the chromosome region Xp22.13-p21.1." [url:https\://www.ncbi.nlm.nih.gov/pubmed/12032729, url:https\://www.ncbi.nlm.nih.gov/pubmed/9781023]
subset: DO_rare_slim
synonym: "mental retardation, epileptic seizures, hypogonadism and hypogenitalism, microcephaly, and obesity" EXACT []
synonym: "MRXS20" EXACT []
synonym: "MRXS25" EXACT []
synonym: "syndromic X-linked mental retardation 20" EXACT []
synonym: "syndromic X-linked mental retardation 25" EXACT []
synonym: "X-linked intellectual disability-epileptic seizures-hypogenitalism-microcephaly-obesity syndrome" EXACT []
xref: MESH:C537451
xref: OMIM:300148
xref: ORDO:85282
xref: SNOMEDCT_US_2023_03_01:722037004
xref: UMLS_CUI:C1846278
is_a: DOID:0060309 ! syndromic X-linked intellectual disability
is_a: DOID:0080012 ! X-linked recessive disease

[Term]
id: DOID:0060802
name: syndromic X-linked intellectual disability Snyder type
def: "A syndromic X-linked intellectual disability characterized by mild to profound intellectual disability, facial asymmetry, marfanoid habitus, asthenic habitus, unsteady gait, thickened lower lip, nasal dysarthic speech, narrow or cleft palate, osteoporosis, kyphoscoliosis, long great toes, short stature, pectus carinatum, and myopia that has_material_basis_in mutation in the SMS gene on chromosome Xp22." [url:https\://www.ncbi.nlm.nih.gov/pubmed/14508504, url:https\://www.ncbi.nlm.nih.gov/pubmed/23696453]
subset: DO_rare_slim
synonym: "mental retardation, X-linked, Snyder-Robinson type" EXACT []
synonym: "Snyder-Robinson mental retardation syndrome" EXACT []
synonym: "Snyder-Robinson syndrome" EXACT []
synonym: "spermine synthase deficiency" EXACT []
synonym: "SRS" EXACT []
xref: GARD:5615
xref: ICD10CM:Q87.8
xref: OMIM:309583
xref: ORDO:3063
is_a: DOID:0060309 ! syndromic X-linked intellectual disability
is_a: DOID:0080012 ! X-linked recessive disease

[Term]
id: DOID:0060803
name: syndromic X-linked intellectual disability 17
def: "A syndromic X-linked intellectual disability characterized by global developmental delay, delayed motor development, lack of speech development, intellectual disability, alacrima and in some patients achalasia and/or anisocoria that has_material_basis_in variation in the chromosome region Xp21.1-p11.23." [url:https\://www.ncbi.nlm.nih.gov/pubmed/21744492]
subset: DO_rare_slim
synonym: "intellectual disability-alacrima-achalasia syndrome" EXACT []
synonym: "mental retardation, X-linked, syndromic 17" EXACT []
synonym: "X-linked mental retardation with alacrima and achalasia" EXACT []
xref: OMIM:300858
xref: ORDO:289483
is_a: DOID:0060309 ! syndromic X-linked intellectual disability
is_a: DOID:0080012 ! X-linked recessive disease

[Term]
id: DOID:0060804
name: syndromic X-linked intellectual disability 12
def: "A syndromic X-linked intellectual disability characterized by severe intellectual deficit, mutism, epilepsy, growth retardation or failure and recurrent infections that has_material_basis_in variation in the chromosome region Xp11." [url:https\://www.ncbi.nlm.nih.gov/pubmed/1357179]
subset: DO_rare_slim
synonym: "mental retardation, X-linked, syndromic 12" EXACT []
synonym: "X-linked intellectual disability, Wilson type" EXACT []
xref: ICD10CM:Q87.8
xref: OMIM:309545
xref: ORDO:85290
is_a: DOID:0060309 ! syndromic X-linked intellectual disability

[Term]
id: DOID:0060805
name: Prieto syndrome
def: "A syndromic X-linked intellectual disability characterized by intellectual disability, facial dysmorphism, patella luxation, clinodactyly, subcortical cerebral atrophy, and abnormal growth of the teeth that has_material_basis_in variation in the chromosome region Xp11-q21." [url:https\://www.ncbi.nlm.nih.gov/pubmed/1673297, url:https\://www.ncbi.nlm.nih.gov/pubmed/3121220]
subset: DO_rare_slim
synonym: "Prieto-Badia-Mulas syndrome" EXACT []
synonym: "X-linked intellectual disability-dysmorphism-cerebral atrophy syndrome" EXACT []
xref: OMIM:309610
xref: ORDO:2958
is_a: DOID:0060309 ! syndromic X-linked intellectual disability
is_a: DOID:0080012 ! X-linked recessive disease

[Term]
id: DOID:0060806
name: syndromic X-linked intellectual disability Hedera type
def: "A syndromic X-linked intellectual disability characterized by mild to moderate mental retardation and epilepsy that has_material_basis_in mutation in the ATP6AP2 gene on chromosome Xp11." [url:https\://www.ncbi.nlm.nih.gov/pubmed/11782983, url:https\://www.ncbi.nlm.nih.gov/pubmed/15746149]
subset: DO_rare_slim
synonym: "mental retardation, X-linked, syndromic, Hedera type" EXACT []
synonym: "MRXE" EXACT []
synonym: "MRXSH" EXACT []
synonym: "X-linked mental retardation with epilepsy" EXACT []
xref: OMIM:300423
xref: ORDO:93952
is_a: DOID:0060309 ! syndromic X-linked intellectual disability

[Term]
id: DOID:0060807
name: syndromic X-linked intellectual disability Najm type
def: "A syndromic X-linked intellectual disability characterized by severe intellectual disability, microcephaly with pontine and cerebellar hypoplasia that has_material_basis_in heterozygous mutation or deletion in the CASK gene on chromosome Xp11." [url:https\://www.ncbi.nlm.nih.gov/pubmed/19165920, url:https\://www.ncbi.nlm.nih.gov/pubmed/21954287]
subset: DO_rare_slim
synonym: "mental retardation and microcephaly with pontine and cerebellar hypoplasia" EXACT []
synonym: "MICPCH" EXACT []
synonym: "X-linked intellectual disability-microcephaly-pontocerebellar hypoplasia syndrome" EXACT []
xref: GARD:12669
xref: ICD10CM:Q04.3
xref: OMIM:300749
xref: ORDO:163937
is_a: DOID:0060309 ! syndromic X-linked intellectual disability

[Term]
id: DOID:0060808
name: syndromic X-linked intellectual disability 7
def: "A syndromic X-linked intellectual disability characterized by intellectual deficit, obesity, hypogonadism, and tapering fingers that has_material_basis_in variation in the chromosome region Xp11.3-q22." [url:https\://www.ncbi.nlm.nih.gov/pubmed/10573017]
subset: DO_rare_slim
synonym: "mental retardation, X-linked syndromic 7" EXACT []
synonym: "MRXS7" EXACT []
synonym: "X-linked intellectual disability, Ahmad type" EXACT []
xref: GARD:9156
xref: MESH:C537449
xref: OMIM:300218
xref: ORDO:85274
xref: SNOMEDCT_US_2023_03_01:719160009
xref: UMLS_CUI:C1846170
is_a: DOID:0060309 ! syndromic X-linked intellectual disability

[Term]
id: DOID:0060809
name: syndromic X-linked intellectual disability Claes-Jensen type
def: "A syndromic X-linked intellectual disability characterized by severe intellectual deficit associated with variable clinical manifestations including spasticity, cryptorchidism, maxillary hypoplasia, alopecia areata, epilepsy, short stature, impaired speech and behavioral problems that has_material_basis_in mutation in the KDM5C gene on chromosome Xp11." [url:https\://www.ncbi.nlm.nih.gov/pubmed/10982473, url:https\://www.ncbi.nlm.nih.gov/pubmed/15586325]
subset: DO_rare_slim
synonym: "mental retardation, X-linked, syndromic, Claes-Jensen type" EXACT []
synonym: "MRXSCJ" EXACT []
synonym: "MRXSJ" EXACT []
synonym: "syndromic X-linked intellectual disability due to JARID1C mutation" EXACT []
synonym: "syndromic X-linked mental retardation JARID1C-related" EXACT []
xref: ICD10CM:Q87.8
xref: OMIM:300534
xref: ORDO:85279
is_a: DOID:0060309 ! syndromic X-linked intellectual disability
is_a: DOID:0080012 ! X-linked recessive disease

[Term]
id: DOID:0060810
name: syndromic X-linked intellectual disability type 10
def: "A syndromic X-linked intellectual disability characterized by mild intellectual deficit associated with choreoathetosis and abnormal behaviour that has_material_basis_in mutation in the HSD17B10 gene on chromosome Xp11.22." [url:https\://www.ncbi.nlm.nih.gov/pubmed/10521307, url:https\://www.ncbi.nlm.nih.gov/pubmed/17236142]
subset: DO_rare_slim
synonym: "HSD10 deficiency, atypical type" EXACT []
synonym: "HSD10 disease, atypical type" EXACT []
synonym: "mental retardation, X-linked syndromic 10" EXACT []
synonym: "MRXS10" EXACT []
synonym: "X-linked intellectual disability-choreoathetosis-abnormal behavior syndrome" EXACT []
xref: ICD10CM:G25.5
xref: OMIM:300438
xref: ORDO:85295
is_a: DOID:0060309 ! syndromic X-linked intellectual disability

[Term]
id: DOID:0060811
name: syndromic X-linked intellectual disability Turner type
alt_id: DOID:0060829
def: "A syndromic X-linked intellectual disability characterized by moderate to severe intellectual deficit in boys and moderate intellectual deficit in girls, macrocephaly, and holoprosencephaly present in some cases that has_material_basis_in mutation in the HUWE1 gene on chromosome Xp11.22." [url:https\://www.ncbi.nlm.nih.gov/pubmed/18252223, url:https\://www.ncbi.nlm.nih.gov/pubmed/7943042]
subset: DO_rare_slim
synonym: "Brooks-Wisniewski-Brown syndrome" EXACT []
synonym: "mental retardation and macrocephaly syndrome" EXACT []
synonym: "mental retardation, X-linked syndromic, Turner type" EXACT []
synonym: "MRXST" EXACT []
synonym: "X-linked intellectual disability, Brooks type" EXACT []
xref: ICD10CM:Q87.8
xref: OMIM:309590
xref: ORDO:3056
xref: ORDO:85328
is_a: DOID:0060309 ! syndromic X-linked intellectual disability

[Term]
id: DOID:0060812
name: syndromic X-linked intellectual disability Siderius type
def: "A syndromic X-linked intellectual disability characterized by mild to moderate intellectual disability, long face and a broad nasal tip with in some cases cleft lip/palate, preaxial polydactyly and cryptorchidism that has_material_basis_in mutation in the PHF8 gene on chromosome Xp11.22." [url:https\://www.ncbi.nlm.nih.gov/pubmed/10398231, url:https\://www.ncbi.nlm.nih.gov/pubmed/16199551]
subset: DO_rare_slim
synonym: "mental retardation syndrome, X-linked, Siderius type" EXACT []
synonym: "MRXSSD" EXACT []
synonym: "Siderius X-linked mental retardation syndrome" EXACT []
synonym: "Siderius-Hamel syndrome" EXACT []
xref: MESH:C537333
xref: OMIM:300263
xref: ORDO:85287
xref: UMLS_CUI:C1846055
is_a: DOID:0060309 ! syndromic X-linked intellectual disability
is_a: DOID:0080012 ! X-linked recessive disease

[Term]
id: DOID:0060813
name: syndromic X-linked intellectual disability Shrimpton type
def: "A syndromic X-linked intellectual disability characterized by evere mental retardation, microcephaly, speech delay and variable short stature that has_material_basis_in variation in the chromosomal region Xq12-q21.31." [url:https\://www.ncbi.nlm.nih.gov/pubmed/10331611, url:https\://www.ncbi.nlm.nih.gov/pubmed/10797443]
subset: DO_rare_slim
synonym: "mental retardation, X-linked, syndromic 9" EXACT []
synonym: "MRXS9" EXACT []
xref: ICD10CM:Q87.8
xref: OMIM:300709
xref: ORDO:85324
is_a: DOID:0060309 ! syndromic X-linked intellectual disability

[Term]
id: DOID:0060814
name: Wilson-Turner syndrome
def: "A syndromic X-linked intellectual disability characterized by intellectual disability, truncal obesity, gynecomastia, hypogonadism, dysmorphic facial features, and short stature that has_material_basis_in hemizygous mutation in the LAS1L gene on chromosome Xq12." [url:https\://www.ncbi.nlm.nih.gov/pubmed/1746601, url:https\://www.ncbi.nlm.nih.gov/pubmed/25644381]
subset: DO_rare_slim
synonym: "mental retardation, X-linked, syndromic 6" EXACT []
synonym: "mental retardation, X-linked, with gynecomastia and obesity" EXACT []
synonym: "MRXS6" EXACT []
synonym: "WTS" EXACT []
synonym: "X-linked intellectual disability-gynecomastia-obesity syndrome" EXACT []
xref: GARD:5579
xref: OMIM:309585
xref: ORDO:3459
is_a: DOID:0060309 ! syndromic X-linked intellectual disability
is_a: DOID:0080012 ! X-linked recessive disease

[Term]
id: DOID:0060815
name: Miles-Carpenter syndrome
def: "A syndromic X-linked intellectual disability characterized by severe intellectual deficit, microcephaly, exotropia, distal muscle wasting and low digital arches that has_material_basis_in variation in chromosomal region Xq13-q22." [url:https\://www.ncbi.nlm.nih.gov/pubmed/2018061]
subset: DO_rare_slim
synonym: "MCS" EXACT []
synonym: "mental retardation, X-linked, syndromic 4" EXACT []
synonym: "mental retardation, X-linked, with congenital contractures and low fingertip arches" EXACT []
synonym: "MRXS4" EXACT []
synonym: "X-linked intellectual disability, Miles-Carpenter type" EXACT []
xref: OMIM:314580
xref: ORDO:85283
xref: UMLS_CUI:C1839735
is_a: DOID:0060309 ! syndromic X-linked intellectual disability

[Term]
id: DOID:0060816
name: corpus callosum agenesis-intellectual disability-coloboma-micrognathia syndrome
def: "A syndromic X-linked intellectual disability characterized by agenesis of the corpus callosum, intellectual disability, ocular coloboma, micrognathia, sensorineural hearing loss, skeletal anomalies, and short stature that has_material_basis_in mutation in the IGBP1 gene on chromosome Xq13.1." [url:https\://www.ncbi.nlm.nih.gov/pubmed/14556245]
subset: DO_rare_slim
synonym: "corpus callosum, agenesis of, with mental retardation, ocular coloboma and micrognathia" EXACT []
synonym: "Graham-Cox syndrome" EXACT []
synonym: "mental retardation, X-linked, syndromic 28" EXACT []
synonym: "MRXS28" EXACT []
xref: ICD10CM:Q87.8
xref: OMIM:300472
xref: ORDO:52055
is_a: DOID:0060309 ! syndromic X-linked intellectual disability

[Term]
id: DOID:0060817
name: syndromic X-linked intellectual disability 34
def: "A syndromic X-linked intellectual disability characterized by delayed psychomotor development, intellectual disability, impaired speech, dysmorphic facial features, and mild structural brain abnormalities, including thickening of the corpus callosum that has_material_basis_in mutation in the NONO gene on chromosome Xq13." [url:https\://www.ncbi.nlm.nih.gov/pubmed/26571461]
subset: DO_rare_slim
synonym: "macrocephaly-intellectual disability-left ventricular non compaction syndrome" EXACT []
synonym: "mental retardation, X-linked, syndromic 34" EXACT []
synonym: "MRXS34" EXACT []
synonym: "MRXSML" EXACT []
synonym: "syndromic X-linked mental retardation Mircsof-Langouet type" EXACT []
xref: OMIM:300967
xref: ORDO:466791
is_a: DOID:0060309 ! syndromic X-linked intellectual disability

[Term]
id: DOID:0060818
name: syndromic X-linked intellectual disability Abidi type
def: "A syndromic X-linked intellectual disability characterized by intellectual disability with variable occurrence of short stature, small head circumference, sloping forehead, hearing loss, abnormally shaped ears, and small testes that has_material_basis_in variation in the chromosomal region Xq13.2." [url:https\://www.ncbi.nlm.nih.gov/pubmed/10398233]
subset: DO_rare_slim
synonym: "mental retardation, X-linked syndromic, Abidi type" EXACT []
synonym: "MRXSAB" EXACT []
synonym: "syndromic X-linked mental retardation Abidi type" EXACT []
xref: MESH:C535556
xref: OMIM:300262
xref: ORDO:85273
xref: UMLS_CUI:C1846056
is_a: DOID:0060309 ! syndromic X-linked intellectual disability

[Term]
id: DOID:0060819
name: syndromic X-linked intellectual disability Chudley-Schwartz type
def: "A syndromic X-linked intellectual disability characterized by moderate intellectual disability, seizures, dysmorphic facial features and in some older patients slowly progressive unsteady gait and progressive weakness that has_material_basis_in variation in the chromosomal region Xq21.33-q23." [url:https\://www.ncbi.nlm.nih.gov/pubmed/10398239]
synonym: "mental retardation, X-linked, syndromic, Chudley-Schwartz type" EXACT []
synonym: "MRXSCS" EXACT []
synonym: "X-linked mental retardation with seizures, hypogammaglobinemia, and gait disturbance" EXACT []
xref: OMIM:300861
is_a: DOID:0060309 ! syndromic X-linked intellectual disability

[Term]
id: DOID:0060820
name: syndromic X-linked intellectual disability Nascimento type
def: "A syndromic X-linked intellectual disability characterized by intellectual disability with dysmorphic features, including large head, synophrys, prominent supraorbital ridges, almond-shaped and deep-set eyes, large ears, wide mouth, myxedematous appearance, hirsutism, abnormal hair whorls, micropenis, and onychodystrophy that has_material_basis_in mutation in the UBE2A gene on chromosome Xq24." [url:https\://www.ncbi.nlm.nih.gov/pubmed/16909393, url:https\://www.ncbi.nlm.nih.gov/pubmed/20412111]
subset: DO_rare_slim
synonym: "mental retardation, X-linked syndromic, Nascimento-type" EXACT []
synonym: "X-linked intellectual disability-nail dystrophy-seizures syndrome" EXACT []
xref: ICD10CM:Q87.8
xref: OMIM:300860
xref: ORDO:163956
is_a: DOID:0060309 ! syndromic X-linked intellectual disability

[Term]
id: DOID:0060821
name: syndromic X-linked intellectual disability 14
def: "A syndromic X-linked intellectual disability characterized by mild to severe intellectual disability, autistic features, slender build, poor musculature, long, thin face, high-arched palate, high nasal bridge, and pectus deformities that has_material_basis_in mutation in the UPF3B gene on chromosome Xq24." [url:https\://www.ncbi.nlm.nih.gov/pubmed/17704778, url:https\://www.ncbi.nlm.nih.gov/pubmed/22957832]
subset: DO_rare_slim
synonym: "mental retardation, X-linked, syndromic 14" EXACT []
xref: MESH:C537724
xref: OMIM:300676
xref: ORDO:323
xref: ORDO:776
xref: SNOMEDCT_US_2023_03_01:422437002
xref: UMLS_CUI:C0796022
is_a: DOID:0060309 ! syndromic X-linked intellectual disability

[Term]
id: DOID:0060822
name: syndromic X-linked intellectual disability Cabezas type
def: "A syndromic X-linked intellectual disability characterized by intellectual deficit, muscle wasting, short stature, hypogonadism, and abnormal gait, with variable occurrence of prominent lower lip, kyphosis, joint hyperextensibility, tremor, decreased fine motor coordination and impaired speech that has_material_basis_in mutation in the CUL4B gene on chromosome Xq23." [url:https\://www.ncbi.nlm.nih.gov/pubmed/10978355, url:https\://www.ncbi.nlm.nih.gov/pubmed/17236139]
subset: DO_rare_slim
synonym: "Cabezas syndrome; syndromic X-linked mental retardation 15" EXACT []
synonym: "mental retardation, X-linked, syndromic 15" EXACT []
synonym: "mental retardation, X-linked, syndromic 15 (Cabezas type)" EXACT []
synonym: "MRSS" EXACT []
synonym: "MRXS15" EXACT []
synonym: "MRXSC" EXACT []
synonym: "X-linked mental retardation with short stature" EXACT []
synonym: "X-linked mental retardation with short stature, hypogonadism, and abnormal gait" EXACT []
xref: GARD:13244
xref: ICD10CM:Q87.8
xref: OMIM:300354
xref: ORDO:85293
is_a: DOID:0060309 ! syndromic X-linked intellectual disability

[Term]
id: DOID:0060823
name: syndromic X-linked intellectual disability 94
def: "A syndromic X-linked intellectual disability characterized by moderate intellectual disability with variable occurrence of asthenic body habitus, dysmorphic features, autistic features, macrocephaly, seizures, myoclonic jerks, and hyporeflexia that has_material_basis_in mutation in the GRIA3 gene on chromosome Xq25." [url:https\://www.ncbi.nlm.nih.gov/pubmed/17989220, url:https\://www.ncbi.nlm.nih.gov/pubmed/19449417, url:https\://www.ncbi.nlm.nih.gov/pubmed/24721225]
subset: DO_rare_slim
synonym: "mental retardation, X-linked 94" EXACT []
synonym: "MRX94" EXACT []
synonym: "MRXS29" EXACT []
synonym: "syndromic X-linked intellectual disability due to GRIA3 anomalies" EXACT []
synonym: "syndromic X-linked mental retardation 29" EXACT []
synonym: "syndromic X-linked mental retardation Wu type" EXACT []
xref: ICD10CM:F72
xref: OMIM:300699
xref: ORDO:364028
is_a: DOID:0060309 ! syndromic X-linked intellectual disability

[Term]
id: DOID:0060824
name: syndromic X-linked intellectual disability Raymond type
def: "A syndromic X-linked intellectual disability characterized by intellectual disability and marfanoid habitus that has_material_basis_in mutation in the ZDHHC9 gene on chromosome Xq26.1." [url:https\://www.ncbi.nlm.nih.gov/pubmed/17436253, url:https\://www.ncbi.nlm.nih.gov/pubmed/19377476]
subset: DO_rare_slim
synonym: "mental retardation, X-linked syndromic, Raymond type" EXACT []
synonym: "MRXSR" EXACT []
synonym: "X-linked syndromic intellectual developmental disorder Raymond type" EXACT []
xref: ICD10CM:Q87.8
xref: OMIM:300799
xref: ORDO:163953
is_a: DOID:0060309 ! syndromic X-linked intellectual disability

[Term]
id: DOID:0060825
name: Christianson syndrome
def: "A syndromic X-linked intellectual disability characterized by severe developmental delay, intellectual disability, microcephaly, impaired speech, ataxia, hypotonia and early-onset seizures that has_material_basis_in mutation in the SLC9A6 gene on chromosome Xq26." [url:https\://www.ncbi.nlm.nih.gov/pubmed/18342287, url:https\://www.ncbi.nlm.nih.gov/pubmed/20949524, url:https\://www.ncbi.nlm.nih.gov/pubmed/25044251]
subset: DO_rare_slim
synonym: "mental retardation, microcephaly, epilepsy, and ataxia syndrome" EXACT []
synonym: "mental retardation, X-linked syndromic, Christianson type" EXACT []
synonym: "MRXSCH" EXACT []
synonym: "X-linked Angelman-like syndrome" EXACT []
synonym: "X-linked intellectual disability, South African type" EXACT []
synonym: "X-linked intellectual disability-craniofacial dysmorphism-epilepsy-ophthalmoplegia-cerebellar atrophy syndrome" EXACT []
xref: GARD:10572
xref: MESH:C537450
xref: OMIM:300243
xref: ORDO:85278
xref: UMLS_CUI:C1846130
is_a: DOID:0060309 ! syndromic X-linked intellectual disability
is_a: DOID:0080009 ! X-linked dominant disease
property_value: broadMatch "MESH:C567484" xsd:string
property_value: exactMatch "MESH:C537450" xsd:string

[Term]
id: DOID:0060826
name: syndromic X-linked intellectual disability Shashi type
def: "A syndromic X-linked intellectual disability characterized by moderate intellectual deficit, obesity, macroorchidism and a characteristic facies that has_material_basis_in mutation in the RBMX gene on chromosome Xq26." [url:https\://www.ncbi.nlm.nih.gov/pubmed/10677307, url:https\://www.ncbi.nlm.nih.gov/pubmed/25256757]
subset: DO_rare_slim
synonym: "mental retardation, X-linked, syndromic 11, Shashi type" EXACT []
synonym: "MRXS11" EXACT []
synonym: "Shashi X-linked mental retardation syndrome" EXACT []
synonym: "SMRXS" EXACT []
synonym: "syndromic X-linked intellectual disability type 11" EXACT []
synonym: "X-linked mental retardation Shashi type" EXACT []
xref: ICD10CM:Q87.8
xref: OMIM:300238
xref: ORDO:85286
is_a: DOID:0060309 ! syndromic X-linked intellectual disability

[Term]
id: DOID:0060827
name: X-linked intellectual disability-psychosis-macroorchidism syndrome
def: "A syndromic X-linked intellectual disability characterized by moderate intellectual deficit, manic-depressive psychosis, pyramidal signs and macroorchidism that has_material_basis_in mutation in the MECP2 gene on chromosome Xq28." [url:https\://www.ncbi.nlm.nih.gov/pubmed/10986043, url:https\://www.ncbi.nlm.nih.gov/pubmed/8651288]
subset: DO_rare_slim
synonym: "Lindsay-Burn syndrome" EXACT []
synonym: "mental retardation with psychosis, pyramidal signs, and macroorchidism" EXACT []
synonym: "mental retardation, X-linked, syndromic 13" EXACT []
synonym: "MRXS13" EXACT []
synonym: "PPM-X" EXACT []
synonym: "X-linked mental retardation 79" EXACT []
synonym: "X-linked mental retardation with spasticity" EXACT []
xref: ICD10CM:F71.1
xref: OMIM:300055
xref: ORDO:3077
is_a: DOID:0060309 ! syndromic X-linked intellectual disability

[Term]
id: DOID:0060828
name: X-linked intellectual disability-cardiomegaly-congestive heart failure syndrome
def: "A syndromic X-linked intellectual disability characterized by intellectual disability, delayed psychomotor development, seizures, large joint contractures, cardiac abnormalities, and abnormal positioning of the thumbs that has_material_basis_in mutation in the CLIC2 gene on chromosome Xq28." [url:https\://www.ncbi.nlm.nih.gov/pubmed/22814392]
subset: DO_rare_slim
synonym: "mental retardation, X-linked, syndromic 32" EXACT []
synonym: "MRXS32" EXACT []
xref: OMIM:300886
xref: ORDO:324410
is_a: DOID:0060309 ! syndromic X-linked intellectual disability

[Term]
id: DOID:0060829
name: obsolete Brooks-Wisniewski-Brown syndrome
def: "A syndromic X-linked intellectual disability characterized by intellectual disability, distinct facial appearance and growth retardation that has_material_basis_in variation on the X chromosome." [url:https\://www.ncbi.nlm.nih.gov/pubmed/7943044]
is_obsolete: true

[Term]
id: DOID:0060830
name: deafness-intellectual disability, Martin-Probst type syndrome
def: "A syndromic X-linked intellectual disability characterized by severe bilateral deafness, intellectual disability, umbilical hernia and abnormal dermatoglyphics that has_material_basis_in variation on the X chromosome." [url:https\://www.ncbi.nlm.nih.gov/pubmed/11073537]
subset: DO_rare_slim
synonym: "Martin-Probst syndrome" EXACT []
synonym: "mental retardation, X-linked, syndromic, Martin-Probst type" EXACT []
xref: ICD10CM:Q87.8
xref: OMIM:300519
xref: ORDO:85321
is_a: DOID:0060309 ! syndromic X-linked intellectual disability

[Term]
id: DOID:0060831
name: Griscelli syndrome
def: "An integumentary system disease characterized by silvery gray sheen of the hair and hypopigmentation of the skin." [url:https\://www.ncbi.nlm.nih.gov/pubmed/12452176, url:https\://www.ncbi.nlm.nih.gov/pubmed/707528]
subset: DO_rare_slim
synonym: "Chediak-Higashi-like syndrome" EXACT []
synonym: "Griscelli-Prunieras syndrome" EXACT []
synonym: "partial albinism-immunodeficiency syndrome" EXACT []
xref: GARD:10913
xref: ICD10CM:E70.3
xref: OMIM:PS214450
xref: ORDO:381
is_a: DOID:0050737 ! autosomal recessive disease
is_a: DOID:16 ! integumentary system disease

[Term]
id: DOID:0060832
name: Griscelli syndrome type 1
def: "A Griscelli syndrome characterized by silvery gray sheen of the hair, hypopigmentation of the skin and neurological impairment without immunodeficiency that has_material_basis_in mutations in the MYO5A gene on chromosome 15q21.2." [url:https\://www.ncbi.nlm.nih.gov/pubmed/12452176, url:https\://www.ncbi.nlm.nih.gov/pubmed/9207796]
subset: DO_rare_slim
synonym: "Griscelli syndrome with neurological impairment" EXACT []
synonym: "Griscelli syndrome, cutaneous and neurological type" EXACT []
synonym: "Griscelli-Prunieras syndrome type 1" EXACT []
synonym: "GS1" EXACT []
synonym: "hypopigmentation-neurologic impairment syndrome" EXACT []
xref: GARD:2566
xref: MESH:C537301
xref: OMIM:214450
xref: ORDO:79476
xref: SNOMEDCT_US_2023_03_01:1254946006
xref: UMLS_CUI:C1859194
is_a: DOID:0060831 ! Griscelli syndrome

[Term]
id: DOID:0060833
name: Griscelli syndrome type 2
def: "A Griscelli syndrome characterized by silvery gray sheen of the hair, hypopigmentation of the skin and immunodeficiency with or without neurologic impairment that has_material_basis_in mutation in the RAB27A gene on chromosome 15q21.3." [url:https\://www.ncbi.nlm.nih.gov/pubmed/12452176, url:https\://www.ncbi.nlm.nih.gov/pubmed/707528]
subset: DO_rare_slim
subset: NCIthesaurus
synonym: "Griscelli syndrome with hemophagocytic syndrome" EXACT []
synonym: "Griscelli-Prunieras syndrome type 2" EXACT []
synonym: "GS2" EXACT []
synonym: "hypopigmentation-immunodeficiency with or without neurologic impairment syndrome" EXACT []
synonym: "PAID syndrome" EXACT []
synonym: "partial albinism and immunodeficiency syndrome" EXACT []
xref: GARD:4483
xref: MESH:C537302
xref: NCI:C111814
xref: OMIM:607624
xref: ORDO:79477
xref: UMLS_CUI:C1868679
is_a: DOID:0060831 ! Griscelli syndrome

[Term]
id: DOID:0060834
name: Griscelli syndrome type 3
def: "A Griscelli syndrome characterized by isolated silvery gray sheen of the hair and hypopigmentation of the skin that has_material_basis_in mutation in the MLPH or MYO5A genes." [url:https\://www.ncbi.nlm.nih.gov/pubmed/12148598, url:https\://www.ncbi.nlm.nih.gov/pubmed/12897212]
subset: DO_rare_slim
synonym: "Griscelli-Prunieras syndrome type 3" EXACT []
synonym: "GS3" EXACT []
xref: GARD:9715
xref: MESH:C537303
xref: OMIM:609227
xref: ORDO:79478
xref: SNOMEDCT_US_2023_03_01:1254947002
xref: UMLS_CUI:C1836573
is_a: DOID:0060831 ! Griscelli syndrome

[Term]
id: DOID:0060835
name: isolated microphthalmia 6
def: "An isolated microphthalmia characterized by autosomal recessive inheritance reduction in eye size that is restricted to the posterior segment of the eye, extreme hyperopia, and short axial length that has_material_basis_in homozygous or compound heterozygous mutation in the PRSS56 gene on chromosome 2q37." [url:https\://www.ncbi.nlm.nih.gov/pubmed/15823920, url:https\://www.ncbi.nlm.nih.gov/pubmed/21397065]
subset: DO_rare_slim
synonym: "MCOP6" EXACT []
synonym: "posterior nonsyndromic microphthalmia" EXACT []
xref: ICD10CM:Q11.0
xref: OMIM:613517
xref: ORDO:2542
is_a: DOID:0050737 ! autosomal recessive disease
is_a: DOID:0080637 ! isolated microphthalmia

[Term]
id: DOID:0060836
name: isolated microphthalmia 4
def: "An isolated microphthalmia that has_material_basis_in mutation in the GDF6 gene on chromosome 8q22." [url:https\://www.ncbi.nlm.nih.gov/pubmed/19129173]
subset: DO_rare_slim
synonym: "MCOP4" EXACT []
xref: ICD10CM:Q11.0
xref: OMIM:613094
xref: ORDO:2542
is_a: DOID:0050177 ! monogenic disease
is_a: DOID:0080637 ! isolated microphthalmia

[Term]
id: DOID:0060837
name: isolated microphthalmia 5
def: "An isolated microphthalmia characterized by autosomal recessive inheritance of posterior microphthalmia, hypermetropia, night blindness, decreased visual acuity, reduced macular reflex, scleral thickening, impared rod and cone responses on ERG, foveoschisis and in some patients retinal pigment epithelium atrophy, arteriolar attenuation, angle-closure glaucoma and optic disc drusen that has_material_basis_in homozygous or compound heterozygous mutation in the MFRP gene on chromosome 11q23." [url:https\://www.ncbi.nlm.nih.gov/pubmed/17167404, url:https\://www.ncbi.nlm.nih.gov/pubmed/18554571, url:https\://www.ncbi.nlm.nih.gov/pubmed/19753314]
subset: DO_rare_slim
synonym: "MCOP5" EXACT []
synonym: "microphthalmia-retinitis pigmentosa-foveoschisis-optic disc drusen syndrome" EXACT []
synonym: "posterior microphthalmia with retinitis pigmentosa, foveoschisis and optic disc drusen" EXACT []
xref: ICD10CM:Q15.8
xref: OMIM:611040
xref: ORDO:251279
is_a: DOID:0050737 ! autosomal recessive disease
is_a: DOID:0080637 ! isolated microphthalmia

[Term]
id: DOID:0060838
name: isolated microphthalmia 7
def: "An isolated microphthalmia characterized by unilateral microphthalmia that has_material_basis_in caused by mutation in the GDF3 gene on chromosome 12p13." [url:https\://www.ncbi.nlm.nih.gov/pubmed/19864492]
subset: DO_rare_slim
synonym: "MCOP7" EXACT []
xref: ICD10CM:Q11.0
xref: OMIM:613704
xref: ORDO:2542
is_a: DOID:0050736 ! autosomal dominant disease
is_a: DOID:0080637 ! isolated microphthalmia

[Term]
id: DOID:0060839
name: isolated microphthalmia 2
def: "An isolated microphthalmia characterized by autosomal recessive inheritance of bilateral profound microphthalmia without associated anomalies and with normal intelligence that has_material_basis_in homozygous mutation in the CHX10 gene on chromosome 14q24." [url:https\://www.ncbi.nlm.nih.gov/pubmed/15257456, url:https\://www.ncbi.nlm.nih.gov/pubmed/3378363]
subset: DO_rare_slim
synonym: "MCOP2" EXACT []
xref: ICD10CM:Q11.0
xref: OMIM:610093
xref: ORDO:2542
is_a: DOID:0050737 ! autosomal recessive disease
is_a: DOID:0080637 ! isolated microphthalmia

[Term]
id: DOID:0060840
name: isolated microphthalmia 1
def: "An isolated microphthalmia that has_material_basis_in variation in the chromosomal region 14q32." [url:https\://www.ncbi.nlm.nih.gov/pubmed/9545413]
subset: DO_rare_slim
synonym: "MCOP1" EXACT []
xref: ICD10CM:Q11.0
xref: OMIM:251600
xref: ORDO:2542
is_a: DOID:0050737 ! autosomal recessive disease
is_a: DOID:0080637 ! isolated microphthalmia

[Term]
id: DOID:0060841
name: isolated microphthalmia 8
def: "An isolated microphthalmia characterized by bilateral severe microphthalmia autosomal recessive inheritance of that has_material_basis_in homozygous mutation in the ALDH1A3 gene on chromosome 15q26." [url:https\://www.ncbi.nlm.nih.gov/pubmed/23312594, url:https\://www.ncbi.nlm.nih.gov/pubmed/23591992]
subset: DO_rare_slim
synonym: "MCOP8" EXACT []
xref: ICD10CM:Q11.0
xref: OMIM:615113
xref: ORDO:2542
is_a: DOID:0050737 ! autosomal recessive disease
is_a: DOID:0080637 ! isolated microphthalmia

[Term]
id: DOID:0060842
name: isolated microphthalmia 3
def: "An isolated microphthalmia characterized by clinical anophthalmia and/or microphthalmia that has_material_basis_in compound heterozygous mutation in the RAX gene on chromosome 18q21." [url:https\://www.ncbi.nlm.nih.gov/pubmed/14662654, url:https\://www.ncbi.nlm.nih.gov/pubmed/18783408]
subset: DO_rare_slim
synonym: "MCOP3" EXACT []
xref: ICD10CM:Q11.0
xref: OMIM:611038
xref: ORDO:2542
is_a: DOID:0050737 ! autosomal recessive disease
is_a: DOID:0080637 ! isolated microphthalmia

[Term]
id: DOID:0060843
name: hereditary neuropathy with liability to pressure palsies
def: "A neuropathy characterized by autosomal dominant inheritance of peroneal muscle weakness, peripheral neuropathy, hyporeflexia, tomacula, segmental demyelination/remyelination, decreased motor nerve conduction that has_material_basis_in deletion or point mutation of the PMP22 gene on chromosome 17p12." [url:https\://www.ncbi.nlm.nih.gov/pubmed/12682341, url:https\://www.ncbi.nlm.nih.gov/pubmed/2540008, url:https\://www.ncbi.nlm.nih.gov/pubmed/8422677]
subset: DO_rare_slim
synonym: "current pressure-sensitive neuropathy" EXACT []
synonym: "familial recurrent polyneuropathy" EXACT []
synonym: "heterozygous microdeletion 17p11.2p12" EXACT []
synonym: "HNPP" EXACT []
synonym: "potato-grubbing palsy" EXACT []
synonym: "tomaculous neuropathy" EXACT []
synonym: "tulip-bulb digger's palsy" EXACT []
xref: MESH:C536965
xref: OMIM:162500
xref: ORDO:640
xref: SNOMEDCT_US_2023_03_01:230558006
xref: UMLS_CUI:C0393814
is_a: DOID:0050736 ! autosomal dominant disease
is_a: DOID:870 ! neuropathy

[Term]
id: DOID:0060844
name: Norrie disease
def: "A syndrome characterized by degenerative and proliferative changes of the neuroretina resulting in congenital blindness along with progressive mental disorders in about 50% of patients and sensorineural deafness in about 33% of patients, and that has_material_basis_in mutation in the NDP gene on chromosome Xp11." [url:https\://www.ncbi.nlm.nih.gov/pubmed/1303235, url:https\://www.ncbi.nlm.nih.gov/pubmed/13998843, url:https\://www.ncbi.nlm.nih.gov/pubmed/7627181]
subset: DO_rare_slim
subset: NCIthesaurus
synonym: "atrophia bulborum hereditaria" EXACT []
synonym: "Episkopi blindness" EXACT []
synonym: "Norrie-Warburg disease" EXACT []
xref: GARD:7224
xref: MESH:C537849
xref: NCI:C118634
xref: OMIM:310600
xref: ORDO:649
xref: SNOMEDCT_US_2023_03_01:15228007
xref: UMLS_CUI:C0266526
is_a: DOID:0080012 ! X-linked recessive disease
is_a: DOID:225 ! syndrome

[Term]
id: DOID:0060847
name: Leri-Weill dyschondrosteosis
def: "An osteochondrodysplasia characterized by abnormal shortening of the forearms and lower legs, abnormal misalignment of the wrist (Madelung deformity of the wrist), and associated short stature and has_material_basis_in heterozygous defects in the pseudoautosomal genes SHOX or SHOXY or by deletion of the SHOX downstream regulatory domain." [url:https\://rarediseases.org/rare-diseases/leri-weilldyschondrosteosis/, url:https\://www.ncbi.nlm.nih.gov/pubmed/10713888, url:https\://www.ncbi.nlm.nih.gov/pubmed/21712857, url:https\://www.ncbi.nlm.nih.gov/pubmed/9590292]
subset: DO_rare_slim
subset: NCIthesaurus
xref: GARD:3224
xref: MESH:C537119
xref: NCI:C126560
xref: OMIM:127300
xref: ORDO:240
xref: SNOMEDCT_US_2023_03_01:17818006
xref: UMLS_CUI:C0265309
is_a: DOID:2256 ! osteochondrodysplasia

[Term]
id: DOID:0060848
name: developmental and epileptic encephalopathy 9
def: "A developmental and epileptic encephalopathy characterized by seizure onset in infancy and mild to severe intellectual impairment in females that has_material_basis_in heterozygous mutation in the gene encoding protocadherin-19 (PCDH19) on chromosome Xq22." [url:https\://pubmed.ncbi.nlm.nih.gov/20830798/, url:https\://www.ncbi.nlm.nih.gov/pubmed/18469813, url:https\://www.ncbi.nlm.nih.gov/pubmed/19752159]
subset: DO_rare_slim
synonym: "DEE9" EXACT []
synonym: "early infantile epileptic encephalopathy 9" EXACT []
synonym: "early infantile female-limited epilecptic encephalopathy" EXACT []
synonym: "EFMR" EXACT []
synonym: "EIEE9" EXACT []
synonym: "female restricted epilepsy with mental retardation" EXACT []
synonym: "Juberg Hellman syndrome" EXACT []
xref: GARD:10806
xref: OMIM:300088
xref: ORDO:101039
is_a: DOID:0080009 ! X-linked dominant disease
is_a: DOID:0112202 ! developmental and epileptic encephalopathy

[Term]
id: DOID:0060849
name: osteoporosis-pseudoglioma syndrome
def: "A syndrome characterized by congenital or infancy-onset blindness, very low bone mass, decreased trabecular bone volume, severe juvenile-onset osteoporosis and spontaneous fractures, pseudoglioma, microphthalmia that has_material_basis_in homozygous or compound heterozygous mutation in the LRP5 gene on chromosome 11q13." [url:https\://www.ncbi.nlm.nih.gov/pubmed/11719191, url:https\://www.ncbi.nlm.nih.gov/pubmed/20034086, url:https\://www.ncbi.nlm.nih.gov/pubmed/3955877]
subset: DO_rare_slim
subset: NCIthesaurus
synonym: "ocular form of osteogenesis imperfecta" EXACT []
synonym: "OPPG" EXACT []
xref: GARD:4160
xref: MESH:C536063
xref: NCI:C130998
xref: OMIM:259770
xref: ORDO:2788
xref: SNOMEDCT_US_2023_03_01:254112001
xref: UMLS_CUI:C0432252
is_a: DOID:0050737 ! autosomal recessive disease
is_a: DOID:225 ! syndrome

[Term]
id: DOID:0060850
name: annular pancreas
def: "A pancreas disease characterized by autosomal dominant inheritance of the annular pancreas (head of the pancreas forming a ring around the second portion of the duodenum) and duodenal stenosis." [url:https\://www.ncbi.nlm.nih.gov/pubmed/1860255, url:https\://www.ncbi.nlm.nih.gov/pubmed/677171]
subset: DO_rare_slim
subset: NCIthesaurus
xref: GARD:705
xref: ICD10CM:Q45.1
xref: MESH:C536376
xref: NCI:C98813
xref: OMIM:167750
xref: ORDO:675
xref: SNOMEDCT_US_2023_03_01:40315008
xref: UMLS_CUI:C0149955
is_a: DOID:26 ! pancreas disease

[Term]
id: DOID:0060851
name: pemphigus vulgaris
def: "A pemphigus characterized by autosomal dominant blisters and erosions on the skin and mucous membranes erosions cause by autoantibodies to intercellular cement substance." [url:https\://www.ncbi.nlm.nih.gov/pubmed/2217197, url:https\://www.ncbi.nlm.nih.gov/pubmed/4577497]
subset: DO_rare_slim
subset: NCIthesaurus
synonym: "familial pemphigus vulgaris" EXACT []
xref: GARD:7355
xref: ICD10CM:L10.0
xref: MESH:D010392
xref: NCI:C34910
xref: OMIM:169610
xref: ORDO:704
xref: SNOMEDCT_US_2023_03_01:49420001
xref: UMLS_CUI:C0030809
is_a: DOID:9182 ! pemphigus

[Term]
id: DOID:0060852
name: Pierson syndrome
def: "A syndrome characterized by nephrotic syndrome with diffuse mesangial sclerosis, proteinuria, microcoria, absence of the pupillary dilator muscle in the iris, ciliary muscle atrophy, and abnormal eye development with lens-shape, retinal and corneal anomalies that has_material_basis_in homozygous or compound heterozygous mutation in the LAMB2 gene on chromosome 3p21." [url:https\://www.ncbi.nlm.nih.gov/pubmed/15367484, url:https\://www.ncbi.nlm.nih.gov/pubmed/15372515]
subset: DO_rare_slim
subset: NCIthesaurus
synonym: "microcoria-congenital nephrosis syndrome" EXACT []
xref: GARD:9420
xref: MESH:C537185
xref: NCI:C128145
xref: OMIM:609049
xref: ORDO:2670
xref: SNOMEDCT_US_2023_03_01:723449004
xref: UMLS_CUI:C1836876
is_a: DOID:0050737 ! autosomal recessive disease
is_a: DOID:225 ! syndrome

[Term]
id: DOID:0060853
name: Potocki-Lupski syndrome
def: "A chromosomal duplication syndrome characterized by hypotonia, failure to thrive, mental retardation, pervasive developmental disorders and congenital anomalies that has_material_basis_in duplication of a region of chromosome 17p11.2." [url:https\://www.ncbi.nlm.nih.gov/pubmed/10615134, url:https\://www.ncbi.nlm.nih.gov/pubmed/20425816]
subset: DO_rare_slim
subset: NCIthesaurus
synonym: "17p11.2 microduplication syndrome" EXACT []
synonym: "chromosome 17p11.2 duplication syndrome" EXACT []
synonym: "trisomy 17p11.2" EXACT []
xref: GARD:10145
xref: MESH:C538355
xref: NCI:C124846
xref: OMIM:610883
xref: ORDO:1713
xref: SNOMEDCT_US_2023_03_01:734016004
xref: UMLS_CUI:C2931246
is_a: DOID:0060429 ! chromosomal duplication syndrome

[Term]
id: DOID:0060854
name: autosomal recessive pseudohypoaldosteronism type 1
def: "A pseudohypoaldosteronism characterized by enal salt wasting and high concentrations of sodium in sweat, stool, and saliva that has_material_basis_in homozygous or compound heterozygous mutation in any one of 3 genes encoding subunits of the epithelial sodium channel (ENaC): SCNN1A, SCNN1B, or SCNN1G." [url:https\://www.ncbi.nlm.nih.gov/pubmed/10202170, url:https\://www.ncbi.nlm.nih.gov/pubmed/10404817, url:https\://www.ncbi.nlm.nih.gov/pubmed/8589714]
subset: DO_rare_slim
subset: NCIthesaurus
synonym: "autosomal recessive PHA 1" EXACT []
synonym: "PHA1B" EXACT []
xref: GARD:4552
xref: MESH:D011546
xref: NCI:C123251
xref: OMIM:264350
xref: ORDO:171876
xref: ORDO:756
xref: SNOMEDCT_US_2023_03_01:43941006
xref: UMLS_CUI:C0268436
is_a: DOID:0050737 ! autosomal recessive disease
is_a: DOID:4479 ! pseudohypoaldosteronism

[Term]
id: DOID:0060855
name: autosomal dominant pseudohypoaldosteronism type 1
def: "A pseudohypoaldosteronism characterized by Salt wasting resulting from renal unresponsiveness to mineralocorticoids that has_material_basis_in heterozygous mutation in the NR3C2 gene on chromosome 4q31." [url:https\://www.ncbi.nlm.nih.gov/pubmed/9662404]
subset: DO_rare_slim
synonym: "autosomal dominant PHA 1" EXACT []
synonym: "PHA1A" EXACT []
xref: GARD:9145
xref: MESH:D011546
xref: OMIM:177735
xref: ORDO:756
xref: UMLS_CUI:C1449843
is_a: DOID:0050736 ! autosomal dominant disease
is_a: DOID:4479 ! pseudohypoaldosteronism

[Term]
id: DOID:0060856
name: right atrial isomerism
def: "A visceral heterotaxy that is characterized by complete atrioventricular septal defect with a common atrium and univentricular AV connection, total anomalous pulmonary drainage, and transposition or malposition of the great arteries and that has_material_basis_in homozygous mutation in the GDF1 gene on chromosome 19p12." [url:https\://www.ncbi.nlm.nih.gov/pubmed/14648004, url:https\://www.ncbi.nlm.nih.gov/pubmed/20413652]
subset: DO_rare_slim
synonym: "asplenia with cardiovascular anomalies" EXACT []
synonym: "Ivemark syndrome" EXACT []
xref: ICD10CM:Q20.6
xref: OMIM:208530
xref: ORDO:97548
is_a: DOID:0050545 ! visceral heterotaxy
is_a: DOID:0050737 ! autosomal recessive disease

[Term]
id: DOID:0060857
name: septooptic dysplasia
def: "A syndrome characterized by the classical triad of optic nerve hypoplasia, pituitary gland hypoplasia and midline brain defects that has_material_basis_in mutation in the HESX1 gene on chromosome 3p14." [url:https\://www.ncbi.nlm.nih.gov/pubmed/8696006, url:https\://www.ncbi.nlm.nih.gov/pubmed/9620767]
subset: DO_rare_slim
subset: NCIthesaurus
synonym: "De Morsier syndrome" EXACT []
synonym: "septo-optic dysplasia" EXACT []
synonym: "SOD" EXACT []
xref: GARD:7627
xref: MESH:D025962
xref: NCI:C85063
xref: OMIM:182230
xref: ORDO:3157
xref: SNOMEDCT_US_2023_03_01:204073006
xref: UMLS_CUI:C0338503
is_a: DOID:0050739 ! autosomal genetic disease
is_a: DOID:225 ! syndrome

[Term]
id: DOID:0060858
name: hypotonia-cystinuria syndrome
def: "A syndrome that has_material_basis_in homozygous deletion on chromosome 2p21 that disrupts the SLC3A1 and PREPL genes. The deletion ranges in size from 23.8 to 75.5 kb. Itis characterized_by neonatal and infantile hypotonia and failure to thrive, cystinuria type 1 and nephrolithiasis, growth retardation due to growth hormone deficiency, and minor facial dysmorphism." [url:http\://www.orpha.net/consor/cgi-bin/OC_Exp.php?lng=EN&Expert=163690, url:https\://www.ncbi.nlm.nih.gov/pubmed/11524703, url:https\://www.ncbi.nlm.nih.gov/pubmed/16385448, url:https\://www.ncbi.nlm.nih.gov/pubmed/18234729]
subset: DO_rare_slim
synonym: "cystinuria with mitochondrial disease" EXACT []
xref: ICD10CM:E72.0
xref: MESH:C564710
xref: OMIM:606407
xref: ORDO:163690
is_a: DOID:0060388 ! chromosomal deletion syndrome
is_a: DOID:225 ! syndrome

[Term]
id: DOID:0060859
name: salmonellosis
def: "A primary bacterial infectious disease caused by the bacteria of the genus Salmonella. It has symptoms diarrhea, fever, vomiting, and abdominal cramps 12 to 72 hours after infection. In most cases, the illness lasts four to seven days, and most people recover without treatment." [url:https\://www.cdc.gov/salmonella/general/index.html, url:https\://www.foodsafety.gov/poisoning/causes/bacteriaviruses/salmonella]
subset: DO_infectious_disease_slim
synonym: "Salmonella infection" EXACT []
xref: ICD10CM:A02.0
xref: ICD9CM:003.0
is_a: DOID:0050338 ! primary bacterial infectious disease

[Term]
id: DOID:0060861
name: microphthalmia with limb anomalies
def: "A syndrome that is characterized by autosomal recessive inheritance of bilateral or unilateral clinical anophthalmia or microphthalmia and synostosis, syndactyly, oligodactyly and/or polydactyly that has_material_basis_in homozygous mutation in the SMOC1 gene on chromosome 14q24." [url:https\://www.ncbi.nlm.nih.gov/pubmed/21194678, url:https\://www.ncbi.nlm.nih.gov/pubmed/6846395]
subset: DO_rare_slim
synonym: "anophthalmia-syndactyly syndrome" EXACT []
synonym: "MLA" EXACT []
synonym: "OAS" EXACT []
synonym: "ophthalmoacromelic syndrome" EXACT []
synonym: "Waardenburg anophthalmia syndrome" EXACT []
xref: ICD10CM:Q87.2
xref: OMIM:206920
xref: ORDO:1106
is_a: DOID:0050737 ! autosomal recessive disease
is_a: DOID:225 ! syndrome

[Term]
id: DOID:0060862
name: mal de Meleda
def: "A palmoplantar keratosis characterized by autosomal recessive inheritance of symmetric palmoplantar hyperkeratosis that progressively extends to the dorsal surfaces of hands and feet and ichthyotic changes elsewhere that has_material_basis_in homozygous mutation in the SLURP1 gene on chromosome 8q24." [url:https\://www.ncbi.nlm.nih.gov/pubmed/11285253, url:https\://www.ncbi.nlm.nih.gov/pubmed/9887370]
subset: DO_rare_slim
synonym: "keratosis palmoplantaris transgrediens of Siemens" EXACT []
synonym: "Meleda disease" EXACT []
synonym: "transgrediens palmoplantar keratoderma of Siemens" EXACT []
xref: ICD10CM:Q82.8
xref: OMIM:248300
xref: ORDO:87503
is_a: DOID:3390 ! palmoplantar keratosis

[Term]
id: DOID:0060863
name: patterned macular dystrophy
def: "A macular degeneration characterized by abnormal accumulation of lipofuscin in the retinal pigment epithelium in a distinct pattern, patterns include; reticular ('fishnet-like'), macroreticular ('spider-shaped'), and butterfly-shaped." [url:https\://www.ncbi.nlm.nih.gov/pubmed/22466463]
subset: DO_rare_slim
synonym: "patterned dystrophy of retinal pigment epithelium" EXACT []
xref: ICD10CM:H35.5
xref: OMIM:PS169150
xref: ORDO:99001
is_a: DOID:4448 ! macular degeneration

[Term]
id: DOID:0060864
name: patterned macular dystrophy 2
def: "A patterned macular dystrophy characterized by bilateral accumulation of pigmented or yellowish material at the level of the retinal pigment epithelium in lesions that resemble the wings of a butterfly that has_material_basis_in heterozygous mutation in the CTNNA1 gene on chromosome 5q31." [url:https\://www.ncbi.nlm.nih.gov/pubmed/12724643, url:https\://www.ncbi.nlm.nih.gov/pubmed/26691986]
synonym: "butterfly-shaped pigmentary maculary dystrophy 2" EXACT []
synonym: "MDPT2" EXACT []
xref: OMIM:608970
is_a: DOID:0060863 ! patterned macular dystrophy

[Term]
id: DOID:0060865
name: patterned macular dystrophy 3
def: "A patterned macular dystrophy characterized by a 'dry desert land' pattern of the fundus, involving the posterior pole initially and progressing from the temporal fovea to the periphery of the retina developing in the fourth or fifth decade of life that has_material_basis_in heterozygous mutation in the MAPKAPK3 gene on chromosome 3p21." [url:https\://www.ncbi.nlm.nih.gov/pubmed/26744326]
synonym: "Martinique crinkled retinal pigment epitheliopathy" EXACT []
synonym: "MDPT3" EXACT []
xref: OMIM:617111
is_a: DOID:0060863 ! patterned macular dystrophy

[Term]
id: DOID:0060866
name: patterned macular dystrophy 1
def: "A patterned macular dystrophy characterized by bilateral accumulation of pigmented or yellowish material at the level of the retinal pigment epithelium in lesions that resemble the wings of a butterfly that has_material_basis_in heterozygous mutation in the PRPH2 gene on chromosome 6p21." [url:https\://www.ncbi.nlm.nih.gov/pubmed/8251014]
synonym: "butterfly-shaped pigmentary maculary dystrophy 1" EXACT []
synonym: "MDPT1" EXACT []
xref: OMIM:169150
is_a: DOID:0060863 ! patterned macular dystrophy

[Term]
id: DOID:0060867
name: macrocephaly-autism syndrome
def: "A syndrome characterized by macrocephaly, facial phenotypes including square outline with frontal bossing, 'dished-out' midface, biparietal narrowing, and long philtrum, developmental delay and autism that has_material_basis_in heterozygous mutation in the PTEN gene on chromosome 10q23." [url:https\://www.ncbi.nlm.nih.gov/pubmed/15805158, url:https\://www.ncbi.nlm.nih.gov/pubmed/1719811]
subset: DO_rare_slim
synonym: "macrocephaly-intellectual disability-autism syndrome" EXACT []
xref: MESH:C565342
xref: OMIM:605309
xref: ORDO:210548
is_a: DOID:0050736 ! autosomal dominant disease
is_a: DOID:225 ! syndrome

[Term]
id: DOID:0060868
name: leukoencephalopathy with vanishing white matter
def: "A leukodystrophy characterized by variable neurologic features resulting from deficiency in astrocyte maturation, including progressive cerebellar ataxia, spasticity, and cognitive impairment associated with white matter lesions on brain imaging with onset from early infancy to adulthood." [url:https\://medlineplus.gov/genetics/condition/leukoencephalopathy-with-vanishing-white-matter/, url:https\://pubmed.ncbi.nlm.nih.gov/11835386/, url:https\://pubmed.ncbi.nlm.nih.gov/15136673/, url:https\://www.ncbi.nlm.nih.gov/pubmed/11704758]
subset: DO_rare_slim
synonym: "CACH" EXACT []
synonym: "CACH/VWM" EXACT []
synonym: "childhood ataxia with central nervous system hypomyelination" EXACT []
synonym: "ovarioleukodystrophy" RELATED []
synonym: "vanishing white matter leukodystrophy" EXACT []
xref: GARD:231
xref: ICD10CM:E75.2
xref: OMIM:PS603896
xref: ORDO:135
xref: ORDO:157713
xref: ORDO:157716
xref: ORDO:157719
is_a: DOID:0050737 ! autosomal recessive disease
is_a: DOID:10579 ! leukodystrophy
property_value: narrowMatch "ORDO:157713" xsd:string
property_value: narrowMatch "ORDO:157716" xsd:string
property_value: narrowMatch "ORDO:157719" xsd:string
property_value: relatedMatch "ORDO:99853" xsd:string

[Term]
id: DOID:0060869
name: late-onset retinal degeneration
def: "A retinal degeneration characterized by autosomal dominant inheritance of night blindness and drusen deposits, progressing to severe central and peripheral degeneration, with choroidal neovascularization and chorioretinal atrophy with onset in the fifth to sixth decade of life that has_material_basis_in heterozygous mutation in the C1QTNF5 gene on chromosome 11q23." [url:https\://www.ncbi.nlm.nih.gov/pubmed/12944416]
subset: DO_rare_slim
synonym: "autosomal dominant late-onset retinal degeneration" EXACT []
synonym: "LORD" EXACT []
xref: GARD:4357
xref: MESH:C565309
xref: OMIM:605670
xref: ORDO:67042
is_a: DOID:8466 ! retinal degeneration

[Term]
id: DOID:0060870
name: isolated growth hormone deficiency
def: "A hypopituitarism characterized by abnormally low levels, absence or impaired function of growth hormone in the absence of abnormalities in other pituitary hormones." [url:https\://www.ncbi.nlm.nih.gov/pubmed/8288694]
subset: DO_rare_slim
subset: NCIthesaurus
synonym: "congenital IGHD" EXACT []
synonym: "congenital isolated GH deficiency" EXACT []
synonym: "congenital isolated growth hormone deficiency" EXACT []
synonym: "familial isolated growth hormone deficiency" EXACT []
synonym: "IGHD" EXACT []
synonym: "non-acquired isolated growth hormone deficiency" EXACT []
xref: GARD:12556
xref: ICD10CM:E23.0
xref: ICD9CM:253.3
xref: MESH:D004393
xref: NCI:C34555
xref: ORDO:631
xref: SNOMEDCT_US_2023_03_01:270485009
xref: UMLS_CUI:C0013338
is_a: DOID:9406 ! hypopituitarism

[Term]
id: DOID:0060871
name: autosomal dominant keratitis-ichthyosis-deafness syndrome
def: "A syndrome characterized by congenital deafness, keratopachydermia and constrictions of fingers and toes that has_material_basis_in heterozygous mutation in the GJB2 gene on chromosome 13q." [url:https\://www.ncbi.nlm.nih.gov/pubmed/11912510, url:https\://www.ncbi.nlm.nih.gov/pubmed/11918723, url:https\://www.ncbi.nlm.nih.gov/pubmed/3579358]
subset: DO_rare_slim
synonym: "autosomal dominant KID syndrome" EXACT []
xref: ICD10CM:Q80.8
xref: OMIM:148210
xref: ORDO:477
is_a: DOID:0050736 ! autosomal dominant disease
is_a: DOID:225 ! syndrome

[Term]
id: DOID:0060872
name: isolated growth hormone deficiency type II
def: "An isolated growth hormone deficiency characterized by autosomal dominant inheritance of low but detectable levels of GH1 resulting in variable degrees of dwarfism which are responsive to growth hormone therapy that has_material_basis_in dominant negative mutations in the GH1 gene on chromosome 17q23.3." [url:https\://www.ncbi.nlm.nih.gov/pubmed/15671105, url:https\://www.ncbi.nlm.nih.gov/pubmed/8288694]
subset: DO_rare_slim
synonym: "autosomal dominant isolated growth hormone deficiency" EXACT []
synonym: "autosomal dominant pituitary dwarfism due to isolated growth hormone deficiency" EXACT []
synonym: "congenital IGHD type II" EXACT []
synonym: "congenital isolated GH deficiency type II" EXACT []
synonym: "congenital isolated growth hormone deficiency type II" EXACT []
synonym: "IGHD II" EXACT []
xref: ICD10CM:E23.0
xref: MESH:C562704
xref: OMIM:173100
xref: ORDO:231679
is_a: DOID:0060870 ! isolated growth hormone deficiency

[Term]
id: DOID:0060873
name: isolated growth hormone deficiency type IA
def: "An isolated growth hormone deficiency characterized by autosomal recessive inheritance of severe dwarfism with onset by 6 months of age and variable development of antibodies to growth hormone following exogenous supplementation that has_material_basis_in null mutations in the GH1 gene on chromosome 17q23.3." [url:https\://www.ncbi.nlm.nih.gov/pubmed/16060904, url:https\://www.ncbi.nlm.nih.gov/pubmed/8288694]
subset: DO_rare_slim
synonym: "autosomal recessive isolated growth hormone deficiency" EXACT []
synonym: "IGHD IA" EXACT []
synonym: "Illig-type growth hormone deficiency" EXACT []
synonym: "pituitary dwarfism I" EXACT []
synonym: "primordial dwarfism" EXACT []
synonym: "sexual ateleiotic dwarfism" EXACT []
xref: ICD10CM:E23.0
xref: OMIM:262400
xref: ORDO:231662
is_a: DOID:0060870 ! isolated growth hormone deficiency

[Term]
id: DOID:0060874
name: isolated growth hormone deficiency type IB
def: "An isolated growth hormone deficiency characterized by autosomal recessive inheritance of low but detectable levels of GH, short stature, significantly retarded bone age, and a positive response and immunologic tolerance to growth hormone therapy that has_material_basis_in mutation in the GH1 or GHRHR genes on chromosomes 17q23.3 and 7p14.3, respectively." [url:https\://www.ncbi.nlm.nih.gov/pubmed/10678654, url:https\://www.ncbi.nlm.nih.gov/pubmed/8288694, url:https\://www.ncbi.nlm.nih.gov/pubmed/8528260]
subset: DO_rare_slim
synonym: "congenital IGHD type IB" EXACT []
synonym: "congenital isolated GH deficiency type IB" EXACT []
synonym: "congenital isolated growth hormone deficiency type IB" EXACT []
synonym: "dwarfism of Sindh" EXACT []
synonym: "IGHD IB" EXACT []
xref: ICD10CM:E23.0
xref: OMIM:612781
xref: ORDO:231671
is_a: DOID:0060870 ! isolated growth hormone deficiency

[Term]
id: DOID:0060875
name: isolated growth hormone deficiency type III
def: "An isolated growth hormone deficiency characterized by dwarfism, variable occurence of hypogammaglobulinemia, and a generally good response to growth hormone therapy that has_material_basis_in mutation in the BTK gene on chromosome Xq22.1." [url:https\://www.ncbi.nlm.nih.gov/pubmed/8013627, url:https\://www.ncbi.nlm.nih.gov/pubmed/8288694]
subset: DO_rare_slim
synonym: "congenital IGHD type III" EXACT []
synonym: "congenital isolated GH deficiency type III" EXACT []
synonym: "congenital isolated growth hormone deficiency type III" EXACT []
synonym: "Fleisher syndrome" EXACT []
synonym: "growth hormone deficiency with hypogammaglobulinemia" EXACT []
synonym: "IGHD III" EXACT []
synonym: "X-linked agammaglobulinemia and isolated growth hormone deficiency" EXACT []
synonym: "X-linked hypogammaglobulinemia and isolated growth hormone deficiency" EXACT []
synonym: "X-linked IGHD" EXACT []
synonym: "X-linked isolated growth hormone deficiency" EXACT []
xref: GARD:3921
xref: ICD10CM:E23.0
xref: OMIM:307200
xref: ORDO:231692
is_a: DOID:0060870 ! isolated growth hormone deficiency
is_a: DOID:0080012 ! X-linked recessive disease

[Term]
id: DOID:0060877
name: bullous congenital ichthyosiform erythroderma
def: "An ichthyosis characterized by congenital erythema and widespread skin blistering, blisters develop into gray hyperkeratoses with a lichenified appearance, and that has_material_basis_in heterozygous mutation in the KRT2 gene on chromosome 12q13." [url:https\://www.ncbi.nlm.nih.gov/pubmed/4247927, url:https\://www.ncbi.nlm.nih.gov/pubmed/7524919]
subset: DO_rare_slim
subset: NCIthesaurus
synonym: "bullous type ichthyosis" EXACT []
synonym: "ichthyosis bullosa of Siemens" EXACT []
synonym: "superficial epidermolytic ichthyosis" EXACT []
xref: GARD:2966
xref: MESH:D053560
xref: NCI:C84777
xref: OMIM:146800
xref: ORDO:455
xref: SNOMEDCT_US_2023_03_01:254169002
xref: UMLS_CUI:C0432306
is_a: DOID:0050736 ! autosomal dominant disease
is_a: DOID:1697 ! ichthyosis

[Term]
id: DOID:0060878
name: hypoparathyroidism-deafness-renal disease syndrome
def: "A chromosomal deletion syndrome that is characterized by autosomal dominant inheritance of hypoparathyroidism, sensorineural deafness and progressive renal failure and that has_material_basis_in chromosome deletion that results in haploinsufficiency of the GATA3 gene on chromosome 10p14." [url:https\://www.ncbi.nlm.nih.gov/pubmed/10935639, url:https\://www.ncbi.nlm.nih.gov/pubmed/874665]
subset: DO_rare_slim
subset: NCIthesaurus
synonym: "Barakat syndrome" EXACT []
synonym: "HDR syndrome" EXACT []
synonym: "hypoparathyroidism, sensorineural deafness, and renal disease" EXACT []
xref: MESH:C537907
xref: NCI:C130983
xref: OMIM:146255
xref: ORDO:2237
xref: SNOMEDCT_US_2023_03_01:724282009
xref: UMLS_CUI:C1840333
is_a: DOID:0060388 ! chromosomal deletion syndrome

[Term]
id: DOID:0060879
name: primary hypomagnesemia
def: "A metal metabolism disorder characterized by very low serum magnesium levels often with secondary hypocalcemia with onset typically in the first months of life." [url:https\://www.ncbi.nlm.nih.gov/pubmed/18818955]
subset: DO_rare_slim
synonym: "HOMG" EXACT []
synonym: "primary familial hypomagnesemia" EXACT []
xref: ICD10CM:E83.4
xref: OMIM:PS602014
xref: ORDO:34526
is_a: DOID:896 ! metal metabolism disorder

[Term]
id: DOID:0060880
name: renal hypomagnesemia 3
def: "A hypomagnesemia characterized by autosomal recessive inheritance of excessive urinary Ca(2+) and Mg(2+) excretion that has_material_basis_in homozygous or compound heterozygous mutation in the CLDN16 gene on chromosome 3q28." [url:https\://www.ncbi.nlm.nih.gov/pubmed/10390358, url:https\://www.ncbi.nlm.nih.gov/pubmed/16501001]
subset: DO_rare_slim
synonym: "familial primary hypomagnesemia with hypercalciuria and nephrocalcinosis without severe ocular involvement" EXACT []
synonym: "FHHNC without severe ocular involvement" EXACT []
synonym: "HOMG3" EXACT []
synonym: "isolated renal hypomagnesemia" EXACT []
synonym: "primary hypomagnesemia due to defect in renal tubular transport of magnesium" EXACT []
synonym: "renal hypomagnesemia type 3" EXACT []
xref: ICD10CM:E83.4
xref: OMIM:248250
xref: ORDO:31043
is_a: DOID:0060879 ! primary hypomagnesemia

[Term]
id: DOID:0060881
name: renal hypomagnesemia 5 with ocular involvement
def: "A hypomagnesemia characterized by autosomal recessive inheritance of renal magnesium wasting with hypercalcinosis, progressive renal failure and severe ocular involvement that has_material_basis_in homozygous mutation in the CLDN19 gene on chromosome 1p34.2." [url:https\://www.ncbi.nlm.nih.gov/pubmed/17033971]
subset: DO_rare_slim
synonym: "bilateral macular coloboma with hypercalciuria" EXACT []
synonym: "familial hypomagnesemia with hypercalciuria, nephrocalcinosis and severe ocular involvement" EXACT []
synonym: "FHHNC with severe ocular involvement" EXACT []
synonym: "hypercalciuria-bilateral macular coloboma syndrome" EXACT []
synonym: "Meier-Blumberg-Imahorn syndrome" EXACT []
xref: MESH:C536148
xref: OMIM:248190
xref: ORDO:2196
xref: UMLS_CUI:C2931121
is_a: DOID:0060879 ! primary hypomagnesemia

[Term]
id: DOID:0060882
name: renal hypomagnesemia 4
def: "A hypomagnesemia characterized by isolated hypomagnesemia due to renal loss with normal serum calcium levels and urinary calcium excretion that has_material_basis_in variation in the chromosome region 4q25." [url:https\://www.ncbi.nlm.nih.gov/pubmed/12584272, url:https\://www.ncbi.nlm.nih.gov/pubmed/17671655]
subset: DO_rare_slim
synonym: "HOMG4" EXACT []
xref: ICD10CM:E83.4
xref: OMIM:611718
xref: ORDO:34527
is_a: DOID:0060879 ! primary hypomagnesemia

[Term]
id: DOID:0060883
name: intestinal hypomagnesemia 1
def: "A hypomagnesemia characterized by very low serum magnesium levels due to defects in intestinal absorption and kidney excretion and secondary hypocalcemia that has_material_basis_in homozygous or compound heterozygous mutations in the TRPM6 gene on chromosome 9q21." [url:https\://www.ncbi.nlm.nih.gov/pubmed/12032568, url:https\://www.ncbi.nlm.nih.gov/pubmed/12032570, url:https\://www.ncbi.nlm.nih.gov/pubmed/18818955]
subset: DO_rare_slim
synonym: "HOMG1" EXACT []
synonym: "hypomagnesemia caused by selective magnesium malabsorption" EXACT []
synonym: "hypomagnesemia intestinal type 1" EXACT []
synonym: "hypomagnesemic tetany" EXACT []
synonym: "intestinal hypomagnesemia with secondary hypocalcemia" EXACT []
synonym: "primary hypomagnesemia with secondary hypocalcemia" EXACT []
xref: ICD10CM:E83.4
xref: OMIM:602014
xref: ORDO:30924
is_a: DOID:0060879 ! primary hypomagnesemia

[Term]
id: DOID:0060884
name: renal hypomagnesemia 6
def: "A hypomagnesemia characterized by autosomal dominant inheritance of severely lowered serum magnesium levels without other electrolyte disturbances or abnormalities in urinary magnesium excretion that has_material_basis_in heterozygous mutation in the CNNM2 gene on chromosome 10q24." [url:https\://www.ncbi.nlm.nih.gov/pubmed/21397062]
subset: DO_rare_slim
synonym: "HOMG6" EXACT []
xref: GARD:12155
xref: ICD10CM:E83.4
xref: OMIM:613882
xref: ORDO:34527
is_a: DOID:0060879 ! primary hypomagnesemia

[Term]
id: DOID:0060885
name: renal hypomagnesemia 2
def: "A hypomagnesemia characterized by autosomal dominant inheritance of hypomagnesemia due to renal magnesium loss that has_material_basis_in heterozygous mutation in the FXYD2 gene on chromosome 11q23." [url:https\://www.ncbi.nlm.nih.gov/pubmed/11062458, url:https\://www.ncbi.nlm.nih.gov/pubmed/3298795]
subset: DO_rare_slim
synonym: "autosomal dominant primary hypomagnesemia with hypocalciuria" EXACT []
synonym: "HOMG2" EXACT []
xref: GARD:3350
xref: ICD10CM:E83.4
xref: OMIM:154020
xref: ORDO:34528
is_a: DOID:0060879 ! primary hypomagnesemia

[Term]
id: DOID:0060886
name: osteopathia striata with cranial sclerosis
def: "An osteosclerosis characterized by longitudinal striations of the metaphyses of the long bones, sclerosis of the craniofacial bones, macrocephaly, cleft palate and hearing loss in females and fetal or neonatal lethality in males that has_material_basis_in mutation in the AMER1 gene on chromosome Xq11." [url:https\://www.ncbi.nlm.nih.gov/pubmed/19079258]
subset: DO_rare_slim
synonym: "hyperostosis generalisata with striations" EXACT []
synonym: "Robinow-Unger syndrome" EXACT []
xref: MESH:C536053
xref: OMIM:300373
xref: ORDO:2780
xref: SNOMEDCT_US_2023_03_01:254129003
xref: UMLS_CUI:C0432268
is_a: DOID:4254 ! osteosclerosis

[Term]
id: DOID:0060887
name: ossification of the posterior longitudinal ligament of spine
def: "A connective tissue disease characterized by ectopic ossification of the posterior longitudinal spinal ligament resulting in spinal cord compression, myelopathy and hyperreflexia." [url:https\://www.ncbi.nlm.nih.gov/pubmed/27374772]
subset: DO_rare_slim
synonym: "OPLL" EXACT []
xref: GARD:9699
xref: OMIM:602475
is_a: DOID:65 ! connective tissue disease

[Term]
id: DOID:0060888
name: transient myeloproliferative syndrome
def: "A myeloproliferative neoplasm characterized by leukocytosis in newborns with Down syndrome." [url:https\://www.cancer.gov/publications/dictionaries/cancer-terms/def/792759, url:https\://www.ncbi.nlm.nih.gov/pubmed/6229618]
subset: DO_cancer_slim
subset: DO_rare_slim
synonym: "MST" EXACT []
synonym: "TAM" EXACT []
synonym: "transient abnormal myelopoiesis" EXACT []
synonym: "transient leukemia" EXACT []
synonym: "transient leukemia of Down syndrome" EXACT []
synonym: "transient myeloproliferative disease" EXACT []
xref: GARD:12765
xref: ICD10CM:D47.7
xref: OMIM:159595
xref: ORDO:420611
is_a: DOID:2226 ! myeloproliferative neoplasm

[Term]
id: DOID:0060889
name: prune belly syndrome
def: "A syndrome that is characterized by megacystis with disorganized detrusor muscle, cryptorchidism, and thin abdominal musculature with overlying lax skin and that has_material_basis_in homozygous mutation in the CHRM3 gene on chromosome 1q43." [url:https\://en.wikipedia.org/wiki/Prune_belly_syndrome, url:https\://www.ncbi.nlm.nih.gov/pubmed/15912376, url:https\://www.ncbi.nlm.nih.gov/pubmed/22077972]
subset: DO_rare_slim
synonym: "abdominal muscle deficiency syndrome" EXACT []
synonym: "Eagle-Barret syndrome" EXACT []
synonym: "Obrisnksy syndrome" EXACT []
xref: GARD:7479
xref: ICD10CM:Q79.4
xref: MESH:D011535
xref: OMIM:100100
xref: ORDO:2970
is_a: DOID:0050737 ! autosomal recessive disease
is_a: DOID:225 ! syndrome

[Term]
id: DOID:0060890
name: ectopic Cushing syndrome
def: "A primary hyperaldosteronism that is characterized by a tumor outside the pituitary gland produces a hormone called adrenocorticotropic hormone." [url:https\://www.ncbi.nlm.nih.gov/pubmed/27387249]
subset: DO_rare_slim
synonym: "Cushing syndrome due to ectopic ACTH secretion" EXACT []
synonym: "ectopic ACTH secreting tumor" EXACT []
xref: ICD10CM:E24.3
xref: ORDO:99889
is_a: DOID:446 ! primary hyperaldosteronism

[Term]
id: DOID:0060891
name: Parkinson's disease 19A
def: "An early-onset Parkinson's diseas that has_material_basis_in homozygous mutation in the DNAJC6 gene on chromosome 1p31." [url:https\://www.ncbi.nlm.nih.gov/pubmed/22563501, url:https\://www.ncbi.nlm.nih.gov/pubmed/23211418, url:https\://www.ncbi.nlm.nih.gov/pubmed/26703368]
subset: DO_rare_slim
synonym: "juvenile onset Parkinson disease 19A" EXACT []
synonym: "juvenile onset Parkinson's disease 19A" EXACT []
xref: ICD10CM:G20
xref: OMIM:615528
xref: ORDO:391411
is_a: DOID:0050737 ! autosomal recessive disease
is_a: DOID:0060894 ! early-onset Parkinson's disease

[Term]
id: DOID:0060892
name: late onset Parkinson's disease
def: "A Parkinson's disease characterized by onset of motor symptoms typically after 60 years of age." [url:https\://www.ncbi.nlm.nih.gov/pubmed/25904081]
subset: DO_rare_slim
synonym: "late onset Parkinson disease" EXACT []
xref: OMIM:168600
xref: ORDO:411602
is_a: DOID:14330 ! Parkinson's disease

[Term]
id: DOID:0060893
name: juvenile-onset Parkinson's disease
def: "An early-onset Parkinson's disease that is characterized by onset of motor symptoms prior to 21 years of age." [url:https\://www.ncbi.nlm.nih.gov/pubmed/25904081]
synonym: "juvenile-onset Parkinson disease" EXACT []
is_a: DOID:0060894 ! early-onset Parkinson's disease

[Term]
id: DOID:0060894
name: early-onset Parkinson's disease
def: "A Parkinson's disease characterized by onset of motor symptoms early than typically seen, usually prior to 50 years of age." [url:https\://www.ncbi.nlm.nih.gov/pubmed/25904081]
subset: DO_rare_slim
synonym: "early-onset Parkinson disease" EXACT []
xref: ORDO:391411
is_a: DOID:14330 ! Parkinson's disease

[Term]
id: DOID:0060895
name: Parkinson's disease 4
def: "A late onset Parkinson disease that has_material_basis_in heterozygous triplication of the alpha-synuclein gene on chromosome 4q22." [url:https\://www.ncbi.nlm.nih.gov/pubmed/14755720, url:https\://www.ncbi.nlm.nih.gov/pubmed/17251522]
synonym: "autosomal dominant Lewy body Parkinson disease 4" EXACT []
synonym: "autosomal dominant Parkinson disease 4" EXACT []
synonym: "autosomal dominant Parkinson's disease 4" EXACT []
xref: ICD10CM:G20
xref: OMIM:605543
is_a: DOID:0050736 ! autosomal dominant disease
is_a: DOID:0060892 ! late onset Parkinson's disease

[Term]
id: DOID:0060896
name: Parkinson's disease 23
def: "An early-onset Parkinson disease that has_material_basis_in homozygous or compound heterozygous mutation in the VPS13C gene on chromosome 15q22." [url:https\://www.ncbi.nlm.nih.gov/pubmed/26942284]
synonym: "autosomal recessive early-onset Parkinson disease 23" EXACT []
synonym: "autosomal recessive early-onset Parkinson's disease 23" EXACT []
xref: ICD10CM:G20
xref: OMIM:616840
is_a: DOID:0050737 ! autosomal recessive disease
is_a: DOID:0060894 ! early-onset Parkinson's disease

[Term]
id: DOID:0060897
name: Parkinson's disease 17
def: "A late-onset Parkinson disease that has_material_basis_in heterozygous mutation in the VPS35 gene on chromosome 16q13." [url:https\://www.ncbi.nlm.nih.gov/pubmed/21763483]
synonym: "autosomal dominant Parkinson disease 17" EXACT []
synonym: "Parkinson disease 17" EXACT []
xref: OMIM:614203
is_a: DOID:0050736 ! autosomal dominant disease
is_a: DOID:0060892 ! late onset Parkinson's disease

[Term]
id: DOID:0060898
name: Parkinson's disease 20
def: "An early-onset Parkinson disease that has_material_basis_in homozygous mutation in the SYNJ1 gene on chromosome 21q22." [url:https\://www.ncbi.nlm.nih.gov/pubmed/23804563, url:https\://www.ncbi.nlm.nih.gov/pubmed/23804577]
synonym: "early-onset Parkinson disease 20" EXACT []
synonym: "early-onset Parkinson's disease 20" EXACT []
xref: OMIM:615530
is_a: DOID:0050737 ! autosomal recessive disease
is_a: DOID:0060894 ! early-onset Parkinson's disease

[Term]
id: DOID:0060900
name: Parkinson's disease 14
def: "A late-onset Parkinson disease that has_material_basis_in homozygous mutation in the PLA2G6 gene on chromosome 22q13." [url:https\://www.ncbi.nlm.nih.gov/pubmed/18570303]
synonym: "autosomal recessive Parkinson disease 14" EXACT []
synonym: "autosomal recessive Parkinson's disease 14" EXACT []
synonym: "Dystonia-Parkinsonism Adult-Onset" EXACT []
xref: MESH:C567844
xref: OMIM:612953
is_a: DOID:0050737 ! autosomal recessive disease
is_a: DOID:0060892 ! late onset Parkinson's disease

[Term]
id: DOID:0060901
name: lymphoplasmacytic lymphoma
alt_id: DOID:0050747
def: "A B-cell lymphoma characterized by the accumulation of monoclonal cells in the bone marrow and peripheral lymphoid tissues, and associated with the production of serum immunoglobulin M (IgM) monoclonal protein." [url:https\://www.ncbi.nlm.nih.gov/pubmed/10632755]
comment: Lymphoplasmacytic lymphoma, also known as Waldenstrom macroglobulinemia.
subset: DO_cancer_slim
subset: DO_rare_slim
subset: NCIthesaurus
synonym: "lymphoplasmacytic lymphoma with IgM gammopathy" EXACT []
synonym: "Waldenstroem's macroglobulinemia" EXACT []
synonym: "Waldenstrom Macroglobulinemia" EXACT []
xref: GARD:7872
xref: ICD10CM:C88.0
xref: ICD9CM:273.3
xref: ICDO:9671/3
xref: MESH:D008258
xref: NCI:C115212
xref: NCI:C80307
xref: OMIM:153600
xref: OMIM:610430
xref: ORDO:33226
xref: SNOMEDCT_US_2023_03_01:35562000
xref: UMLS_CUI:C0024419
xref: UMLS_CUI:C2936755
is_a: DOID:707 ! B-cell lymphoma
property_value: exactMatch "MESH:D008258" xsd:string

[Term]
id: DOID:0060902
name: Norman-Roberts syndrome
def: "A lissencephaly that has_material_basis_in homozygous mutation in the gene encoding reelin (RELN) on chromosome 7q22." [url:https\://www.ncbi.nlm.nih.gov/pubmed/10973257, url:https\://www.ncbi.nlm.nih.gov/pubmed/15083694]
subset: DO_rare_slim
synonym: "lissencephaly 2" EXACT []
synonym: "lissencephaly syndrome, Norman-Roberts type" EXACT []
xref: MESH:C537848
xref: OMIM:257320
xref: ORDO:89844
xref: SNOMEDCT_US_2023_03_01:717977003
xref: UMLS_CUI:C0796089
is_a: DOID:0050453 ! lissencephaly
is_a: DOID:0050737 ! autosomal recessive disease

[Term]
id: DOID:0060903
name: thrombosis
def: "A vascular disease caused by the formation of a blood clot inside a blood vessel, obstructing the flow of blood through the circulatory system." [url:https\://en.wikipedia.org/wiki/Thrombosis]
xref: MESH:D013927
is_a: DOID:178 ! vascular disease

[Term]
id: DOID:0060904
name: legume allergy
def: "A fruit allergy triggered by Fabaceae (legume) plant fruit or seed food product." [url:https\://en.wikipedia.org/wiki/Legume]
synonym: "Fabaceae allergy" EXACT []
is_a: DOID:0060503 ! fruit allergy

[Term]
id: DOID:0060911
name: karyomegalic interstitial nephritis
def: "An interstitial nephritis characterized by nephritis, interstitial fibrosis, and enlarged and atypical tubular epithelial cell nuclei that has_material_basis_in homozygous or compound heterozygous mutation in the FAN1 gene on chromosome 15q13.3." [url:https\://www.ncbi.nlm.nih.gov/pubmed/16678356, url:https\://www.ncbi.nlm.nih.gov/pubmed/22772369]
subset: DO_rare_slim
synonym: "KIN" EXACT []
synonym: "KMIN" EXACT []
xref: GARD:11003
xref: ICD10CM:N11.8
xref: OMIM:614817
xref: ORDO:401996
is_a: DOID:0050737 ! autosomal recessive disease
is_a: DOID:1063 ! interstitial nephritis

[Term]
id: DOID:0070000
name: 3-methylglutaconic aciduria type 8
def: "A 3-methylglutaconic aciduria that has_material_basis_in homozygous mutation in the HTRA2 gene on chromosome 2p13." [url:https\://www.ncbi.nlm.nih.gov/pubmed/27208207, url:https\://www.ncbi.nlm.nih.gov/pubmed/27696117]
synonym: "3-methylglutaconic aciduria type VIII, MGCA8" EXACT []
xref: OMIM:617248
is_a: DOID:0050737 ! autosomal recessive disease
is_a: DOID:0060336 ! 3-methylglutaconic aciduria

[Term]
id: DOID:0070001
name: obsolete neoplastic disease
def: "A disease of cellular proliferation that results in an abnormal mass of tissue." [url:http\://en.wikipedia.org/wiki/Neoplasm]
is_obsolete: true

[Term]
id: DOID:0070002
name: 3-methylglutaconic aciduria type 9
def: "A 3-methylglutaconic aciduria that has_material_basis_in homozygous mutation in the TIMM50 gene on chromosome 19q13." [url:https\://www.ncbi.nlm.nih.gov/pubmed/27573165]
synonym: "3-methylglutaconic acuduria type IX, MGCA9" EXACT []
xref: OMIM:617698
is_a: DOID:0050737 ! autosomal recessive disease
```
