## Supplemental Code for "ANDES: a novel best-match approach for enhancing gene set analysis in embedding spaces": doid.obo (part 2 of 7)

```
is_a: DOID:0060336 ! 3-methylglutaconic aciduria

[Term]
id: DOID:0070003
name: blastoma
def: "A cell type cancer that has_material_basis_in abnormally proliferating cells derives_from precursor cells called blast cells." [url:https\://en.wikipedia.org/wiki/Blastoma]
is_a: DOID:0050687 ! cell type cancer

[Term]
id: DOID:0070004
name: myeloid neoplasm
def: "A bone marrow cancer that is formed of any one of the bone marrow cells belonging to the granulocytic (neutrophil, eosinophil, basophil), monocytic/macrophage, erythroid, megakaryocytic and mast cell lineages." [url:http\://www.bloodjournal.org/content/bloodjournal/128/3/462.full.pdf, url:https\://www.ncbi.nlm.nih.gov/pubmed/19357394]
subset: DO_cancer_slim
is_a: DOID:4960 ! bone marrow cancer

[Term]
id: DOID:0070005
name: Seckel syndrome 9
def: "A Seckel syndrome that has_material_basis_in homozygous mutation in the TRAIP gene on chromosome 3p21." [url:https\://www.ncbi.nlm.nih.gov/pubmed/26595769]
synonym: "SCKL9" EXACT []
xref: OMIM:616777
is_a: DOID:0050569 ! Seckel syndrome

[Term]
id: DOID:0070006
name: Seckel syndrome 6
def: "A Seckel syndrome that has_material_basis_in homozygous mutation in the CEP63 gene on chromosome 3q22." [url:https\://www.ncbi.nlm.nih.gov/pubmed/21983783]
synonym: "SCKL6" EXACT []
xref: OMIM:614728
is_a: DOID:0050569 ! Seckel syndrome

[Term]
id: DOID:0070007
name: Seckel syndrome 1
def: "A Seckel syndrome that has_material_basis_in homozygous or compound heterozygous mutation in the ATR gene on chromosome 3q23." [url:https\://www.ncbi.nlm.nih.gov/pubmed/12640452]
synonym: "microcephalic primordial dwarfism I" EXACT []
synonym: "SCKL1" EXACT []
xref: MESH:C537533
xref: OMIM:210600
is_a: DOID:0050569 ! Seckel syndrome

[Term]
id: DOID:0070008
name: Seckel syndrome 10
def: "A Seckel syndrome that has_material_basis_in compound heterozygous mutation in the NSMCE2 gene on chromosome 8q24." [url:https\://www.ncbi.nlm.nih.gov/pubmed/25105364]
synonym: "SCKL10" EXACT []
xref: OMIM:617253
is_a: DOID:0050569 ! Seckel syndrome

[Term]
id: DOID:0070009
name: Seckel syndrome 8
def: "A Seckel syndrome that has_material_basis_in homozygous mutation in the DNA2 gene on chromosome 10q21." [url:https\://www.ncbi.nlm.nih.gov/pubmed/24389050]
synonym: "SCKL8" EXACT []
xref: OMIM:615807
is_a: DOID:0050569 ! Seckel syndrome

[Term]
id: DOID:0070010
name: Seckel syndrome 4
def: "A Seckel syndrome that has_material_basis_in homozygous mutation in the CENPJ gene on chromosome 13q12." [url:https\://www.ncbi.nlm.nih.gov/pubmed/20522431]
synonym: "SCKL4" EXACT []
xref: OMIM:613676
is_a: DOID:0050569 ! Seckel syndrome

[Term]
id: DOID:0070011
name: Seckel syndrome 7
def: "A Seckel syndrome that has_material_basis_in compound heterozygous mutation in the NIN gene on chromosome 14q22." [url:https\://www.ncbi.nlm.nih.gov/pubmed/22933543]
synonym: "SCKL7" EXACT []
xref: OMIM:614851
is_a: DOID:0050569 ! Seckel syndrome

[Term]
id: DOID:0070012
name: Seckel syndrome 5
def: "A Seckel syndrome that has_material_basis_in homozygous or compound heterozygous mutation in the CEP152 gene on chromosome 15q21." [url:https\://www.ncbi.nlm.nih.gov/pubmed/21131973]
synonym: "SCKL5" EXACT []
xref: OMIM:613823
is_a: DOID:0050569 ! Seckel syndrome

[Term]
id: DOID:0070013
name: Seckel syndrome 2
def: "A Seckel syndrome that has_material_basis_in homozygous mutation in the RBBP8 gene on chromosome 18q11." [url:https\://www.ncbi.nlm.nih.gov/pubmed/21998596]
synonym: "microcephalic primordial dwarfism 2" EXACT []
synonym: "SCKL2" EXACT []
synonym: "Seckel-type dwarfism 2" EXACT []
xref: MESH:C537534
xref: OMIM:606744
is_a: DOID:0050569 ! Seckel syndrome

[Term]
id: DOID:0070014
name: autosomal dominant dyskeratosis congenita 1
def: "A dyskeratosis congenita that has_material_basis_in an autosomal dominant mutation of the TERC gene on chromosome 3q26.2." [url:https\://www.ncbi.nlm.nih.gov/pubmed/11574891]
synonym: "DKCA1" EXACT []
synonym: "Dyskeratosis Congenita, Scoggins Type" EXACT []
xref: OMIM:127550
is_a: DOID:0050736 ! autosomal dominant disease
is_a: DOID:2729 ! dyskeratosis congenita

[Term]
id: DOID:0070015
name: autosomal recessive dyskeratosis congenita 1
def: "A dyskeratosis congenita that has_material_basis_in an autosomal recessive mutation of the NOLA3 gene on chromosome 15q14." [url:https\://www.ncbi.nlm.nih.gov/pubmed/17507419]
synonym: "DKCB1" EXACT []
xref: OMIM:224230
is_a: DOID:0050737 ! autosomal recessive disease
is_a: DOID:2729 ! dyskeratosis congenita

[Term]
id: DOID:0070016
name: autosomal dominant dyskeratosis congenita 2
def: "A dyskeratosis congenita that has_material_basis_in an autosomal dominant mutation of the TERT gene on chromosome 5p15.33." [url:https\://www.ncbi.nlm.nih.gov/pubmed/16247010]
synonym: "DKCA2" EXACT []
xref: OMIM:613989
is_a: DOID:0050736 ! autosomal dominant disease
is_a: DOID:2729 ! dyskeratosis congenita

[Term]
id: DOID:0070017
name: autosomal recessive dyskeratosis congenita 2
def: "A dyskeratosis congenita that has_material_basis_in an autosomal recessive mutation of the NOLA2 gene on chromosome 5q35.3." [url:https\://www.ncbi.nlm.nih.gov/pubmed/18523010]
synonym: "DKCB2" EXACT []
xref: OMIM:613987
is_a: DOID:0050737 ! autosomal recessive disease
is_a: DOID:2729 ! dyskeratosis congenita

[Term]
id: DOID:0070018
name: autosomal dominant dyskeratosis congenita 3
def: "A dyskeratosis congenita that has_material_basis_in an autosomal dominant mutation of the TINF2 gene on chromosome 14q12." [url:https\://www.ncbi.nlm.nih.gov/pubmed/18252230]
synonym: "DKCA3" EXACT []
xref: OMIM:613990
is_a: DOID:0050736 ! autosomal dominant disease
is_a: DOID:2729 ! dyskeratosis congenita

[Term]
id: DOID:0070019
name: autosomal recessive dyskeratosis congenita 3
def: "A dyskeratosis congenita that has_material_basis_in an autosomal recessive mutation of the WRAP53 gene on chromosome 17p13.1." [url:https\://www.ncbi.nlm.nih.gov/pubmed/21205863]
synonym: "DKCB3" EXACT []
xref: OMIM:613988
is_a: DOID:0050737 ! autosomal recessive disease
is_a: DOID:2729 ! dyskeratosis congenita

[Term]
id: DOID:0070020
name: autosomal dominant dyskeratosis congenita 4
def: "A dyskeratosis congenita that has_material_basis_in an autosomal dominant mutation of the RTEL1 gene on chromosome 20q13.33." [url:https\://www.ncbi.nlm.nih.gov/pubmed/23329068]
synonym: "DKCA4" EXACT []
is_a: DOID:0050736 ! autosomal dominant disease
is_a: DOID:2729 ! dyskeratosis congenita

[Term]
id: DOID:0070021
name: autosomal recessive dyskeratosis congenita 4
def: "A dyskeratosis congenita that has_material_basis_in an autosomal recessive mutation of the TERT gene on chromosome 5p15.33." [url:https\://www.ncbi.nlm.nih.gov/pubmed/17785587]
synonym: "DKCB4" EXACT []
is_a: DOID:0050737 ! autosomal recessive disease
is_a: DOID:2729 ! dyskeratosis congenita

[Term]
id: DOID:0070022
name: autosomal recessive dyskeratosis congenita 5
def: "A dyskeratosis congenita that has_material_basis_in an autosomal recessive mutation of the RTEL1 gene on chromosome 20q13.33." [url:https\://www.ncbi.nlm.nih.gov/pubmed/19461895]
synonym: "DKCB5" EXACT []
xref: OMIM:615190
is_a: DOID:0050737 ! autosomal recessive disease
is_a: DOID:2729 ! dyskeratosis congenita

[Term]
id: DOID:0070023
name: autosomal dominant dyskeratosis congenita 6
def: "A dyskeratosis congenita that has_material_basis_in an autosomal dominant mutation of ACD on chromosome 16q22.1." [url:https\://www.ncbi.nlm.nih.gov/pubmed/25205116]
synonym: "DKCA6" EXACT []
xref: OMIM:616553
is_a: DOID:0050736 ! autosomal dominant disease
is_a: DOID:2729 ! dyskeratosis congenita

[Term]
id: DOID:0070024
name: autosomal recessive dyskeratosis congenita 6
def: "A dyskeratosis congenita that has_material_basis_in an autosomal recessive mutation of the PARN gene on chromosome 16p13.12." [url:https\://www.ncbi.nlm.nih.gov/pubmed/25893599]
synonym: "DKCB6" EXACT []
xref: OMIM:616353
is_a: DOID:0050737 ! autosomal recessive disease
is_a: DOID:2729 ! dyskeratosis congenita

[Term]
id: DOID:0070025
name: X-linked dyskeratosis congenita
def: "A dyskeratosis congenita that has_material_basis_in an X-linked recessive mutation of the DKC1 gene on chromosome Xq28." [url:https\://www.ncbi.nlm.nih.gov/pubmed/9590285]
synonym: "DKCX" EXACT []
synonym: "Zinsser-Cole-Engman syndrome" EXACT []
xref: OMIM:305000
is_a: DOID:0080012 ! X-linked recessive disease
is_a: DOID:2729 ! dyskeratosis congenita

[Term]
id: DOID:0070026
name: Revesz syndrome
def: "A dyskeratosis congenita that has_material_basis_in a mutation of the TINF2 gene on chromosome 14q12." [url:https\://www.ncbi.nlm.nih.gov/pubmed/18252230]
subset: DO_rare_slim
synonym: "DKCA5" EXACT []
synonym: "Dyskeratosis Congenita, Autosomal Dominant 5" EXACT []
synonym: "exudative retinopathy with bone marrow failure" EXACT []
xref: GARD:4695
xref: OMIM:268130
is_a: DOID:0050736 ! autosomal dominant disease
is_a: DOID:2729 ! dyskeratosis congenita

[Term]
id: DOID:0070027
name: CST3-related cerebral amyloid angiopathy
def: "A cerebral amyloid angiopathy that has_material_basis_in an autosomal dominant mutation of the CST3 gene on chromosome 20p11.21." [url:https\://www.ncbi.nlm.nih.gov/pubmed/2900981]
synonym: "Amyloidosis VI" EXACT []
synonym: "Amyloidosis, Cerebroarterial, Icelandic Type" EXACT []
synonym: "Cerebral Hemorrhage, Hereditary, with Amyloidosis, Icelandic Variant" EXACT []
synonym: "HCHWA" EXACT []
synonym: "Hereditary Cerebral Hemorrhage with Amyloidosis, Icelandic Variant" EXACT []
xref: OMIM:105150
is_a: DOID:0050736 ! autosomal dominant disease
is_a: DOID:9246 ! cerebral amyloid angiopathy

[Term]
id: DOID:0070028
name: APP-related cerebral amyloid angiopathy
def: "A cerebral amyloid angiopathy that has_material_basis_in an autosomal dominant mutation of APP on chromosome 21q21.3." [url:https\://www.ncbi.nlm.nih.gov/pubmed/2111584]
synonym: "Amyloidosis, Cerebroarterial, App-Related" EXACT []
synonym: "Amyloidosis, Hereditary, With Cerebral Hemorrhage, Dutch Variant" EXACT []
synonym: "Cerebral Amyloid Angiopathy, App-Related, Arctic Variant" EXACT []
synonym: "Cerebral Amyloid Angiopathy, App-Related, Dutch Variant" EXACT []
synonym: "Cerebral Amyloid Angiopathy, App-Related, Flemish Variant" EXACT []
synonym: "Cerebral Amyloid Angiopathy, App-Related, Iowa Variant" EXACT []
synonym: "Cerebral Amyloid Angiopathy, App-Related, Italian Variant" EXACT []
synonym: "HCHWAD" EXACT []
xref: OMIM:605714
is_a: DOID:0050736 ! autosomal dominant disease
is_a: DOID:9246 ! cerebral amyloid angiopathy

[Term]
id: DOID:0070029
name: ITM2B-related cerebral amyloid angiopathy 1
def: "A cerebral amyloid angiopathy characterized by onset in the 4th to 6th decade of life, progressive mental deterioration, spasticity, muscular rigidity but no tremors, spontaneous movements or sensory changes that has_material_basis_in an autosomal dominant mutation of the ITM2B gene on chromosome 13q14.2." [url:https\://www.ncbi.nlm.nih.gov/pubmed/10391242, url:https\://www.ncbi.nlm.nih.gov/pubmed/7086452]
subset: DO_rare_slim
synonym: "Cerebral Amyloid Angiopathy, British Type" EXACT []
synonym: "Familial British Dementia" EXACT []
synonym: "FBD" EXACT []
synonym: "Presenile Dementia with Spastic Ataxia" EXACT []
xref: GARD:8344
xref: OMIM:176500
is_a: DOID:0050736 ! autosomal dominant disease
is_a: DOID:9246 ! cerebral amyloid angiopathy

[Term]
id: DOID:0070030
name: ITM2B-related cerebral amyloid angiopathy 2
def: "A cerebral amyloid angiopathy characterized by ataxia, intention tremor, psychosis and dementia that has_material_basis_in an autosomal dominant mutation of the ITM2B gene on chromosome 13q14.2." [url:https\://www.ncbi.nlm.nih.gov/pubmed/10781099]
synonym: "Cerebellar Ataxia, Cataract, Deafness, and Dementia Or Psychosis" EXACT []
synonym: "Familial Danish Dementia" EXACT []
synonym: "FDD" EXACT []
synonym: "Heredopathia Ophthalmootoencephalica" EXACT []
synonym: "HOOE" EXACT []
xref: OMIM:117300
is_a: DOID:0050736 ! autosomal dominant disease
is_a: DOID:9246 ! cerebral amyloid angiopathy

[Term]
id: DOID:0070031
name: autosomal dominant intellectual developmental disorder 1
def: "An autosomal dominant intellectual developmental disorder that has_material_basis_in an autosomal dominant mutation of the MBD5 gene on chromosome 2q23.1." [url:https\://www.ncbi.nlm.nih.gov/pubmed/21981781]
synonym: "autosomal dominant mental retardation 1" EXACT []
synonym: "autosomal dominant non-syndromic intellectual disability 1" EXACT []
synonym: "MRD1" EXACT []
xref: OMIM:156200
is_a: DOID:0060307 ! autosomal dominant intellectual developmental disorder

[Term]
id: DOID:0070032
name: autosomal dominant intellectual developmental disorder 2
def: "An autosomal dominant intellectual developmental disorder that has_material_basis_in an autosomal dominant mutation of the DOCK8 gene on chromosome 9p24." [url:https\://www.ncbi.nlm.nih.gov/pubmed/18060736]
synonym: "autosomal dominant mental retardation 2" EXACT []
synonym: "autosomal dominant non-syndromic intellectual disability 2" EXACT []
synonym: "MRD2" EXACT []
xref: OMIM:614113
is_a: DOID:0060307 ! autosomal dominant intellectual developmental disorder

[Term]
id: DOID:0070033
name: autosomal dominant intellectual developmental disorder 3
def: "An autosomal dominant intellectual developmental disorder that has_material_basis_in an autosomal dominant mutation of the CDH15 gene on chromosome 16q24.3." [url:https\://www.ncbi.nlm.nih.gov/pubmed/19012874]
synonym: "autosomal dominant mental retardation 3" EXACT []
synonym: "autosomal dominant non-syndromic intellectual disability 3" EXACT []
synonym: "MRD3" EXACT []
xref: OMIM:612580
is_a: DOID:0060307 ! autosomal dominant intellectual developmental disorder

[Term]
id: DOID:0070034
name: autosomal dominant intellectual developmental disorder 4
def: "An autosomal dominant intellectual developmental disorder that has_material_basis_in an autosomal dominant mutation of the KIRREL3 gene on chromosome 11q24.2." [url:https\://www.ncbi.nlm.nih.gov/pubmed/19012874]
synonym: "autosomal dominant mental retardation 4" EXACT []
synonym: "autosomal dominant non-syndromic intellectual disability 4" EXACT []
synonym: "MRD4" EXACT []
xref: OMIM:612581
is_a: DOID:0060307 ! autosomal dominant intellectual developmental disorder

[Term]
id: DOID:0070035
name: autosomal dominant intellectual developmental disorder 5
def: "An autosomal dominant intellectual developmental disorder that has_material_basis_in an autosomal dominant mutation of the SYNGAP1 gene on chromosome 6p21.32." [url:https\://www.ncbi.nlm.nih.gov/pubmed/19196676]
synonym: "autosomal dominant mental retardation 5" EXACT []
synonym: "autosomal dominant non-syndromic intellectual disability 5" EXACT []
synonym: "MRD5" EXACT []
xref: OMIM:612621
is_a: DOID:0060307 ! autosomal dominant intellectual developmental disorder

[Term]
id: DOID:0070036
name: autosomal dominant intellectual developmental disorder 6
def: "An autosomal dominant intellectual developmental disorder that has_material_basis_in an autosomal dominant mutation of the GRIN2B gene on chromosome 12p13.1." [url:https\://www.ncbi.nlm.nih.gov/pubmed/20890276]
synonym: "autosomal dominant mental retardation 6" EXACT []
synonym: "autosomal dominant non-syndromic intellectual disability 6" EXACT []
synonym: "MRD6" EXACT []
xref: OMIM:613970
is_a: DOID:0060307 ! autosomal dominant intellectual developmental disorder

[Term]
id: DOID:0070037
name: autosomal dominant intellectual developmental disorder 7
def: "An autosomal dominant intellectual developmental disorder that is characterized by intellectual disability including impaired speech development, autism spectrum disorder including anxious and/or stereotypic behavior problems, and microcephaly and that has_material_basis_in an autosomal dominant mutation of the DYRK1A gene on chromosome 21q22.13." [url:https\://www.ncbi.nlm.nih.gov/books/NBK333438/, url:https\://www.ncbi.nlm.nih.gov/pubmed/23160955]
synonym: "autosomal dominant mental retardation 7" EXACT []
synonym: "autosomal dominant non-syndromic intellectual disability 7" EXACT []
synonym: "DYRK1A syndrome" EXACT []
synonym: "MRD7" EXACT []
xref: OMIM:614104
is_a: DOID:0060307 ! autosomal dominant intellectual developmental disorder

[Term]
id: DOID:0070038
name: autosomal dominant intellectual developmental disorder 8
def: "An autosomal dominant intellectual developmental disorder that has_material_basis_in an autosomal dominant mutation of the GRIN1 gene on chromosome 9q34.3." [url:https\://www.ncbi.nlm.nih.gov/pubmed/21376300]
synonym: "autosomal dominant mental retardation 8" EXACT []
synonym: "autosomal dominant non-syndromic intellectual disability 8" EXACT []
synonym: "MRD8" EXACT []
xref: OMIM:614254
is_a: DOID:0060307 ! autosomal dominant intellectual developmental disorder

[Term]
id: DOID:0070039
name: NESCAV syndrome
def: "An autosomal dominant intellectual developmental disorder that has_material_basis_in an autosomal dominant mutation of the KIF1A gene on chromosome 2q37.3." [url:https\://www.ncbi.nlm.nih.gov/pubmed/21376300]
synonym: "autosomal dominant intellectual disability 9" EXACT []
synonym: "autosomal dominant mental retardation 9" EXACT []
synonym: "autosomal dominant non-syndromic intellectual disability 9" EXACT []
synonym: "MRD9" EXACT []
synonym: "NESCAVS" EXACT []
synonym: "neurodegeneration and spasticity with or without cerebellar atrophy or cortical visual impairment" EXACT []
xref: NCI:C133742
xref: OMIM:614255
xref: UMLS_CUI:C3280283
is_a: DOID:0060307 ! autosomal dominant intellectual developmental disorder

[Term]
id: DOID:0070040
name: autosomal dominant intellectual developmental disorder 10
def: "An autosomal dominant intellectual developmental disorder that has_material_basis_in an autosomal dominant mutation of the CACNG2 gene on chromosome 22q12.3." [url:https\://www.ncbi.nlm.nih.gov/pubmed/21376300]
synonym: "autosomal dominant mental retardation 10" EXACT []
synonym: "autosomal dominant non-syndromic intellectual disability 10" EXACT []
synonym: "MRD10" EXACT []
xref: OMIM:614256
is_a: DOID:0060307 ! autosomal dominant intellectual developmental disorder

[Term]
id: DOID:0070041
name: autosomal dominant intellectual developmental disorder 11
def: "An autosomal dominant intellectual developmental disorder that has_material_basis_in an autosomal dominant mutation of the EPB41L1 gene on chromosome 20q11.23." [url:https\://www.ncbi.nlm.nih.gov/pubmed/21376300]
synonym: "autosomal dominant mental retardation 11" EXACT []
synonym: "autosomal dominant non-syndromic intellectual disability 11" EXACT []
synonym: "MRD11" EXACT []
xref: OMIM:614257
is_a: DOID:0060307 ! autosomal dominant intellectual developmental disorder

[Term]
id: DOID:0070042
name: Coffin-Siris syndrome 1
def: "A Coffin-Siris syndrome that has_material_basis_in an autosomal dominant mutation of the ARID1B gene on chromosome 6q25.3." [url:https\://www.ncbi.nlm.nih.gov/pubmed/22405089]
synonym: "autosomal dominant mental retardation 12" EXACT []
synonym: "CSS1" EXACT []
synonym: "fifth digit syndrome" EXACT []
synonym: "MRD12" EXACT []
xref: OMIM:135900
is_a: DOID:1925 ! Coffin-Siris syndrome

[Term]
id: DOID:0070043
name: autosomal dominant intellectual developmental disorder 13
def: "An autosomal dominant intellectual developmental disorder that has_material_basis_in an autosomal dominant mutation of the DYNC1H1 gene on chromosome 14q32.31." [url:https\://www.ncbi.nlm.nih.gov/pubmed/21076407]
synonym: "autosomal dominant mental retardation 13" EXACT []
synonym: "autosomal dominant non-syndromic intellectual disability 13" EXACT []
synonym: "mental retardation, autosomal dominant 13, with neuronal migration defects" EXACT []
synonym: "MRD13" EXACT []
xref: OMIM:614563
is_a: DOID:0060307 ! autosomal dominant intellectual developmental disorder

[Term]
id: DOID:0070044
name: Coffin-Siris syndrome 2
def: "A Coffin-Siris syndrome that has_material_basis_in an autosomal dominant mutation of the ARID1A gene on chromosome 1p36.11." [url:https\://www.ncbi.nlm.nih.gov/pubmed/22426308]
synonym: "autosomal dominant mental retardation 14" EXACT []
synonym: "CSS2" EXACT []
synonym: "MRD14" EXACT []
xref: OMIM:614607
is_a: DOID:1925 ! Coffin-Siris syndrome

[Term]
id: DOID:0070045
name: Coffin-Siris syndrome 3
def: "A Coffin-Siris syndrome that has_material_basis_in an autosomal dominant mutation of the SMARCB1 gene on chromosome 22q11.23." [url:https\://www.ncbi.nlm.nih.gov/pubmed/22426308]
synonym: "autosomal dominant mental retardation 15" EXACT []
synonym: "CSS3" EXACT []
synonym: "MRD15" EXACT []
xref: OMIM:614608
is_a: DOID:1925 ! Coffin-Siris syndrome

[Term]
id: DOID:0070046
name: Coffin-Siris syndrome 4
def: "A Coffin-Siris syndrome that has_material_basis_in an autosomal dominant mutation of the SMARCA4 gene on chromosome 19p13.2." [url:https\://www.ncbi.nlm.nih.gov/pubmed/22426308]
synonym: "autosomal dominant mental retardation 16" EXACT []
synonym: "CSS4" EXACT []
synonym: "MRD16" EXACT []
xref: OMIM:614609
is_a: DOID:1925 ! Coffin-Siris syndrome

[Term]
id: DOID:0070047
name: Schuurs-Hoeijmakers Syndrome
def: "An autosomal dominant intellectual developmental disorder that has_material_basis_in an autosomal dominant mutation of the PACS1 gene on chromosome 11q13.1-q13.2." [url:https\://www.ncbi.nlm.nih.gov/pubmed/26842493]
synonym: "autosomal dominant mental retardation 17" EXACT []
synonym: "MRD17" EXACT []
synonym: "SHMS" EXACT []
xref: OMIM:615009
is_a: DOID:0060307 ! autosomal dominant intellectual developmental disorder

[Term]
id: DOID:0070048
name: GAND syndrome
def: "An autosomal dominant intellectual developmental disorder that is characterized by global developmental delay apparent from infancy, with motor delay and moderate to severely impaired intellectual development and that has_material_basis_in an autosomal dominant mutation of the GATAD2B gene on chromosome 1q21.3." [url:https\://pubmed.ncbi.nlm.nih.gov/31949314/, url:https\://www.ncbi.nlm.nih.gov/pubmed/23033978]
synonym: "autosomal dominant intellectual developmental disorder 18" EXACT []
synonym: "autosomal dominant mental retardation 18" EXACT []
synonym: "autosomal dominant non-syndromic intellectual disability 18" EXACT []
synonym: "MRD18" EXACT []
xref: OMIM:615074
is_a: DOID:0060307 ! autosomal dominant intellectual developmental disorder

[Term]
id: DOID:0070049
name: autosomal dominant intellectual developmental disorder 19
def: "An autosomal dominant intellectual developmental disorder that has_material_basis_in an autosomal dominant mutation of the CTNNB1 gene on chromosome 3p22.1." [url:https\://www.ncbi.nlm.nih.gov/pubmed/23033978]
synonym: "autosomal dominant mental retardation 19" EXACT []
synonym: "autosomal dominant non-syndromic intellectual disability 19" EXACT []
synonym: "MRD19" EXACT []
xref: OMIM:615075
is_a: DOID:0060307 ! autosomal dominant intellectual developmental disorder

[Term]
id: DOID:0070050
name: neurodevelopmental disorder with hypotonia, stereotypic hand movements, and impaired language
def: "An autosomal dominant intellectual developmental disorder that is characterized by global developmental delay with hypotonia, poor motor development with limited walking, impaired intellectual development with poor or absent speech, and behavioral abnormalities and that has_material_basis_in an autosomal dominant mutation of the MEF2C gene on chromosome 5q14.3." [url:https\://www.ncbi.nlm.nih.gov/pubmed/20513142]
synonym: "autosomal dominant mental retardation 20" EXACT []
synonym: "mental retardation, autosomal dominant 20" EXACT []
synonym: "MRD20" EXACT []
xref: OMIM:613443
is_a: DOID:0060307 ! autosomal dominant intellectual developmental disorder

[Term]
id: DOID:0070051
name: autosomal dominant intellectual developmental disorder 21
def: "An autosomal dominant intellectual developmental disorder that has_material_basis_in an autosomal dominant mutation of the CTCF gene on chromosome 16q22.1." [url:https\://www.ncbi.nlm.nih.gov/pubmed/23746550]
synonym: "autosomal dominant mental retardation 21" EXACT []
synonym: "autosomal dominant non-syndromic intellectual disability 21" EXACT []
synonym: "MRD21" EXACT []
xref: OMIM:615502
is_a: DOID:0060307 ! autosomal dominant intellectual developmental disorder

[Term]
id: DOID:0070052
name: autosomal dominant intellectual developmental disorder 22
def: "An autosomal dominant intellectual developmental disorder that has_material_basis_in an autosomal dominant mutation of the ZBTB18 gene on chromosome 1q44." [url:https\://www.ncbi.nlm.nih.gov/pubmed/24193349]
synonym: "autosomal dominant mental retardation 22" EXACT []
synonym: "autosomal dominant non-syndromic intellectual disability 22" EXACT []
synonym: "MRD22" EXACT []
xref: OMIM:612337
is_a: DOID:0060307 ! autosomal dominant intellectual developmental disorder

[Term]
id: DOID:0070053
name: autosomal dominant intellectual developmental disorder 23
def: "An autosomal dominant intellectual developmental disorder that has_material_basis_in an autosomal dominant mutation of the SETD5 gene on chromosome 3p25.3." [url:https\://www.ncbi.nlm.nih.gov/pubmed/24680889]
synonym: "autosomal dominant mental retardation 23" EXACT []
synonym: "autosomal dominant non-syndromic intellectual disability 23" EXACT []
synonym: "MRD23" EXACT []
xref: OMIM:615761
is_a: DOID:0060307 ! autosomal dominant intellectual developmental disorder

[Term]
id: DOID:0070054
name: Vulto-van Silfout-de Vries syndrome
def: "An autosomal dominant intellectual developmental disorder characterized by delayed psychomotor development, poor expressive speech, and behavioral abnormalities that has_material_basis_in an autosomal dominant mutation of the DEAF1 gene on chromosome 11p15.5." [url:https\://pubmed.ncbi.nlm.nih.gov/30923367/, url:https\://www.ncbi.nlm.nih.gov/pubmed/21076407]
synonym: "autosomal dominant mental retardation 24" EXACT []
synonym: "autosomal dominant non-syndromic intellectual disability 24" EXACT []
synonym: "IDDISBAS" EXACT []
synonym: "intellectual developmental disorder with impaired expressive speech and behavioral abnormalities, with or without seizures" EXACT []
synonym: "MRD24" EXACT []
synonym: "VSVS" EXACT []
xref: OMIM:615828
is_a: DOID:0060307 ! autosomal dominant intellectual developmental disorder

[Term]
id: DOID:0070055
name: Xia-Gibbs Syndrome
def: "An autosomal dominant intellectual developmental disorder that has_material_basis_in an autosomal dominant mutation of the AHDC1 gene on chromosome 1p36.1-p35.3." [url:https\://www.ncbi.nlm.nih.gov/pubmed/24791903]
subset: DO_rare_slim
synonym: "autosomal dominant mental retardation 25" EXACT []
synonym: "MRD25" EXACT []
xref: GARD:13409
xref: OMIM:615829
is_a: DOID:0060307 ! autosomal dominant intellectual developmental disorder

[Term]
id: DOID:0070056
name: autosomal dominant intellectual developmental disorder 26
def: "An autosomal dominant intellectual developmental disorder that has_material_basis_in an autosomal dominant mutation of the AUTS2 gene on chromosome 7q11.22." [url:https\://www.ncbi.nlm.nih.gov/pubmed/23332918]
synonym: "autosomal dominant mental retardation 26" EXACT []
synonym: "autosomal dominant non-syndromic intellectual disability 26" EXACT []
synonym: "MRD26" EXACT []
xref: OMIM:615834
is_a: DOID:0060307 ! autosomal dominant intellectual developmental disorder

[Term]
id: DOID:0070057
name: Coffin-Siris syndrome 9
def: "An Coffin-Siris syndrome characterized by mild intellectual disability, dysmorphic facial features, hypertrichosis, microcephaly, growth deficiency, and hypoplastic fifth toenails that has_material_basis_in an autosomal dominant mutation of the SOX11 gene on chromosome 2p25.2." [url:https\://www.ncbi.nlm.nih.gov/pubmed/24886874]
synonym: "autosomal dominant mental retardation 27" EXACT []
synonym: "autosomal dominant non-syndromic intellectual disability 27" EXACT []
synonym: "MRD27" EXACT []
xref: OMIM:615866
is_a: DOID:1925 ! Coffin-Siris syndrome

[Term]
id: DOID:0070058
name: Helsmoortel-Van Der Aa Syndrome
def: "An autosomal dominant intellectual developmental disorder that has_material_basis_in an autosomal dominant mutation of the ADNP gene on chromosome 20q13.13." [url:https\://www.ncbi.nlm.nih.gov/pubmed/24531329]
synonym: "autosomal dominant mental retardation 28" EXACT []
synonym: "HVDAS" EXACT []
synonym: "MRD28" EXACT []
xref: OMIM:615873
is_a: DOID:0060307 ! autosomal dominant intellectual developmental disorder

[Term]
id: DOID:0070059
name: autosomal dominant intellectual developmental disorder 29
def: "An autosomal dominant intellectual developmental disorder that has_material_basis_in an autosomal dominant mutation of the SETBP1 gene on chromosome 18q12.3." [url:https\://www.ncbi.nlm.nih.gov/pubmed/25217958]
synonym: "autosomal dominant mental retardation 29" EXACT []
synonym: "autosomal dominant non-syndromic intellectual disability 29" EXACT []
synonym: "MRD29" EXACT []
xref: OMIM:616078
is_a: DOID:0060307 ! autosomal dominant intellectual developmental disorder

[Term]
id: DOID:0070060
name: autosomal dominant intellectual developmental disorder 30
def: "An autosomal dominant intellectual developmental disorder that has_material_basis_in an autosomal dominant mutation of the ZMYND11 gene on chromosome 10p15.3." [url:https\://www.ncbi.nlm.nih.gov/pubmed/25217958]
synonym: "autosomal dominant mental retardation 30" EXACT []
synonym: "autosomal dominant non-syndromic intellectual disability 30" EXACT []
synonym: "MRD30" EXACT []
xref: OMIM:616083
is_a: DOID:0060307 ! autosomal dominant intellectual developmental disorder

[Term]
id: DOID:0070061
name: autosomal dominant intellectual developmental disorder 31
def: "An autosomal dominant intellectual developmental disorder that has_material_basis_in an autosomal dominant mutation of the PURA gene on chromosome 5q31.3." [url:https\://www.ncbi.nlm.nih.gov/pubmed/25439098]
synonym: "autosomal dominant mental retardation 31" EXACT []
synonym: "autosomal dominant non-syndromic intellectual disability 31" EXACT []
synonym: "MRD31" EXACT []
xref: OMIM:616158
is_a: DOID:0060307 ! autosomal dominant intellectual developmental disorder

[Term]
id: DOID:0070062
name: Arboleda-Tham syndrome
def: "An autosomal dominant intellectual developmental disorder that has_material_basis_in an autosomal dominant mutation of the KAT6A gene on chromosome 8p11.21." [url:https\://www.ncbi.nlm.nih.gov/pubmed/25728775]
subset: DO_rare_slim
synonym: "ARTHS" EXACT []
synonym: "autosomal dominant intellectual disability-craniofacial anomalies-cardiac defects syndrome" EXACT []
synonym: "autosomal dominant mental retardation 32" EXACT []
synonym: "autosomal dominant non-syndromic intellectual disability 32" EXACT []
synonym: "MRD32" EXACT []
xref: OMIM:616268
xref: ORDO:457193
is_a: DOID:0060307 ! autosomal dominant intellectual developmental disorder

[Term]
id: DOID:0070063
name: autosomal dominant intellectual developmental disorder 33
def: "An autosomal dominant intellectual developmental disorder that has_material_basis_in an autosomal dominant mutation of the DPP6 gene on chromosome 7q36.2." [url:https\://www.ncbi.nlm.nih.gov/pubmed/23832105]
synonym: "autosomal dominant mental retardation 33" EXACT []
synonym: "autosomal dominant non-syndromic intellectual disability 33" EXACT []
synonym: "MRD33" EXACT []
xref: OMIM:616311
is_a: DOID:0060307 ! autosomal dominant intellectual developmental disorder

[Term]
id: DOID:0070064
name: autosomal dominant intellectual developmental disorder 34
def: "An autosomal dominant intellectual developmental disorder that has_material_basis_in an autosomal dominant mutation of the CERT1 gene on chromosome 5q13.3." [url:https\://www.ncbi.nlm.nih.gov/pubmed/25533962]
synonym: "autosomal dominant mental retardation 34" EXACT []
synonym: "autosomal dominant non-syndromic intellectual disability 34" EXACT []
synonym: "MRD34" EXACT []
xref: OMIM:616351
is_a: DOID:0060307 ! autosomal dominant intellectual developmental disorder

[Term]
id: DOID:0070065
name: autosomal dominant intellectual developmental disorder 35
def: "An autosomal dominant intellectual developmental disorder that has_material_basis_in an autosomal dominant mutation of the PPP2R5D gene on chromosome 6p21.1." [url:https\://www.ncbi.nlm.nih.gov/pubmed/25533962]
synonym: "autosomal dominant mental retardation 35" EXACT []
synonym: "autosomal dominant non-syndromic intellectual disability 35" EXACT []
synonym: "MRD35" EXACT []
xref: OMIM:616355
is_a: DOID:0060307 ! autosomal dominant intellectual developmental disorder

[Term]
id: DOID:0070066
name: autosomal dominant intellectual developmental disorder 36
def: "An autosomal dominant intellectual developmental disorder that has_material_basis_in an autosomal dominant mutation of the PPP2R1A gene on chromosome 19q13.41." [url:https\://www.ncbi.nlm.nih.gov/pubmed/25533962]
synonym: "autosomal dominant mental retardation 36" EXACT []
synonym: "autosomal dominant non-syndromic intellectual disability 36" EXACT []
synonym: "MRD36" EXACT []
xref: OMIM:616362
is_a: DOID:0060307 ! autosomal dominant intellectual developmental disorder

[Term]
id: DOID:0070067
name: White-Sutton syndrome
def: "An autosomal dominant intellectual developmental disorder that has_material_basis_in an autosomal dominant mutation of the POGZ gene on chromosome 1q21.3." [url:https\://www.ncbi.nlm.nih.gov/pubmed/25533962]
synonym: "autosomal dominant mental retardation 37" EXACT []
synonym: "MRD37" EXACT []
synonym: "WHSUS" EXACT []
xref: OMIM:616364
is_a: DOID:0060307 ! autosomal dominant intellectual developmental disorder

[Term]
id: DOID:0070068
name: autosomal dominant intellectual developmental disorder 38
def: "An autosomal dominant intellectual developmental disorder that has_material_basis_in an autosomal dominant mutation of the EEF1A2 gene on chromosome 20q13.33." [url:https\://www.ncbi.nlm.nih.gov/pubmed/24697219]
synonym: "autosomal dominant mental retardation 38" EXACT []
synonym: "autosomal dominant non-syndromic intellectual disability 38" EXACT []
synonym: "MRD38" EXACT []
synonym: "PRELDS" EXACT []
synonym: "psychomotor retardation, epilepsy, and language disability syndrome" EXACT []
xref: OMIM:616393
is_a: DOID:0060307 ! autosomal dominant intellectual developmental disorder

[Term]
id: DOID:0070069
name: autosomal dominant intellectual developmental disorder 39
def: "An autosomal dominant intellectual developmental disorder that has_material_basis_in an autosomal dominant heterozygous mutation in the MYT1L gene on chromosome 2p25.3." [url:https\://www.ncbi.nlm.nih.gov/pubmed/23033978]
synonym: "autosomal dominant mental retardation 39" EXACT []
synonym: "autosomal dominant non-syndromic intellectual disability 39" EXACT []
synonym: "MRD39" EXACT []
xref: OMIM:616521
is_a: DOID:0060307 ! autosomal dominant intellectual developmental disorder

[Term]
id: DOID:0070070
name: autosomal dominant intellectual developmental disorder 40
def: "An autosomal dominant intellectual developmental disorder that has_material_basis_in an autosomal dominant de novo heterozygous mutation in the CHAMP1 gene on chromosome 13q34." [url:https\://www.ncbi.nlm.nih.gov/pubmed/25533962]
synonym: "autosomal dominant mental retardation 40" EXACT []
synonym: "autosomal dominant non-syndromic intellectual disability 40" EXACT []
synonym: "MRD40" EXACT []
xref: OMIM:616579
is_a: DOID:0060307 ! autosomal dominant intellectual developmental disorder

[Term]
id: DOID:0070071
name: autosomal dominant intellectual developmental disorder 41
def: "An autosomal dominant intellectual developmental disorder that has_material_basis_in an autosomal dominant mutation of the TBL1XR1 gene on chromosome 3q26.32." [url:https\://www.ncbi.nlm.nih.gov/pubmed/25102098]
synonym: "autosomal dominant mental retardation 41" EXACT []
synonym: "autosomal dominant non-syndromic intellectual disability 41" EXACT []
synonym: "MRD41" EXACT []
xref: OMIM:616944
is_a: DOID:0060307 ! autosomal dominant intellectual developmental disorder

[Term]
id: DOID:0070072
name: autosomal dominant intellectual developmental disorder 42
def: "An autosomal dominant intellectual developmental disorder that has_material_basis_in an autosomal dominant mutation of the GNB1 gene on chromosome 1p36.33." [url:https\://www.ncbi.nlm.nih.gov/pubmed/27108799]
synonym: "autosomal dominant mental retardation 42" EXACT []
synonym: "autosomal dominant non-syndromic intellectual disability 42" EXACT []
synonym: "MRD42" EXACT []
xref: OMIM:616973
is_a: DOID:0060307 ! autosomal dominant intellectual developmental disorder

[Term]
id: DOID:0070073
name: autosomal dominant intellectual developmental disorder 43
def: "An autosomal dominant intellectual developmental disorder that has_material_basis_in an autosomal dominant mutation of the HIVEP2 gene on chromosome 6q24.2." [url:https\://www.ncbi.nlm.nih.gov/pubmed/27003583]
synonym: "autosomal dominant mental retardation 43" EXACT []
synonym: "autosomal dominant non-syndromic intellectual disability 43" EXACT []
synonym: "MRD43" EXACT []
xref: OMIM:616977
is_a: DOID:0060307 ! autosomal dominant intellectual developmental disorder

[Term]
id: DOID:0070074
name: autosomal dominant intellectual developmental disorder 44
def: "An autosomal dominant intellectual developmental disorder that has_material_basis_in an autosomal dominant mutation of the TRIO gene on chromosome 5p15.2." [url:https\://www.ncbi.nlm.nih.gov/pubmed/26721934]
synonym: "autosomal dominant intellectual developmental disorder 44 with microcephaly" EXACT []
synonym: "autosomal dominant mental retardation 44" EXACT []
synonym: "autosomal dominant non-syndromic intellectual disability 44" EXACT []
synonym: "MRD44" EXACT []
xref: OMIM:617061
is_a: DOID:0060307 ! autosomal dominant intellectual developmental disorder

[Term]
id: DOID:0070075
name: obsolete Kleefstra Syndrome
def: "An autosomal dominant non-syndromic intellectual disability that has_material_basis_in an autosomal dominant mutation of the EHMT1 gene on chromosome 9q34.3." [url:https\://www.ncbi.nlm.nih.gov/pubmed/16826528]
is_obsolete: true

[Term]
id: DOID:0070076
name: obsolete Koolen-De Vries syndrome
def: "An autosomal dominant non-syndromic intellectual disability that has_material_basis_in an autosomal dominant mutation of the KANSL1 gene on chromosome 17q21.31." [url:https\://www.ncbi.nlm.nih.gov/pubmed/19447831]
synonym: "chromosome 17q21.31 deletion syndrome" EXACT []
synonym: "microdeletion 17q21.31 syndrome" EXACT []
is_obsolete: true

[Term]
id: DOID:0070077
name: schizophrenia 1
def: "A schizophrenia that has_material_basis_in an autosomal dominant mutation of the SCZD1 gene on chromosome 5q23-q35." [url:https\://www.ncbi.nlm.nih.gov/pubmed/14699422]
synonym: "SCZD1" EXACT []
xref: OMIM:181510
is_a: DOID:0050736 ! autosomal dominant disease
is_a: DOID:5419 ! schizophrenia

[Term]
id: DOID:0070078
name: schizophrenia 2
def: "A schizophrenia that has_material_basis_in an autosomal dominant mutation of the SCZD2 gene on chromosome 11q14-q21." [url:https\://www.ncbi.nlm.nih.gov/pubmed/7490076]
synonym: "SCZD2" EXACT []
xref: OMIM:603342
is_a: DOID:0050736 ! autosomal dominant disease
is_a: DOID:5419 ! schizophrenia

[Term]
id: DOID:0070079
name: schizophrenia 3
def: "A schizophrenia that has_material_basis_in an autosomal dominant mutation of the SCZD3 gene on chromosome 6p23." [url:https\://www.ncbi.nlm.nih.gov/pubmed/26814963]
synonym: "SCZD3" EXACT []
xref: OMIM:600511
is_a: DOID:0050736 ! autosomal dominant disease
is_a: DOID:5419 ! schizophrenia

[Term]
id: DOID:0070080
name: schizophrenia 4
def: "A schizophrenia that has_material_basis_in an autosomal dominant mutation of the PRODH gene on chromosome 22q11.21." [url:https\://www.ncbi.nlm.nih.gov/pubmed/12217952]
synonym: "SCZD4" EXACT []
xref: OMIM:600850
is_a: DOID:0050736 ! autosomal dominant disease
is_a: DOID:5419 ! schizophrenia

[Term]
id: DOID:0070081
name: schizophrenia 5
def: "A schizophrenia that has_material_basis_in a mutation on chromosome 6q13-q26." [url:https\://www.ncbi.nlm.nih.gov/pubmed/15329799]
synonym: "SCZD5" EXACT []
xref: OMIM:603175
is_a: DOID:0050736 ! autosomal dominant disease
is_a: DOID:5419 ! schizophrenia

[Term]
id: DOID:0070082
name: schizophrenia 6
def: "A schizophrenia that has_material_basis_in an autosomal dominant mutation of the SCZD6 gene on chromosome 8p21." [url:https\://www.ncbi.nlm.nih.gov/pubmed/9731535]
synonym: "SCZD6" EXACT []
xref: OMIM:603013
is_a: DOID:0050736 ! autosomal dominant disease
is_a: DOID:5419 ! schizophrenia

[Term]
id: DOID:0070083
name: schizophrenia 7
def: "A schizophrenia that has_material_basis_in an autosomal dominant mutation of the SCZD7 gene on chromosome 13q32." [url:https\://www.ncbi.nlm.nih.gov/pubmed/9731535]
synonym: "SCZD7" EXACT []
xref: OMIM:603176
is_a: DOID:0050736 ! autosomal dominant disease
is_a: DOID:5419 ! schizophrenia

[Term]
id: DOID:0070084
name: schizophrenia 8
def: "A schizophrenia that has_material_basis_in an autosomal dominant mutation of the SCZD8 gene on chromosome 18p." [url:https\://www.ncbi.nlm.nih.gov/pubmed/9246509]
synonym: "SCZD8" EXACT []
xref: OMIM:603206
is_a: DOID:0050736 ! autosomal dominant disease
is_a: DOID:5419 ! schizophrenia

[Term]
id: DOID:0070085
name: schizophrenia 9
def: "A schizophrenia that has_material_basis_in a mutation of the DISC1 gene on chromosome 1q42.2." [url:https\://www.ncbi.nlm.nih.gov/pubmed/15197400]
synonym: "SCZD9" EXACT []
xref: OMIM:604906
is_a: DOID:0050177 ! monogenic disease
is_a: DOID:5419 ! schizophrenia

[Term]
id: DOID:0070086
name: schizophrenia 10
def: "A schizophrenia that has_material_basis_in an autosomal dominant mutation of the SCZD10 gene on chromosome 15q15." [url:https\://www.ncbi.nlm.nih.gov/pubmed/11001582]
synonym: "SCZD10" EXACT []
xref: OMIM:605419
is_a: DOID:0050736 ! autosomal dominant disease
is_a: DOID:5419 ! schizophrenia

[Term]
id: DOID:0070087
name: schizophrenia 11
def: "A schizophrenia that has_material_basis_in a mutation on chromosome 10q22.3." [url:https\://www.ncbi.nlm.nih.gov/pubmed/12929083]
synonym: "SCZD11" EXACT []
xref: OMIM:608078
is_a: DOID:0050736 ! autosomal dominant disease
is_a: DOID:5419 ! schizophrenia

[Term]
id: DOID:0070088
name: schizophrenia 12
def: "A schizophrenia that has_material_basis_in a mutation on chromosome 1p36.2." [url:https\://www.ncbi.nlm.nih.gov/pubmed/14750073]
synonym: "SCZD12" EXACT []
xref: OMIM:608543
is_a: DOID:0050736 ! autosomal dominant disease
is_a: DOID:5419 ! schizophrenia

[Term]
id: DOID:0070089
name: schizophrenia 13
def: "A schizophrenia that has_material_basis_in a mutation on chromosome 15q13." [url:https\://www.ncbi.nlm.nih.gov/pubmed/9012828]
synonym: "SCZD13" EXACT []
xref: OMIM:613025
is_a: DOID:0050177 ! monogenic disease
is_a: DOID:5419 ! schizophrenia

[Term]
id: DOID:0070090
name: schizophrenia 14
def: "A schizophrenia that has_material_basis_in a mutation on chromosome 2q32.1." [url:https\://www.ncbi.nlm.nih.gov/pubmed/18677311]
synonym: "SCZD14" EXACT []
xref: OMIM:612361
is_a: DOID:0050177 ! monogenic disease
is_a: DOID:5419 ! schizophrenia

[Term]
id: DOID:0070091
name: schizophrenia 15
def: "A schizophrenia that has_material_basis_in a mutation of the SHANK3 gene on chromosome 22q13.33." [url:https\://www.ncbi.nlm.nih.gov/pubmed/20385823]
synonym: "SCZD15" EXACT []
xref: OMIM:613950
is_a: DOID:0050736 ! autosomal dominant disease
is_a: DOID:5419 ! schizophrenia

[Term]
id: DOID:0070092
name: schizophrenia 16
def: "A schizophrenia that has_material_basis_in a mutation on chromosome 7q36.3." [url:https\://www.ncbi.nlm.nih.gov/pubmed/21346763]
synonym: "SCZD16" EXACT []
xref: OMIM:613959
is_a: DOID:0050177 ! monogenic disease
is_a: DOID:5419 ! schizophrenia

[Term]
id: DOID:0070093
name: schizophrenia 18
def: "A schizophrenia that has_material_basis_in a mutation of the SLC1A1 gene on chromosome 9p24.2." [url:https\://www.ncbi.nlm.nih.gov/pubmed/23341099]
synonym: "Chromosome 7q36.3 Duplication Syndrome, 362-Kb" EXACT []
synonym: "SCZD18" EXACT []
xref: OMIM:615232
is_a: DOID:0050177 ! monogenic disease
is_a: DOID:5419 ! schizophrenia

[Term]
id: DOID:0070094
name: oculocutaneous albinism type IA
def: "An oculocutaneous albinism that has_material_basis_in an autosomal recessive null mutation of TYR on chromosome 11q14.3 with no residual protein activity." [url:https\://www.ncbi.nlm.nih.gov/pubmed/8477259]
synonym: "OCA1A" EXACT []
synonym: "Oculocutaneous Albinism, Tyrosinase-Negative" EXACT []
xref: OMIM:203100
is_a: DOID:0050632 ! oculocutaneous albinism

[Term]
id: DOID:0070095
name: oculocutaneous albinism type IB
def: "An oculocutaneous albinism that has_material_basis_in an autosomal recessive hypomorphic mutation of TYR on chromosome 11q14.3 with retention of some residual protein activity." [url:https\://www.ncbi.nlm.nih.gov/pubmed/18925668]
synonym: "Albinism, Yellow Mutant Type" EXACT []
synonym: "OCA1B" EXACT []
xref: MESH:C537729
xref: OMIM:606952
is_a: DOID:0050632 ! oculocutaneous albinism
is_a: DOID:0080578 ! digenic disease

[Term]
id: DOID:0070096
name: oculocutaneous albinism type II
def: "An oculocutaneous albinism that has_material_basis_in an autosomal recessive mutation of the OCA2 gene on chromosome 15q12-q13." [url:https\://www.ncbi.nlm.nih.gov/pubmed/18680187]
subset: DO_rare_slim
synonym: "OCA2" EXACT []
synonym: "Oculocutaneous Albinism, Tyrosinase-Positive" EXACT []
xref: GARD:4038
xref: MESH:C537730
xref: OMIM:203200
is_a: DOID:0050632 ! oculocutaneous albinism

[Term]
id: DOID:0070097
name: oculocutaneous albinism type III
def: "An oculocutaneous albinism that has_material_basis_in an autosomal recessive mutation of the TYRP1 gene on chromosome 9p23." [url:https\://www.ncbi.nlm.nih.gov/pubmed/9345097]
subset: DO_rare_slim
synonym: "OCA3" EXACT []
synonym: "Rufous Oculocutaneous Albinism" EXACT []
xref: GARD:4039
xref: OMIM:203290
is_a: DOID:0050632 ! oculocutaneous albinism

[Term]
id: DOID:0070098
name: oculocutaneous albinism type IV
def: "An oculocutaneous albinism that has_material_basis_in an autosomal recessive mutation of the SLC45A2 gene on chromosome 5p13.2." [url:https\://www.ncbi.nlm.nih.gov/pubmed/14722913]
synonym: "OCA4" EXACT []
xref: OMIM:606574
is_a: DOID:0050632 ! oculocutaneous albinism

[Term]
id: DOID:0070099
name: oculocutaneous albinism type V
def: "An oculocutaneous albinism that has_material_basis_in an autosomal recessive mutation of the OCA5 gene on chromosome 4q24." [url:https\://www.ncbi.nlm.nih.gov/pubmed/23050561]
synonym: "OCA5" EXACT []
xref: OMIM:615312
is_a: DOID:0050632 ! oculocutaneous albinism

[Term]
id: DOID:0070100
name: oculocutaneous albinism type VII
def: "An oculocutaneous albinism that has_material_basis_in an autosomal recessive mutation of C10orf11 on chromosome 10q22.2-q22.3." [url:https\://www.ncbi.nlm.nih.gov/pubmed/23395477]
synonym: "OCA7" EXACT []
xref: OMIM:615179
is_a: DOID:0050632 ! oculocutaneous albinism

[Term]
id: DOID:0070101
name: obsolete Noonan syndrome 1
def: "A Noonan syndrome that has_material_basis_in an autosomal dominant mutation of the PTPN11 gene on chromosome 12q24.13." [url:https\://www.ncbi.nlm.nih.gov/pubmed/11704759]
is_obsolete: true

[Term]
id: DOID:0070102
name: obsolete Noonan syndrome 2
def: "A Noonan syndrome that has_material_basis_in an autosomal recessive mutation." [url:https\://www.ncbi.nlm.nih.gov/pubmed/5782826]
is_obsolete: true

[Term]
id: DOID:0070103
name: obsolete Noonan syndrome 3
def: "A Noonan syndrome that has_material_basis_in an autosomal dominant mutation of the KRAS gene on chromosome 12p12.1." [url:https\://www.ncbi.nlm.nih.gov/pubmed/16474405]
is_obsolete: true

[Term]
id: DOID:0070104
name: obsolete Noonan syndrome 4
def: "A Noonan syndrome that has_material_basis_in an autosomal dominant mutation of the SOS1 gene on chromosome 2p22.1." [url:https\://www.ncbi.nlm.nih.gov/pubmed/17143285]
is_obsolete: true

[Term]
id: DOID:0070105
name: obsolete Noonan syndrome 5
def: "A Noonan syndrome that has_material_basis_in an autosomal dominant mutation of the RAF1 gene on chromosome 3p25.2." [url:https\://www.ncbi.nlm.nih.gov/pubmed/17603483]
is_obsolete: true

[Term]
id: DOID:0070106
name: obsolete Noonan syndrome 6
def: "A Noonan syndrome that has_material_basis_in an autosomal dominant mutation of the NRAS gene on chromosome 1p13.2." [url:https\://www.ncbi.nlm.nih.gov/pubmed/19966803]
is_obsolete: true

[Term]
id: DOID:0070107
name: obsolete Noonan syndrome 7
def: "A Noonan syndrome that has_material_basis_in an autosomal dominant mutation of the BRAF gene on chromosome 7q34." [url:https\://www.ncbi.nlm.nih.gov/pubmed/19206169]
is_obsolete: true

[Term]
id: DOID:0070108
name: obsolete Noonan syndrome 8
def: "A Noonan syndrome that has_material_basis_in an autosomal dominant mutation of the RIT1 gene on chromosome 1q22." [url:https\://www.ncbi.nlm.nih.gov/pubmed/23791108]
is_obsolete: true

[Term]
id: DOID:0070109
name: obsolete Noonan syndrome 9
def: "A Noonan syndrome that has_material_basis_in an autosomal dominant mutation of the SOS2 gene on chromosome 14q21.3." [url:https\://www.ncbi.nlm.nih.gov/pubmed/25795793]
synonym: "NS9" EXACT []
is_obsolete: true

[Term]
id: DOID:0070110
name: obsolete Noonan syndrome 10
def: "A Noonan syndrome that has_material_basis_in an autosomal dominant mutation of the LZTR1 gene on chromosome 22q11.21." [url:https\://www.ncbi.nlm.nih.gov/pubmed/25795793]
is_obsolete: true

[Term]
id: DOID:0070111
name: Niemann-Pick disease type A
def: "A Niemann-Pick disease characterized by onset in infancy and involvement of neurological tissues that has_material_basis_in an autosomal recessive mutation of the SMPD1 gene on chromosome 11p15.4." [url:https\://www.ncbi.nlm.nih.gov/pubmed/13696518, url:https\://www.ncbi.nlm.nih.gov/pubmed/19405096]
subset: DO_rare_slim
xref: GARD:7206
xref: ICD10CM:E75.2
xref: OMIM:257200
is_a: DOID:14504 ! Niemann-Pick disease

[Term]
id: DOID:0070112
name: Niemann-Pick disease type B
def: "A Niemann-Pick disease characterized by visceral involvement only and survival into adulthood that has_material_basis_in an autosomal recessive mutation of the SMPD1 gene on chromosome 11p15.4." [url:https\://www.ncbi.nlm.nih.gov/pubmed/12369017, url:https\://www.ncbi.nlm.nih.gov/pubmed/13696518]
subset: DO_rare_slim
xref: GARD:10729
xref: ICD10CM:E75.2
xref: OMIM:607616
is_a: DOID:14504 ! Niemann-Pick disease

[Term]
id: DOID:0070113
name: Niemann-Pick disease type C1
def: "A Niemann-Pick disease that has_material_basis_in an autosomal recessive mutation of the NPC1 gene on chromosome 18q11.2." [url:https\://www.ncbi.nlm.nih.gov/pubmed/11182931]
subset: DO_rare_slim
synonym: "NPC1" EXACT []
xref: GARD:7207
xref: ICD10CM:E75.2
xref: OMIM:257220
is_a: DOID:14504 ! Niemann-Pick disease

[Term]
id: DOID:0070114
name: Niemann-Pick disease type C2
def: "A Niemann-Pick disease that has_material_basis_in an autosomal recessive mutation of the NPC2 gene on chromosome 14q24.3." [url:https\://www.ncbi.nlm.nih.gov/pubmed/17470133]
subset: DO_rare_slim
synonym: "NPC2" EXACT []
xref: GARD:3992
xref: ICD10CM:E75.2
xref: OMIM:607625
is_a: DOID:14504 ! Niemann-Pick disease

[Term]
id: DOID:0070115
name: Meckel syndrome 1
def: "A Meckel syndrome that has_material_basis_in an autosomal recessive mutation of the MKS1 gene on chromosome 17q22." [url:https\://www.ncbi.nlm.nih.gov/pubmed/16415886]
synonym: "Meckel-Gruber syndrome, type 1" EXACT []
synonym: "MKS1" EXACT []
xref: ICD10CM:Q61.9
xref: OMIM:249000
is_a: DOID:0050778 ! Meckel syndrome

[Term]
id: DOID:0070116
name: Meckel syndrome 2
def: "A Meckel syndrome that has_material_basis_in an autosomal recessive mutation of the TMEM216 gene on chromosome 11q12.2." [url:https\://www.ncbi.nlm.nih.gov/pubmed/20512146]
synonym: "Meckel-Gruber syndrome, type 2" EXACT []
synonym: "MKS2" EXACT []
xref: ICD10CM:Q61.9
xref: OMIM:603194
is_a: DOID:0050778 ! Meckel syndrome

[Term]
id: DOID:0070117
name: Meckel syndrome 3
def: "A Meckel syndrome that has_material_basis_in an autosomal recessive mutation of the TMEM67 gene on chromosome 8q22.1." [url:https\://www.ncbi.nlm.nih.gov/pubmed/16415887]
synonym: "Meckel-Gruber syndrome, type 3" EXACT []
synonym: "MKS3" EXACT []
xref: ICD10CM:Q61.9
xref: OMIM:607361
is_a: DOID:0050778 ! Meckel syndrome

[Term]
id: DOID:0070118
name: Meckel syndrome 4
def: "A Meckel syndrome that has_material_basis_in an autosomal recessive mutation of the CEP290 gene on chromosome 12q21.32." [url:https\://www.ncbi.nlm.nih.gov/pubmed/17564974]
synonym: "Meckel-Gruber syndrome, type 4" EXACT []
synonym: "MKS4" EXACT []
xref: ICD10CM:Q61.9
xref: OMIM:611134
is_a: DOID:0050778 ! Meckel syndrome

[Term]
id: DOID:0070119
name: Meckel syndrome 5
def: "A Meckel syndrome that has_material_basis_in an autosomal recessive mutation of the RPGRIP1L gene on chromosome 16q12.2." [url:https\://www.ncbi.nlm.nih.gov/pubmed/17558409]
synonym: "Meckel-Gruber syndrome, type 5" EXACT []
synonym: "MKS5" EXACT []
xref: ICD10CM:Q61.9
xref: OMIM:611561
is_a: DOID:0050778 ! Meckel syndrome

[Term]
id: DOID:0070120
name: Meckel syndrome 6
def: "A Meckel syndrome that has_material_basis_in an autosomal recessive mutation of the CC2D2A gene on chromosome 4p15.32." [url:https\://www.ncbi.nlm.nih.gov/pubmed/18513680]
synonym: "Meckel-Gruber syndrome, type 6" EXACT []
synonym: "MKS6" EXACT []
xref: ICD10CM:Q61.9
xref: OMIM:612284
is_a: DOID:0050778 ! Meckel syndrome

[Term]
id: DOID:0070121
name: Meckel syndrome 7
def: "A Meckel syndrome that has_material_basis_in an autosomal recessive mutation of the NPHP3 gene on chromosome 3q22.1." [url:https\://www.ncbi.nlm.nih.gov/pubmed/18371931]
subset: DO_rare_slim
synonym: "Meckel-Gruber syndrome, type 7" EXACT []
synonym: "MKS7" EXACT []
xref: MESH:C537756
xref: OMIM:267010
xref: ORDO:3032
xref: SNOMEDCT_US_2023_03_01:773737004
xref: UMLS_CUI:C2673885
is_a: DOID:0050778 ! Meckel syndrome

[Term]
id: DOID:0070122
name: Meckel syndrome 8
def: "A Meckel syndrome that has_material_basis_in an autosomal recessive mutation of the TCTN2 gene on chromosome 12q24.31." [url:https\://www.ncbi.nlm.nih.gov/pubmed/21462283]
subset: DO_rare_slim
synonym: "Meckel-Gruber syndrome, type 8" EXACT []
synonym: "MKS8" EXACT []
xref: ICD10CM:Q61.9
xref: OMIM:613885
xref: ORDO:90674
is_a: DOID:0050778 ! Meckel syndrome

[Term]
id: DOID:0070123
name: congenital nongoitrous hypothyroidism 4
def: "A congenital hypothyroidism characterized by a permanent thyroid deficiency present at birth and resulting from deficiency in TSH synthesis that has_material_basis_in homozygous mutation in the TSHB gene on chromosome 1p13." [url:https\://www.ncbi.nlm.nih.gov/pubmed/2792087]
synonym: "CHNG4" EXACT []
synonym: "isolated thyrotropin deficiency" EXACT []
xref: ICD10CM:E03.1
xref: OMIM:275100
is_a: DOID:0050328 ! congenital hypothyroidism
is_a: DOID:0050737 ! autosomal recessive disease

[Term]
id: DOID:0070124
name: congenital nongoitrous hypothyroidism 2
def: "A congenital hypothyroidism that has_material_basis_in heterozygous mutation in the PAX8 gene on chromosome 2q13." [url:https\://www.ncbi.nlm.nih.gov/pubmed/9590296]
synonym: "CHNG2" EXACT []
synonym: "congenital hypothyroidism due to thyroid dysgenesis or hypoplasia" EXACT []
xref: ICD10CM:E03.1
xref: OMIM:218700
is_a: DOID:0050328 ! congenital hypothyroidism
is_a: DOID:0050736 ! autosomal dominant disease

[Term]
id: DOID:0070125
name: congenital nongoitrous hypothyroidism 5
def: "A congenital hypothyroidism that has_material_basis_in heterozygous mutation in the NKX2-5 gene on chromosome 5q35." [url:https\://www.ncbi.nlm.nih.gov/pubmed/16418214]
subset: DO_rare_slim
synonym: "CHNG5" EXACT []
xref: ICD10CM:E03.1
xref: OMIM:225250
xref: ORDO:90673
is_a: DOID:0050328 ! congenital hypothyroidism
is_a: DOID:0050736 ! autosomal dominant disease

[Term]
id: DOID:0070126
name: congenital nongoitrous hypothyroidism 1
def: "A congenital hypothyroidism that has_material_basis_in mutation in the TSHR gene on chromosome 14q31." [url:https\://www.ncbi.nlm.nih.gov/pubmed/8954020]
synonym: "CHNG1" EXACT []
synonym: "TSH resistance" EXACT []
xref: ICD10CM:E03.1
xref: OMIM:275200
is_a: DOID:0050328 ! congenital hypothyroidism
is_a: DOID:0050737 ! autosomal recessive disease

[Term]
id: DOID:0070127
name: congenital nongoitrous hypothyroidism 3
def: "A congenital hypothyroidism characterized by autosomal dominant inheritance of resistance to thyrotropin that has_material_basis_in variation in the chromosome region 15q25.3-q26.1." [url:https\://www.ncbi.nlm.nih.gov/pubmed/15870119, url:https\://www.ncbi.nlm.nih.gov/pubmed/8976668]
synonym: "CHNG3" EXACT []
xref: ICD10CM:E03.1
xref: OMIM:609893
is_a: DOID:0050328 ! congenital hypothyroidism
is_a: DOID:0050736 ! autosomal dominant disease

[Term]
id: DOID:0070128
name: congenital nongoitrous hypothyroidism 6
def: "A congenital hypothyroidism that has_material_basis_in heterozygous mutation in the THRA gene on chromosome 17q21.1." [url:https\://www.ncbi.nlm.nih.gov/pubmed/22168587]
synonym: "CHNG6" EXACT []
xref: ICD10CM:E03.1
xref: OMIM:614450
is_a: DOID:0050328 ! congenital hypothyroidism
is_a: DOID:0050736 ! autosomal dominant disease

[Term]
id: DOID:0070129
name: autosomal recessive cutis laxa type IID
def: "An autosomal recessive cutis laxa type II classic type that is characterized by generalized skin wrinkling with sparse subcutaneous fat and dysmorphic progeroid facial featuret and that has_material_basis_in homozygous mutation in the ATP6V1A gene on chromosome 3q13." [url:https\://www.ncbi.nlm.nih.gov/pubmed/28065471]
synonym: "ARCL2D" EXACT []
xref: ICD10CM:Q82.8
xref: OMIM:617403
is_a: DOID:0070141 ! autosomal recessive cutis laxa type II classic type

[Term]
id: DOID:0070130
name: autosomal dominant cutis laxa 1
def: "An autosomal dominant cutis laxa that has_material_basis_in heterozygous mutations in the ELN gene on chromosome 7q11." [url:https\://www.ncbi.nlm.nih.gov/pubmed/9580666, url:https\://www.ncbi.nlm.nih.gov/pubmed/9873040]
synonym: "ADCL1" EXACT []
xref: ICD10CM:Q82.8
xref: OMIM:123700
is_a: DOID:0070142 ! autosomal dominant cutis laxa

[Term]
id: DOID:0070131
name: autosomal dominant cutis laxa 3
def: "An autosomal dominant cutis laxa characterized by thin skin with visible veins and wrinkles, cataract or corneal clouding, clenched fingers, pre- and postnatal growth retardation, moderate intellectual disability, and a combination of muscle hypotonia with brisk muscle reflexes that has_material_basis_in heterozygous mutation in the ALDH18A1 gene on chromosome 10q24." [url:https\://www.ncbi.nlm.nih.gov/pubmed/26320891]
synonym: "ADCL3" EXACT []
xref: ICD10CM:Q82.8
xref: OMIM:616603
is_a: DOID:0070142 ! autosomal dominant cutis laxa

[Term]
id: DOID:0070132
name: autosomal recessive cutis laxa type IIIA
def: "A autosomal recessive cutis laxa type III that has_material_basis_in homozygous mutation in the ALDH18A1 gene on chromosome 10q24." [url:https\://www.ncbi.nlm.nih.gov/pubmed/11092761]
subset: DO_rare_slim
synonym: "ARCL3A" EXACT []
synonym: "De Barsy syndrome A" EXACT []
xref: ICD10CM:Q82.8
xref: OMIM:219150
xref: ORDO:35664
is_a: DOID:0070143 ! autosomal recessive cutis laxa type III

[Term]
id: DOID:0070133
name: autosomal recessive cutis laxa type IB
def: "An autosomal recessive cutis laxa type I characterized by disturbed elastic fiber formation resulting in severe systemic connective tissue abnormalities that has_material_basis_in homozygous or compound heterozygous mutation in the EFEMP2 gene on chromosome 11q13." [url:https\://www.ncbi.nlm.nih.gov/pubmed/16685658, url:https\://www.ncbi.nlm.nih.gov/pubmed/19664000]
synonym: "ARCL1B" EXACT []
xref: ICD10CM:Q82.8
xref: OMIM:614437
is_a: DOID:0070144 ! autosomal recessive cutis laxa type I

[Term]
id: DOID:0070134
name: autosomal recessive cutis laxa type IIA
def: "An autosomal recessive cutis laxa type II classic type that has_material_basis_in homozygous or compound heterozygous mutations in the ATP6V0A2 gene on chromosome 12q24." [url:https\://www.ncbi.nlm.nih.gov/pubmed/18157129, url:https\://www.ncbi.nlm.nih.gov/pubmed/19401719]
synonym: "ARCL2A" EXACT []
xref: ICD10CM:Q82.8
xref: OMIM:219200
is_a: DOID:0070141 ! autosomal recessive cutis laxa type II classic type

[Term]
id: DOID:0070135
name: autosomal recessive cutis laxa type IA
def: "An autosomal recessive cutis laxa type I that has_material_basis_in homozygous or compound heterozygous mutation in the FBLN5 gene on chromosome 14q32." [url:https\://www.ncbi.nlm.nih.gov/pubmed/12189163]
synonym: "ARCL1A" EXACT []
xref: ICD10CM:Q82.8
xref: OMIM:219100
is_a: DOID:0070144 ! autosomal recessive cutis laxa type I

[Term]
id: DOID:0070136
name: autosomal dominant cutis laxa 2
def: "An autosomal dominant cutis laxa that has_material_basis_in heterozygous mutation in the FBLN5 gene on chromosome 14q32." [url:https\://www.ncbi.nlm.nih.gov/pubmed/12618961]
synonym: "ADCL2" EXACT []
xref: ICD10CM:Q82.8
xref: OMIM:614434
is_a: DOID:0070142 ! autosomal dominant cutis laxa

[Term]
id: DOID:0070137
name: autosomal recessive cutis laxa type IIB
def: "A cutis laxa characterized by progeroid features that has_material_basis_in homozygous or compound heterozygous mutation in the PYCR1 gene on chromosome 17q25.3." [url:https\://www.ncbi.nlm.nih.gov/pubmed/19576563]
subset: DO_rare_slim
synonym: "ARCL2, progeroid type" EXACT []
synonym: "ARCL2B" EXACT []
xref: ICD10CM:Q82.8
xref: OMIM:612940
xref: ORDO:357064
is_a: DOID:0050737 ! autosomal recessive disease
is_a: DOID:3144 ! cutis laxa

[Term]
id: DOID:0070138
name: autosomal recessive cutis laxa type IIIB
def: "An autosomal recessive cutis laxa type III that has_material_basis_in homozygous or compound heterozygous mutation in the PYCR1 gene on chromosome 17q25." [url:https\://www.ncbi.nlm.nih.gov/pubmed/19648921]
synonym: "ARCL3B" EXACT []
synonym: "De Barsy syndrome B" EXACT []
xref: ICD10CM:Q82.8
xref: OMIM:614438
is_a: DOID:0070143 ! autosomal recessive cutis laxa type III

[Term]
id: DOID:0070139
name: autosomal recessive cutis laxa type IC
def: "A autosomal recessive cutis laxa type I that has_material_basis_in homozygous or compound heterozygous mutation in the LTBP4 gene on chromosome 19q13." [url:https\://www.ncbi.nlm.nih.gov/pubmed/19836010]
subset: DO_rare_slim
synonym: "ARCL1C" EXACT []
synonym: "autosomal recessive cutis laxa type 1C" EXACT []
xref: MESH:C567716
xref: OMIM:613177
xref: ORDO:221145
xref: SNOMEDCT_US_2023_03_01:784349004
xref: UMLS_CUI:C2750804
is_a: DOID:0070144 ! autosomal recessive cutis laxa type I

[Term]
id: DOID:0070140
name: autosomal recessive cutis laxa type IIC
def: "An autosomal recessive cutis laxa type II classic type characterized by cardiovascular involvement that has_material_basis_in homozygous mutation in the ATP6V1E1 gene on chromosome 22q11." [url:https\://www.ncbi.nlm.nih.gov/pubmed/28065471]
xref: ICD10CM:Q82.8
xref: OMIM:617402
is_a: DOID:0070141 ! autosomal recessive cutis laxa type II classic type

[Term]
id: DOID:0070141
name: autosomal recessive cutis laxa type II classic type
def: "A cutis laxa characterized by generalized skin wrinkling, sparse subcutaneous fat, dysmorphic progeroid facial features and severe hypotonia." [url:https\://www.ncbi.nlm.nih.gov/pubmed/28065471]
subset: DO_rare_slim
synonym: "ARCL2, classic type" EXACT []
synonym: "ARCL2, Debre type" EXACT []
xref: ICD10CM:Q82.8
xref: ORDO:357074
is_a: DOID:0050737 ! autosomal recessive disease
is_a: DOID:3144 ! cutis laxa

[Term]
id: DOID:0070142
name: autosomal dominant cutis laxa
def: "A cutis laxa characterized by autosomal dominant inheritance of skin that is loose, hanging, wrinkled and lacking in elasticity." [url:https\://www.ncbi.nlm.nih.gov/pubmed/18348261]
subset: DO_rare_slim
synonym: "ADCL" EXACT []
xref: ICD10CM:Q82.8
xref: ORDO:90348
is_a: DOID:0050736 ! autosomal dominant disease
is_a: DOID:3144 ! cutis laxa

[Term]
id: DOID:0070143
name: autosomal recessive cutis laxa type III
def: "A cutis laxa characterized by a progeria-like appearance, ophthalmologic abnormalities, large and late-closing fontanel, joint hyperlaxity, athetoid movements, hyperreflexia, growth retardation, intellectual deficit, developmental delay, corneal clouding, and cataract." [url:https\://www.ncbi.nlm.nih.gov/pubmed/18388779]
subset: DO_rare_slim
synonym: "cutis laxa-corneal clouding-intellectual disability syndrome" EXACT []
synonym: "De Barsy syndrome" EXACT []
xref: GARD:49
xref: MESH:C535990
xref: ORDO:2962
xref: SNOMEDCT_US_2023_03_01:238826008
xref: UMLS_CUI:C0268354
is_a: DOID:0050737 ! autosomal recessive disease
is_a: DOID:3144 ! cutis laxa

[Term]
id: DOID:0070144
name: autosomal recessive cutis laxa type I
def: "A cutis laxa characterized by wrinkled, redundant and sagging inelastic skin and severe systemic manifestations particulary in the lungs, vasculature, and gastrointestinal and genitourinary systems." [url:https\://www.ncbi.nlm.nih.gov/pubmed/19401719]
subset: DO_rare_slim
synonym: "autosomal recessive cutis laxa type 1" EXACT []
xref: GARD:8480
xref: MESH:C562628
xref: ORDO:90439
xref: SNOMEDCT_US_2023_03_01:254222002
xref: UMLS_CUI:C0268351
xref: UMLS_CUI:C0432336
is_a: DOID:0050737 ! autosomal recessive disease
is_a: DOID:3144 ! cutis laxa

[Term]
id: DOID:0070145
name: hereditary sensory and autonomic neuropathy type 5
def: "A hereditary sensory neuropathy characterized by impaired pain and thermal perception in the extremities and selective reduction in small myelinated fibers that has_material_basis_in homozygous mutation in the NGF gene on chromosome 1p13." [url:https\://www.ncbi.nlm.nih.gov/pubmed/14976160, url:https\://www.ncbi.nlm.nih.gov/pubmed/77656]
subset: DO_rare_slim
subset: NCIthesaurus
synonym: "hereditary sensory and autonomic neuropathy type V" EXACT []
synonym: "HSAN5" EXACT []
xref: GARD:12328
xref: MESH:D000699
xref: MESH:D009477
xref: NCI:C156360
xref: OMIM:608654
xref: ORDO:608654
xref: SNOMEDCT_US_2023_03_01:128206006
xref: SNOMEDCT_US_2023_03_01:403605007
xref: UMLS_CUI:C0002768
xref: UMLS_CUI:C0020075
is_a: DOID:0050548 ! hereditary sensory neuropathy
is_a: DOID:0050737 ! autosomal recessive disease

[Term]
id: DOID:0070146
name: hereditary sensory neuropathy type 4
def: "A hereditary sensory neuropathy characterized by insensitivity to pain and anhidrosis that has_material_basis_in homozygous or compound heterozygous mutation in the NTRK1 gene on chromosome 1q23." [url:https\://www.ncbi.nlm.nih.gov/pubmed/14272277, url:https\://www.ncbi.nlm.nih.gov/pubmed/8696348]
subset: DO_rare_slim
subset: NCIthesaurus
synonym: "hereditary sensory neuropathy type IV" EXACT []
synonym: "insensitivity to pain, congenital, with anhidrosis" EXACT []
xref: GARD:3006
xref: MESH:D009477
xref: NCI:C118633
xref: OMIM:256800
xref: ORDO:642
xref: SNOMEDCT_US_2023_03_01:62985007
xref: UMLS_CUI:C0020074
is_a: DOID:0050548 ! hereditary sensory neuropathy
is_a: DOID:0050737 ! autosomal recessive disease

[Term]
id: DOID:0070147
name: hereditary sensory neuropathy type 2C
def: "A hereditary sensory and autonomic neuropathy type 2 characterized by peripheral nerve degeneration and progressive distal sensory loss that has_material_basis_in homozygous or compound heterozygous mutation in the KIF1A gene on chromosome 2q37." [url:https\://www.ncbi.nlm.nih.gov/pubmed/21820098]
synonym: "hereditary sensory neuropathy type IIC" EXACT []
synonym: "HSN2C" EXACT []
xref: OMIM:614213
is_a: DOID:0050737 ! autosomal recessive disease
is_a: DOID:0070161 ! hereditary sensory and autonomic neuropathy type 2

[Term]
id: DOID:0070148
name: hereditary sensory neuropathy type 1B
def: "A hereditary sensory neuropathy characterized by axonal neuropathy with distal sensory impairment, cough, and gastroesophageal reflux that has_material_basis_in variation in the chromosome region 3p24-p22." [url:https\://www.ncbi.nlm.nih.gov/pubmed/12870133, url:https\://www.ncbi.nlm.nih.gov/pubmed/16311270]
subset: DO_rare_slim
synonym: "hereditary sensory neuropathy type IB" EXACT []
synonym: "HSAN with cough and gastroesophageal reflux" EXACT []
xref: MESH:C564296
xref: OMIM:608088
xref: ORDO:139564
xref: SNOMEDCT_US_2023_03_01:717825008
xref: UMLS_CUI:C1842586
is_a: DOID:0050548 ! hereditary sensory neuropathy
is_a: DOID:0050736 ! autosomal dominant disease

[Term]
id: DOID:0070149
name: hereditary sensory and autonomic neuropathy type 7
def: "A hereditary sensory neuropathy characterized by insensitivity to pain, mild muscle weakness, delayed motor development, hyperhidrosis and gastrointestinal dysfunction that has_material_basis_in heterozygous mutation in the SCN11A gene on chromosome 3p22." [url:https\://www.ncbi.nlm.nih.gov/pubmed/24036948]
subset: DO_rare_slim
synonym: "hereditary sensory and autonomic neuropathy type VII" EXACT []
synonym: "HSAN7" EXACT []
xref: GARD:12723
xref: ICD10CM:G60.8
xref: OMIM:615548
xref: ORDO:391397
is_a: DOID:0050548 ! hereditary sensory neuropathy
is_a: DOID:0050736 ! autosomal dominant disease

[Term]
id: DOID:0070150
name: hereditary sensory and autonomic neuropathy type 2B
def: "A hereditary sensory and autonomic neuropathy type 2 characterized by early childhood onset of distal sensory impairment that has_material_basis_in homozygous mutation in the FAM134B gene on chromosome 5p15." [url:https\://www.ncbi.nlm.nih.gov/pubmed/19838196, url:https\://www.ncbi.nlm.nih.gov/pubmed/24327336]
synonym: "hereditary sensory and autonomic neuropathy type IIB" EXACT []
synonym: "HSAN2B" EXACT []
xref: OMIM:613115
is_a: DOID:0050737 ! autosomal recessive disease
is_a: DOID:0070161 ! hereditary sensory and autonomic neuropathy type 2

[Term]
id: DOID:0070151
name: hereditary sensory and autonomic neuropathy type 6
def: "A hereditary sensory neuropathy characterized by neonatal hypotonia, respiratory and feeding difficulties, impaired psychomotor development, and autonomic abnormalities that has_material_basis_in homozygous mutation in the DST gene on chromosome 6p12." [url:https\://www.ncbi.nlm.nih.gov/pubmed/22522446]
subset: DO_rare_slim
synonym: "hereditary sensory and autonomic neuropathy type VI" EXACT []
synonym: "HSAN6" EXACT []
xref: ICD10CM:G60.8
xref: OMIM:614653
xref: ORDO:314381
is_a: DOID:0050548 ! hereditary sensory neuropathy
is_a: DOID:0050737 ! autosomal recessive disease

[Term]
id: DOID:0070152
name: hereditary sensory and autonomic neuropathy type 1A
def: "A hereditary sensory and autonomic neuropathy type 1 characterized by onset of sensorimotor axonal neuropathy in the first or second decades of life that has_material_basis_in heterozygous mutation in the SPTLC1 gene on chromosome 9q22." [url:https\://www.ncbi.nlm.nih.gov/pubmed/11242114]
synonym: "hereditary sensory and autonomic neuropathy type IA" EXACT []
synonym: "HSAN1A" EXACT []
xref: OMIM:162400
is_a: DOID:0050736 ! autosomal dominant disease
is_a: DOID:0070162 ! hereditary sensory and autonomic neuropathy type 1

[Term]
id: DOID:0070153
name: hereditary sensory and autonomic neuropathy type 8
def: "A hereditary sensory neuropathy characterized by congenital insensitivity to pain and decreased sweating and tear production that has_material_basis_in homozygous mutation in the PRDM12 gene on chromosome 9q34." [url:https\://www.ncbi.nlm.nih.gov/pubmed/26005867]
subset: DO_rare_slim
synonym: "hereditary sensory and autonomic neuropathy type VIII" EXACT []
synonym: "HSAN8" EXACT []
xref: OMIM:616488
xref: ORDO:478664
is_a: DOID:0050548 ! hereditary sensory neuropathy
is_a: DOID:0050737 ! autosomal recessive disease

[Term]
id: DOID:0070154
name: hereditary sensory neuropathy type 1F
def: "A hereditary sensory and autonomic neuropathy type 1 characterized by distal sensory impairment becomes apparent during the second or third decade of life, resulting in painless ulceration of the feet with poor healing, which can progress to osteomyelitis, bone destruction, and amputation that has_material_basis_in heterozygous mutation in the ATL3 gene on chromosome 11q13." [url:https\://www.ncbi.nlm.nih.gov/pubmed/24459106]
synonym: "hereditary sensory neuropathy type IF" EXACT []
synonym: "HSN1F" EXACT []
xref: OMIM:615632
is_a: DOID:0050736 ! autosomal dominant disease
is_a: DOID:0070162 ! hereditary sensory and autonomic neuropathy type 1

[Term]
id: DOID:0070155
name: hereditary sensory and autonomic neuropathy type 2A
def: "A hereditary sensory and autonomic neuropathy type 2 characterized by progressive sensory neuropathy with onset in childhood that has_material_basis_in mutation in the HSN2 isoform of the WNK1 gene on chromosome 12p13." [url:https\://www.ncbi.nlm.nih.gov/pubmed/14152533, url:https\://www.ncbi.nlm.nih.gov/pubmed/15060842]
synonym: "hereditary sensory and autonomic neuropathy type IIA" EXACT []
synonym: "HSAN2A" EXACT []
xref: OMIM:201300
is_a: DOID:0050737 ! autosomal recessive disease
is_a: DOID:0070161 ! hereditary sensory and autonomic neuropathy type 2

[Term]
id: DOID:0070156
name: hereditary sensory neuropathy type 1D
def: "A hereditary sensory and autonomic neuropathy type 1 characterized dult onset of a distal axonal sensory neuropathy affecting all modalities, often associated with distal ulceration and amputation as well as hyporeflexia, although some patients may show features suggesting upper neuron involvement that has_material_basis_in heterozygous mutation in the ATL1 gene on chromosome 14q." [url:https\://www.ncbi.nlm.nih.gov/pubmed/21194679]
synonym: "HSN1D" EXACT []
xref: OMIM:613708
is_a: DOID:0050736 ! autosomal dominant disease
is_a: DOID:0070162 ! hereditary sensory and autonomic neuropathy type 1

[Term]
id: DOID:0070157
name: hereditary sensory and autonomic neuropathy type 1C
def: "A hereditary sensory and autonomic neuropathy type 1 that has_material_basis_in heterozygous mutation in the SPTLC2 gene on chromosome 14q24." [url:https\://www.ncbi.nlm.nih.gov/pubmed/20920666]
synonym: "hereditary sensory and autonomic neuropathy type IC" EXACT []
synonym: "HSAN1C" EXACT []
xref: OMIM:613640
is_a: DOID:0050736 ! autosomal dominant disease
is_a: DOID:0070162 ! hereditary sensory and autonomic neuropathy type 1

[Term]
id: DOID:0070158
name: hereditary sensory neuropathy type 1E
def: "A hereditary sensory neuropathy characterized by adult onset of progressive peripheral sensory loss, progressive hearing impairment, and early-onset dementia that has_material_basis_in heterozygous mutation in the DNMT1 gene on chromosome 19p13." [url:https\://www.ncbi.nlm.nih.gov/pubmed/21532572]
subset: DO_rare_slim
synonym: "hereditary sensory neuropathy type IE" EXACT []
synonym: "HSN1E" EXACT []
xref: GARD:11927
xref: ICD10CM:G60.8
xref: OMIM:614116
xref: ORDO:456318
is_a: DOID:0050548 ! hereditary sensory neuropathy
is_a: DOID:0050736 ! autosomal dominant disease

[Term]
id: DOID:0070159
name: hereditary sensory neuropathy X-linked
def: "A hereditary sensory neuropathy characterized by X-linked inheritance of slowly progressing neuropathy with onset in the first or second decade of life." [url:https\://www.ncbi.nlm.nih.gov/pubmed/3866836]
xref: OMIM:310470
is_a: DOID:0050548 ! hereditary sensory neuropathy
is_a: DOID:0080012 ! X-linked recessive disease

[Term]
id: DOID:0070160
name: atypical hereditary sensory neuropathy
def: "A hereditary sensory neuropathy characterized by late onset of sensory ataxia without ulcerating acropathy or autonomic abnormalities." [url:https\://www.ncbi.nlm.nih.gov/pubmed/191348]
xref: OMIM:256860
is_a: DOID:0050548 ! hereditary sensory neuropathy

[Term]
id: DOID:0070161
name: hereditary sensory and autonomic neuropathy type 2
def: "A hereditary sensory neuropathy characterized by progressively reduced sensation to pain, temperature, and touch, loss of myelinated and unmyelinated fibers, and hypotonia with onset at birth or in early childhood." [url:https\://www.ncbi.nlm.nih.gov/pubmed/21089229]
subset: DO_rare_slim
synonym: "hereditary sensory and autonomic neuropathy type II" EXACT []
synonym: "HSAN2" EXACT []
xref: GARD:3976
xref: MESH:D002607
xref: MESH:D009477
xref: ORDO:970
xref: SNOMEDCT_US_2023_03_01:30508001
xref: UMLS_CUI:C0020072
xref: UMLS_CUI:C0270914
is_a: DOID:0050548 ! hereditary sensory neuropathy

[Term]
id: DOID:0070162
name: hereditary sensory and autonomic neuropathy type 1
def: "A hereditary sensory neuropathy characterized by slowly progressing, prominent, predominantly distal sensory loss and autonomic disturbances with juvenile or adult onset and autosomal dominant inheritance." [url:https\://www.ncbi.nlm.nih.gov/pubmed/18348718]
subset: DO_rare_slim
synonym: "hereditary sensory and autonomic neuropathy type I" EXACT []
synonym: "HSAN1" EXACT []
xref: GARD:6635
xref: MESH:D009477
xref: NCI:C170433
xref: ORDO:36386
xref: SNOMEDCT_US_2023_03_01:52647008
xref: UMLS_CUI:C0020071
is_a: DOID:0050548 ! hereditary sensory neuropathy

[Term]
id: DOID:0070163
name: spermatogenic failure 21
def: "A male infertility due to acephalic spermatozoa that is characterized by acephalic spermatozoa, reduced sperm number and impaired sperm motility that has_material_basis_in homozygous mutation in the BRDT gene on chromosome 1p22." [url:https\://www.ncbi.nlm.nih.gov/pubmed/28199965]
xref: OMIM:617644
is_a: DOID:0050737 ! autosomal recessive disease
is_a: DOID:0112311 ! male infertility due to acephalic spermatozoa

[Term]
id: DOID:0070164
name: spermatogenic failure 2
def: "A spermatogenic failure that is characterized by azoospermia or severe oligozoospermia that has_material_basis_in inversions on chromosome 1." [url:https\://www.ncbi.nlm.nih.gov/pubmed/15367911]
synonym: "SPGF2" EXACT []
xref: OMIM:108420
is_a: DOID:0050736 ! autosomal dominant disease
is_a: DOID:0111910 ! spermatogenic failure

[Term]
id: DOID:0070165
name: spermatogenic failure 18
def: "A spermatogenic failure that is characterized by sperm flagellar morphological abnormalities that has_material_basis_in homozygous or compound heterozygous mutation in the DNAH1 gene on chromosome 3p21." [url:https\://www.ncbi.nlm.nih.gov/pubmed/24360805]
synonym: "SPGF18" EXACT []
xref: OMIM:617576
is_a: DOID:0050737 ! autosomal recessive disease
is_a: DOID:0111910 ! spermatogenic failure

[Term]
id: DOID:0070166
name: spermatogenic failure 20
def: "A spermatogenic failure that is characterized by autosomal recessive inheritance of sperm flagellar morphological abnormalities that has_material_basis_in mutation in the CFAP44 gene on chromosome 3q13." [url:https\://www.ncbi.nlm.nih.gov/pubmed/28552195]
synonym: "SPGF20" EXACT []
xref: OMIM:617593
is_a: DOID:0050737 ! autosomal recessive disease
is_a: DOID:0111910 ! spermatogenic failure

[Term]
id: DOID:0070167
name: spermatogenic failure 6
def: "A male infertility characterized by autosomal recessive inheritance of globozoospermia that has_material_basis_in mutation in the SPATA16 gene on chromosome 3q26." [url:https\://www.ncbi.nlm.nih.gov/pubmed/17847006]
synonym: "SPGF6" EXACT []
xref: MESH:D000072660
xref: NCI:C158500
xref: OMIM:102530
is_a: DOID:0050737 ! autosomal recessive disease
is_a: DOID:0112312 ! male infertility due to globozoospermia

[Term]
id: DOID:0070168
name: spermatogenic failure 3
def: "A spermatogenic failure that is characterized by autosomal dominant inheritance of nonobstructive asthenozoospermia that has_material_basis_in heterozygous mutation in the SLC26A8 gene on chromosome 6p21." [url:https\://www.ncbi.nlm.nih.gov/pubmed/23582645]
synonym: "SPGF3" EXACT []
xref: OMIM:606766
is_a: DOID:0050736 ! autosomal dominant disease
is_a: DOID:0111910 ! spermatogenic failure

[Term]
id: DOID:0070169
name: spermatogenic failure 8
def: "A spermatogenic failure that is characterized by autosomal dominant inheritance of azoospermia or moderate to severe oligozoospermia that has_material_basis_in heterozygous mutation in the NR5A1 gene on chromosome 9q33." [url:https\://www.ncbi.nlm.nih.gov/pubmed/20887963]
synonym: "SPGF8" EXACT []
xref: OMIM:613957
is_a: DOID:0050736 ! autosomal dominant disease
is_a: DOID:0111910 ! spermatogenic failure

[Term]
id: DOID:0070170
name: spermatogenic failure 19
def: "A spermatogenic failure that is characterized by autosomal recessive inheritance of sperm flagellar morphological abnormalities that has_material_basis_in mutation in the CFAP43 gene on chromosome 10q25." [url:https\://www.ncbi.nlm.nih.gov/pubmed/28552195]
synonym: "SPGF19" EXACT []
xref: OMIM:617592
is_a: DOID:0050737 ! autosomal recessive disease
is_a: DOID:0111910 ! spermatogenic failure

[Term]
id: DOID:0070171
name: spermatogenic failure 12
def: "A spermatogenic failure that is characterized by autosomal dominant inheritance of azoospermia or severe oligoasthenoteratozoospermia and in some cases a Sertolic cell-only phenotype that has_material_basis_in heterozygous mutation in the NANOS1 gene on chromosome 10q26." [url:https\://www.ncbi.nlm.nih.gov/pubmed/23315541]
synonym: "SPGF12" EXACT []
xref: OMIM:615413
is_a: DOID:0050736 ! autosomal dominant disease
is_a: DOID:0111910 ! spermatogenic failure

[Term]
id: DOID:0070172
name: spermatogenic failure 15
def: "A spermatogenic failure that is characterized by autosomal recessive inheritance of azoospermia that has_material_basis_in mutation in the SYCE1 gene on chromosome 10q26." [url:https\://www.ncbi.nlm.nih.gov/pubmed/25899990]
synonym: "SPGF15" EXACT []
xref: OMIM:616950
is_a: DOID:0050737 ! autosomal recessive disease
is_a: DOID:0111910 ! spermatogenic failure

[Term]
id: DOID:0070173
name: spermatogenic failure 7
def: "A spermatogenic failure that is characterized by autosomal recessive inheritance of impaired or absent sperm motility and increased incidence of morphologically abnormal sperm that has_material_basis_in mutation in the CATSPER1 gene on chromosome 11q13." [url:https\://www.ncbi.nlm.nih.gov/pubmed/19344877]
synonym: "SPGF7" EXACT []
xref: MESH:C567832
xref: OMIM:612997
is_a: DOID:0050737 ! autosomal recessive disease
is_a: DOID:0111910 ! spermatogenic failure

[Term]
id: DOID:0070174
name: spermatogenic failure 17
def: "A spermatogenic failure that is characterized by autosomal recessive inheritance of oocyte activation failure following intracytoplasmic sperm injection that has_material_basis_in mutation in the PLCZ1 gene on chromosome 12p12." [url:https\://www.ncbi.nlm.nih.gov/pubmed/26721930]
synonym: "Male infertility due to oocyte activation failure" EXACT []
synonym: "SPGF17" EXACT []
xref: OMIM:617214
is_a: DOID:0050737 ! autosomal recessive disease
is_a: DOID:0111910 ! spermatogenic failure

[Term]
id: DOID:0070175
name: obsolete spermatogenic failure 9
is_obsolete: true

[Term]
id: DOID:0070176
name: spermatogenic failure 4
def: "A spermatogenic failure that is characterized by autosomal dominant inheritance of nonobstructive azoospermia caused by meiotic abnormalities that has_material_basis_in mutation in the SYCP3 gene on chromosome 12q23." [url:https\://www.ncbi.nlm.nih.gov/pubmed/14643120]
synonym: "SPGF4" EXACT []
xref: OMIM:270960
is_a: DOID:0050736 ! autosomal dominant disease
is_a: DOID:0111910 ! spermatogenic failure

[Term]
id: DOID:0070177
name: spermatogenic failure 22
def: "A spermatogenic failure that is characterized by autosomal recessive inheritance of spermatocyte maturation arrest resulting in azoospermia that has_material_basis_in mutation in the MEIOB gene on chromosome 16p13." [url:https\://www.ncbi.nlm.nih.gov/pubmed/28206990]
synonym: "SPGF22" EXACT []
xref: OMIM:617706
is_a: DOID:0050737 ! autosomal recessive disease
is_a: DOID:0111910 ! spermatogenic failure

[Term]
id: DOID:0070178
name: spermatogenic failure 10
def: "A spermatogenic failure that is characterized by defects in the annulus or the ring-like structure located at the distal end of the flagellar midpiece the autosomal dominant inheritance of that has_material_basis_in mutation in the SEPT12 gene on chromosome 16p13." [url:https\://www.ncbi.nlm.nih.gov/pubmed/22275165]
synonym: "Spermatogenic failure with defective sperm annulus" EXACT []
synonym: "SPGF10" EXACT []
xref: OMIM:614822
is_a: DOID:0050736 ! autosomal dominant disease
is_a: DOID:0111910 ! spermatogenic failure

[Term]
id: DOID:0070179
name: spermatogenic failure 14
def: "A spermatogenic failure that is characterized by autosomal recessive inheritance of a maturation arrest in the spermatid stage of development that has_material_basis_in mutation in the ZMYND15 gene on chromosome 17p13." [url:https\://www.ncbi.nlm.nih.gov/pubmed/24431330]
synonym: "SPGF14" EXACT []
xref: OMIM:615842
is_a: DOID:0050737 ! autosomal recessive disease
is_a: DOID:0111910 ! spermatogenic failure

[Term]
id: DOID:0070180
name: spermatogenic failure 11
def: "A spermatogenic failure that is characterized by autosomal dominant inheritance of oligozoospermia and in some cases teratozoospermia and/or moderate asthenozoospermia that has_material_basis_in mutation in the KLHL10 gene on chromosome 17q21." [url:https\://www.ncbi.nlm.nih.gov/pubmed/17047026]
synonym: "SPGF11" EXACT []
xref: OMIM:615081
is_a: DOID:0050736 ! autosomal dominant disease
is_a: DOID:0111910 ! spermatogenic failure

[Term]
id: DOID:0070181
name: spermatogenic failure 23
def: "A spermatogenic failure that is characterized by autosomal recessive inhertitance of nonobstructive azoospermia that has_material_basis_in mutation in the TEX14 gene on chromosome 17q23." [url:https\://www.ncbi.nlm.nih.gov/pubmed/28206990]
synonym: "SPGF23" EXACT []
xref: OMIM:617707
is_a: DOID:0050737 ! autosomal recessive disease
is_a: DOID:0111910 ! spermatogenic failure

[Term]
id: DOID:0070182
name: spermatogenic failure 13
def: "A spermatogenic failure that is characterized by autosomal recessive inheritance of azoospermia or oligozoospermia that has_material_basis_in mutation in the TAF4B gene on chromosome 18q11." [url:https\://www.ncbi.nlm.nih.gov/pubmed/24431330]
synonym: "SPGF13" EXACT []
xref: OMIM:615841
is_a: DOID:0050737 ! autosomal recessive disease
is_a: DOID:0111910 ! spermatogenic failure

[Term]
id: DOID:0070183
name: spermatogenic failure 5
def: "A spermatogenic failure that is characterized by autosomal recessive inheritance of large-headed, multiflagellar, polyploid spermatozoa that has_material_basis_in mutation in the AURKC gene on chromosome 19q13." [url:https\://www.ncbi.nlm.nih.gov/pubmed/17435757]
subset: DO_rare_slim
synonym: "Infertility associated with multi-tailed spermatozoa and excessive deoxyribonucleic acid" EXACT []
synonym: "infertility associated with multitailed spermatozoa and excessive DNA" EXACT []
synonym: "macrocephalic sperm head syndrome" EXACT []
synonym: "male infertility due to macrozoospermia" EXACT []
synonym: "male infertility with large-headed, multiflagellar, polyploid spermatozoa" EXACT []
synonym: "SPGF5" EXACT []
xref: GARD:12385
xref: MESH:C562903
xref: OMIM:243060
xref: ORDO:137893
xref: SNOMEDCT_US_2021_09_01:236806004
is_a: DOID:0050737 ! autosomal recessive disease
is_a: DOID:0111910 ! spermatogenic failure

[Term]
id: DOID:0070184
name: spermatogenic failure 16
def: "A male infertility due to acephalic spermatozoa that is characterized by autosomal recessive inheritance of acephalic spermatozoa that has_material_basis_in mutation in the SUN5 gene on chromosome 20q11." [url:https\://www.ncbi.nlm.nih.gov/pubmed/27640305]
synonym: "acephalic spermatozoa syndrome" EXACT []
synonym: "SPGF16" EXACT []
xref: OMIM:617187
is_a: DOID:0050737 ! autosomal recessive disease
is_a: DOID:0112311 ! male infertility due to acephalic spermatozoa

[Term]
id: DOID:0070185
name: X-linked spermatogenic failure 2
def: "A spermatogenic failure that is characterized by meiotic arrest of spermatocytes and mixed testicular atrophy that has_material_basis_in X-linked inheritance of mutation in the TEX11 gene on chromosome Xq13." [url:https\://www.ncbi.nlm.nih.gov/pubmed/25970010]
synonym: "SPGFX2" EXACT []
xref: OMIM:309120
is_a: DOID:0080012 ! X-linked recessive disease
is_a: DOID:0111910 ! spermatogenic failure

[Term]
id: DOID:0070186
name: Y-linked spermatogenic failure 1
def: "A Sertoli cell-only syndrome that has_material_basis_in deletions in the Yq11 chromosomal region." [url:https\://www.ncbi.nlm.nih.gov/pubmed/2603934]
synonym: "SPGFY1" EXACT []
synonym: "type I Sertoli cell-only syndrome" EXACT []
synonym: "Y-linked Sertoli cell-only syndrome" EXACT []
xref: OMIM:400042
is_a: DOID:0050457 ! Sertoli cell-only syndrome
is_a: DOID:0050738 ! Y-linked monogenic disease
is_a: DOID:0060388 ! chromosomal deletion syndrome

[Term]
id: DOID:0070187
name: Y-linked spermatogenic failure 2
def: "A spermatogenic failure that is characterized by nonobstroctive azoospermia or oligozoospermia that has_material_basis_in interstitial deletions on the Yq11.221 chromosomal region." [url:https\://www.ncbi.nlm.nih.gov/pubmed/19737515]
synonym: "nonobstructive Y-linked spermatogenic failure" EXACT []
synonym: "SPGFY2" EXACT []
xref: MESH:C564030
xref: OMIM:415000
is_a: DOID:0050738 ! Y-linked monogenic disease
is_a: DOID:0111910 ! spermatogenic failure

[Term]
id: DOID:0070188
name: spermatogenic failure 1
def: "A spermatogenic failure that is characterized by autosomal recessive inheritance of spermatogenic failure resulting from meiotic defects." [url:https\://www.ncbi.nlm.nih.gov/pubmed/7446525]
synonym: "oligochiasmatic infertility" EXACT []
synonym: "oligosynaptic infertility" EXACT []
synonym: "SPGF1" EXACT []
xref: OMIM:258150
is_a: DOID:0111910 ! spermatogenic failure

[Term]
id: DOID:0070189
name: X-linked spermatogenic failure 1
def: "A Sertoli cell-only syndrome characterized by X-linked inheritance." [url:https\://www.ncbi.nlm.nih.gov/pubmed/10507722]
synonym: "SPGFX1" EXACT []
xref: OMIM:305700
is_a: DOID:0050457 ! Sertoli cell-only syndrome

[Term]
id: DOID:0070190
name: obsolete autosomal dominant chronic granulomatous disease
def: "A chronic granulomatous disease characterized by autosomal dominant inheritance." [url:http\://www.omim.org/entry/138990]
comment: OMIM merged into X-linked chronic granulomatous disease[LS]
is_obsolete: true

[Term]
id: DOID:0070191
name: autosomal recessive chronic granulomatous disease 2
def: "A chronic granulomatous disease characterized by autosomal recessive inheritance that has_material_basis_in mutation in the NCF2 gene on chromosome 1q25." [url:https\://www.ncbi.nlm.nih.gov/pubmed/7795241]
synonym: "autosomal recessive chronic granulomatous disease cytochrome b-positive type II" EXACT []
synonym: "CDG2" EXACT []
synonym: "chronic granulomatous disease due to deficiency of NCF-2" EXACT []
synonym: "deficiency of NCF2" EXACT []
synonym: "deficiency of p67-PHOX" EXACT []
xref: OMIM:233710
is_a: DOID:0050737 ! autosomal recessive disease
is_a: DOID:3265 ! chronic granulomatous disease

[Term]
id: DOID:0070192
name: autosomal recessive chronic granulomatous disease 1
def: "A chronic granulomatous disease characterized by autosomal recessive inheritance that has_material_basis_in mutation in the NCF1 gene on chromosome 7q11.23." [url:https\://www.ncbi.nlm.nih.gov/pubmed/2770793]
synonym: "autosomal recessive chronic granulomatous disease cytochrome b-positive type I" EXACT []
synonym: "CDG1" EXACT []
synonym: "chronic granulomatous disease due to deficiency of NCF-1" EXACT []
synonym: "deficiency of NCF1" EXACT []
synonym: "deficiency of neutrophil cytosol factor 1" EXACT []
synonym: "deficiency of p47-PHOX" EXACT []
synonym: "deficiency of SOC2" EXACT []
synonym: "deficiency of soluble oxidase component II" EXACT []
xref: OMIM:233700
is_a: DOID:0050737 ! autosomal recessive disease
is_a: DOID:3265 ! chronic granulomatous disease

[Term]
id: DOID:0070193
name: autosomal recessive chronic granulomatous disease 4
def: "A chronic granulomatous disease characterized by autosomal recessive inheritance that has_material_basis_in mutation in the CYBA gene on chromosome 16q24.2." [url:https\://www.ncbi.nlm.nih.gov/pubmed/2770793]
synonym: "autosomal recessive chronic granulomatous disease cytochrome b-negative" EXACT []
synonym: "autosomal recessive cytochrome b-negative CGD" EXACT []
synonym: "CGD due to deficiency of the alpha subunit of cytochrome b" EXACT []
synonym: "chronic granulomatous disease due to deficiency of CYBA" EXACT []
synonym: "CYBA deficiency" EXACT []
xref: OMIM:233690
is_a: DOID:0050737 ! autosomal recessive disease
is_a: DOID:3265 ! chronic granulomatous disease

[Term]
id: DOID:0070194
name: autosomal recessive chronic granulomatous disease 3
def: "A chronic granulomatous disease characterized by that autosomal recessive inheritance has_material_basis_in mutation in the NCF4 gene on chromosome 22q12." [url:https\://www.ncbi.nlm.nih.gov/pubmed/19692703]
synonym: "autosomal recessive chronic granulomatous disease cytochrome b-positive type III" EXACT []
synonym: "autosomal recessive cytochrome b-positive CGD type III" EXACT []
synonym: "CDG3" EXACT []
synonym: "chronic granulomatous disease due to NCF4 deficiency" EXACT []
xref: OMIM:613960
is_a: DOID:0050737 ! autosomal recessive disease
is_a: DOID:3265 ! chronic granulomatous disease

[Term]
id: DOID:0070195
name: X-linked chronic granulomatous disease
alt_id: DOID:0070190
def: "A chronic granulomatous disease characterized by X-linked inheritance that has_material_basis_in mutation in the CYBB gene on chromosome Xp21.1-p11.4." [url:https\://www.ncbi.nlm.nih.gov/pubmed/4039107]
synonym: "CDGX" EXACT []
synonym: "X-linked chronic cytochrome b-negative granulomatous disease" EXACT []
xref: OMIM:306400
is_a: DOID:0080012 ! X-linked recessive disease
is_a: DOID:3265 ! chronic granulomatous disease

[Term]
id: DOID:0070196
name: infantile-onset distal myopathy
def: "A distal muscular dystrophy characterized by autosomal dominant inheritance, infantile onset and progressive disease development." [url:https\://www.ncbi.nlm.nih.gov/pubmed/5834698]
xref: OMIM:160300
is_a: DOID:11720 ! distal myopathy

[Term]
id: DOID:0070197
name: distal myopathy 1
def: "A distal muscular dystrophy characterized by autosomal dominant inheritance that has_material_basis_in mutation in the MYH7 gene on chromosome 14q11." [url:https\://www.ncbi.nlm.nih.gov/pubmed/15322983, url:https\://www.ncbi.nlm.nih.gov/pubmed/7847377]
subset: DO_rare_slim
synonym: "Distal myopathy type 1" EXACT []
synonym: "Gowers disease" EXACT []
synonym: "Laing distal myopathy" EXACT []
synonym: "Laing early-onset distal myopathy" EXACT []
synonym: "MPD1" EXACT []
xref: GARD:10769
xref: OMIM:160500
xref: ORDO:59135
is_a: DOID:0050736 ! autosomal dominant disease
is_a: DOID:11720 ! distal myopathy

[Term]
id: DOID:0070198
name: Miyoshi muscular dystrophy
def: "A distal muscular dystrophy characterized by autosomal recessive inheritance of distal muscle weakness in the upper and lower limbs that spares the intrinsic muscles of the hands and has onset in young adulthood." [url:https\://www.ncbi.nlm.nih.gov/pubmed/3942856]
subset: DO_rare_slim
synonym: "Miyoshi myopathy" EXACT []
xref: GARD:9676
xref: MESH:C537480
xref: OMIM:PS254130
xref: ORDO:45448
is_a: DOID:11720 ! distal myopathy

[Term]
id: DOID:0070199
name: Miyoshi muscular dystrophy 1
def: "A Miyoshi muscular dystrophy that has_material_basis_in mutation in the DYSF gene on chromosome 2p13." [url:https\://www.ncbi.nlm.nih.gov/pubmed/9731526]
synonym: "Miyoshi myopathy 1" EXACT []
synonym: "MMD1" EXACT []
xref: OMIM:254130
is_a: DOID:0050737 ! autosomal recessive disease
is_a: DOID:0070198 ! Miyoshi muscular dystrophy

[Term]
id: DOID:0070200
name: Miyoshi muscular dystrophy 2
def: "A Miyoshi muscular dystrophy characterized by asymmetric presentation of muscle weakness and atrophy that has_material_basis_in a locus on chromosome 10." [url:https\://www.ncbi.nlm.nih.gov/pubmed/9673985]
synonym: "Miyoshi myopathy 2" EXACT []
synonym: "MMD2" EXACT []
xref: MESH:C567646
xref: OMIM:613318
is_a: DOID:0070198 ! Miyoshi muscular dystrophy

[Term]
id: DOID:0070201
name: Miyoshi muscular dystrophy 3
def: "A Miyoshi muscular dystrophy that has_material_basis_in mutation in the ANO5 gene on chromosome 11p14." [url:https\://www.ncbi.nlm.nih.gov/pubmed/20096397]
synonym: "Miyoshi myopathy 3" EXACT []
synonym: "MMD3" EXACT []
xref: MESH:C567645
xref: OMIM:613319
is_a: DOID:0050737 ! autosomal recessive disease
is_a: DOID:0070198 ! Miyoshi muscular dystrophy

[Term]
id: DOID:0070202
name: familial partial lipodystrophy type 2
def: "A familial partial lipodystrophy characterized by autosomal dominant inheritance of loss of subcutaneous fat from the limbs and trunk that has_material_basis_in mutation in the LMNA gene on chromosome 1q21." [url:https\://www.ncbi.nlm.nih.gov/pubmed/10587585, url:https\://www.ncbi.nlm.nih.gov/pubmed/170190]
subset: DO_rare_slim
synonym: "familial lipodystrophy of limbs and lower trunk" EXACT []
synonym: "familial partial lipodystrophy Dunnigan type" EXACT []
synonym: "FPLD2" EXACT []
synonym: "reverse partial lipodystrophy" EXACT []
xref: GARD:3126
xref: MESH:D052496
xref: NCI:C165527
xref: OMIM:151660
xref: ORDO:2348
xref: SNOMEDCT_US_2023_03_01:715439000
xref: UMLS_CUI:C1720860
is_a: DOID:0050440 ! familial partial lipodystrophy
is_a: DOID:0050736 ! autosomal dominant disease

[Term]
id: DOID:0070203
name: familial partial lipodystrophy type 5
def: "A familial partial lipodystrophy characterized by autosomal recessive inheritance that has_material_basis_in mutation in the CIDEC gene on chromosome 3p25." [url:https\://www.ncbi.nlm.nih.gov/pubmed/20049731]
subset: DO_rare_slim
synonym: "CIDEC-related FPLD" EXACT []
synonym: "familial partial lipodystrophy associated with CIDEC mutations" EXACT []
synonym: "FPLD5" EXACT []
xref: OMIM:615238
xref: ORDO:435651
is_a: DOID:0050440 ! familial partial lipodystrophy
is_a: DOID:0050737 ! autosomal recessive disease

[Term]
id: DOID:0070204
name: familial partial lipodystrophy type 3
def: "A familial partial lipodystrophy characterized by autosomal dominant inheritance that has_material_basis_in mutation in the PPARG gene on chromosome 3p25." [url:https\://www.ncbi.nlm.nih.gov/pubmed/10622252]
subset: DO_rare_slim
synonym: "familial partial lipodystrophy associated with PPARG mutations" EXACT []
synonym: "FPLD3" EXACT []
synonym: "PPARG-related familial partial lipodystrophy" EXACT []
synonym: "PPARG-related FPLD" EXACT []
xref: GARD:12600
xref: MESH:D052496
xref: OMIM:604367
xref: ORDO:79083
xref: SNOMEDCT_US_2023_03_01:1197745002
xref: UMLS_CUI:C1720861
is_a: DOID:0050440 ! familial partial lipodystrophy
is_a: DOID:0050736 ! autosomal dominant disease

[Term]
id: DOID:0070205
name: familial partial lipodystrophy type 4
def: "A familial partial lipodystrophy characterized by autosomal dominant inheritance of loss of subcutaneous adipose tissue primarily from the lower limbs, insulin-resistant diabetes mellitus, hypertriglyceridemia, and hypertension that has_material_basis_in mutation in the PLIN1 gene on chromosome 15q26." [url:https\://www.ncbi.nlm.nih.gov/pubmed/21345103]
subset: DO_rare_slim
synonym: "familial partial lipodystrophy associated with PLIN1 mutations" EXACT []
synonym: "FPLD4" EXACT []
synonym: "PLIN1-related familial partial lipodystrophy" EXACT []
synonym: "PLIN1-related FPLD" EXACT []
xref: GARD:12601
xref: OMIM:613877
xref: ORDO:280356
is_a: DOID:0050440 ! familial partial lipodystrophy
is_a: DOID:0050736 ! autosomal dominant disease

[Term]
id: DOID:0070206
name: familial partial lipodystrophy type 6
def: "A familial partial lipodystrophy characterized by autosomal recessive inheritance that has_material_basis_in mutation in the LIPE gene on chromosome 19q13." [url:https\://www.ncbi.nlm.nih.gov/pubmed/24848981]
subset: DO_rare_slim
synonym: "familial partial lipodystrophy associated with LIPE mutations" EXACT []
synonym: "FPLD6" EXACT []
synonym: "LIPE-related familial partial lipodystrophy" EXACT []
synonym: "LIPE-related FPLD" EXACT []
xref: OMIM:615980
xref: ORDO:435660
is_a: DOID:0050440 ! familial partial lipodystrophy
is_a: DOID:0050737 ! autosomal recessive disease

[Term]
id: DOID:0070207
name: familial partial lipodystrophy type 1
def: "A familial partial lipodystrophy characterized by loss of adipose tissue that is confined to the extremities with normal or increased fat in other areas of the body." [url:https\://www.ncbi.nlm.nih.gov/pubmed/3712389]
subset: DO_rare_slim
synonym: "familial partial lipodystrophy Kobberling type" EXACT []
synonym: "FPLD1" EXACT []
xref: GARD:12598
xref: MESH:D052496
xref: OMIM:608600
xref: ORDO:79084
xref: SNOMEDCT_US_2023_03_01:725035001
xref: UMLS_CUI:C1720859
is_a: DOID:0050440 ! familial partial lipodystrophy

[Term]
id: DOID:0070208
name: hereditary lymphedema IC
def: "A hereditary lymphedema characterized by autosomal dominant inheritance that has_material_basis_in mutation in the GJC2 gene on chromosome 1q42." [url:https\://www.ncbi.nlm.nih.gov/pubmed/20537300]
synonym: "LMPH1C" EXACT []
xref: OMIM:613480
is_a: DOID:0050580 ! hereditary lymphedema
is_a: DOID:0050736 ! autosomal dominant disease

[Term]
id: DOID:0070209
name: hereditary lymphedema ID
def: "A hereditary lymphedema characterized by autosomal dominant inheritance that has_material_basis_in mutation in the VEGFC gene on chromosome 4q34." [url:https\://www.ncbi.nlm.nih.gov/pubmed/23410910]
synonym: "LMPH1D" EXACT []
xref: OMIM:615907
is_a: DOID:0050580 ! hereditary lymphedema
is_a: DOID:0050736 ! autosomal dominant disease

[Term]
id: DOID:0070210
name: hereditary lymphedema IA
def: "A hereditary lymphedema characterized by autosomal dominant inheritance that has_material_basis_in mutation in the FLT4 gene on chromosome 5q35." [url:https\://www.ncbi.nlm.nih.gov/pubmed/10835628, url:https\://www.ncbi.nlm.nih.gov/pubmed/9817924]
synonym: "LMPH1A" EXACT []
xref: OMIM:153100
is_a: DOID:0050580 ! hereditary lymphedema
is_a: DOID:0050736 ! autosomal dominant disease

[Term]
id: DOID:0070211
name: hereditary lymphedema IB
def: "A hereditary lymphedema characterized by autosomal dominant inheritance that has_material_basis_in the chromosomal region 6q16.2-q22.1." [url:https\://www.ncbi.nlm.nih.gov/pubmed/18193458]
synonym: "LMPH1B" EXACT []
xref: OMIM:611944
is_a: DOID:0050580 ! hereditary lymphedema
is_a: DOID:0050736 ! autosomal dominant disease

[Term]
id: DOID:0070212
name: hereditary lymphedema I
def: "A hereditary lymphedema characterized by autosomal dominant inheritance of chronic, generally painless, lower limb lymphedema with onset typically at birth or in early childhood." [url:https\://www.ncbi.nlm.nih.gov/pubmed/9817924]
subset: DO_rare_slim
synonym: "congenital primary lymphedema" EXACT []
synonym: "hereditary lymphedema type I" EXACT []
synonym: "LMPH1" EXACT []
synonym: "Milroy disease" EXACT []
synonym: "Nonne-Milroy lymphedema" EXACT []
synonym: "PCL" EXACT []
xref: GARD:7220
xref: ICD10CM:Q82.0
xref: MESH:D008209
xref: NCI:C48829
xref: ORDO:79452
xref: SNOMEDCT_US_2023_03_01:268355000
xref: UMLS_CUI:C1704423
is_a: DOID:0050580 ! hereditary lymphedema

[Term]
id: DOID:0070213
name: hereditary lymphedema II
def: "A hereditary lymphedema characterized by onset around puberty of chronic lymphedema particularly in the lower limbs with an apparent autosomal dominant pattern of inheritance." [url:https\://www.ncbi.nlm.nih.gov/pubmed/6342849]
subset: DO_rare_slim
synonym: "late-onset lymphedema" EXACT []
synonym: "LMPH2" EXACT []
synonym: "lymphedema preacox" EXACT []
synonym: "Meige disease" EXACT []
synonym: "Meige lymphedema" EXACT []
xref: GARD:3324
xref: ICD10CM:I89.0
xref: MESH:C562467
xref: OMIM:153200
xref: ORDO:90186
xref: SNOMEDCT_US_2023_03_01:234098006
xref: SNOMEDCT_US_2023_03_01:400040008
xref: UMLS_CUI:C0238261
xref: UMLS_CUI:C1704424
is_a: DOID:0050580 ! hereditary lymphedema
is_a: DOID:0050736 ! autosomal dominant disease

[Term]
id: DOID:0070214
name: familial hyperinsulinemic hypoglycemia 7
def: "A hyperinsulinemic hypoglycemia characterized by autosomal dominant inheritance of postexercise hypoglycemia with marked hyperinsulinism that has_material_basis_in mutation in the SLC16A1 gene on chromosome 1p13.2." [url:https\://www.ncbi.nlm.nih.gov/pubmed/17701893]
subset: DO_rare_slim
synonym: "EIHI" EXACT []
synonym: "exercise-induced hyperinsulinemic hypoglycemia" EXACT []
synonym: "exercise-induced hyperinsulinism" EXACT []
synonym: "HHF7" EXACT []
synonym: "hyperinsulinism due to monocarboxylate transporter 1 deficiency" EXACT []
synonym: "hyperinsulinism due to SLC16A1 deficiency" EXACT []
xref: GARD:9932
xref: MESH:C538376
xref: NCI:C131839
xref: OMIM:610021
xref: ORDO:165991
xref: SNOMEDCT_US_2023_03_01:715830008
xref: UMLS_CUI:C1864902
is_a: DOID:0050736 ! autosomal dominant disease
is_a: DOID:13317 ! hyperinsulinemic hypoglycemia

[Term]
id: DOID:0070215
name: familial hyperinsulinemic hypoglycemia 4
def: "A hyperinsulinemic hypoglycemia characterized by autosomal recessive inheritance of hyperinsulinemic hypoglycemia with seizures that has_material_basis_in mutation in the HADH gene on chromosome 4q25." [url:https\://www.ncbi.nlm.nih.gov/pubmed/11489939]
subset: DO_rare_slim
synonym: "HHF4" EXACT []
synonym: "hyperinsulinemic hypoglycemia due to short chain 3-hydroxylacyl-CoA dehydrogenase deficiency" EXACT []
synonym: "hyperinsulinism due to glutamodehydrogenase deficiency" EXACT []
synonym: "hyperinsulinism due to SCHAD deficiency" EXACT []
synonym: "hyperinsulinism due to short chain 3-hydroxylacyl-CoA dehydrogenase deficiency" EXACT []
xref: GARD:2819
xref: OMIM:609975
xref: ORDO:71212
is_a: DOID:0050737 ! autosomal recessive disease
is_a: DOID:13317 ! hyperinsulinemic hypoglycemia

[Term]
id: DOID:0070216
name: familial hyperinsulinemic hypoglycemia 3
def: "A hyperinsulinemic hypoglycemia characterized by autosomal dominant inheritance of a reduced threshold for insulin release and hypoglycemia induced by fasting or protein rich meals that has_material_basis_in activating mutations in the GCK gene on chromosome 7p13." [url:https\://www.ncbi.nlm.nih.gov/pubmed/11916951, url:https\://www.ncbi.nlm.nih.gov/pubmed/9435328]
subset: DO_rare_slim
synonym: "HHF3" EXACT []
synonym: "hyperinsulinemic hypoglycemia due to glucokinase deficiency" EXACT []
synonym: "hyperinsulinism due to glucokinase deficiency" EXACT []
xref: GARD:2818
xref: OMIM:602485
xref: ORDO:79299
is_a: DOID:0050736 ! autosomal dominant disease
is_a: DOID:13317 ! hyperinsulinemic hypoglycemia

[Term]
id: DOID:0070217
name: familial hyperinsulinemic hypoglycemia 6
def: "A hyperinsulinemic hypoglycemia characterized by autosomal dominant inheritance of excessive insulin secretion, asymptomatic hyperammonemia and episodes of hypoglycemia induced by fasting or protein rich meals that has_material_basis_in mutation in the GLUD1 gene on chromosome 10q23.3." [url:https\://www.ncbi.nlm.nih.gov/pubmed/8769351, url:https\://www.ncbi.nlm.nih.gov/pubmed/9571255]
subset: DO_rare_slim
synonym: "HHF6" EXACT []
synonym: "HI/HA syndrome" EXACT []
synonym: "hyperinsulinism-hyperammonemia syndrome" EXACT []
xref: GARD:9931
xref: OMIM:606762
xref: ORDO:35878
is_a: DOID:0050736 ! autosomal dominant disease
is_a: DOID:13317 ! hyperinsulinemic hypoglycemia

[Term]
id: DOID:0070218
name: familial hyperinsulinemic hypoglycemia 2
def: "A hyperinsulinemic hypoglycemia characterized by autosomal recessive inheritance of severe hyperinsulinemic hypoglycemia that is resistant to diazoxide treatment that has_material_basis_in mutation in the KCNJ11 gene on chromosome 11p15.1." [url:https\://www.ncbi.nlm.nih.gov/pubmed/8923010, url:https\://www.ncbi.nlm.nih.gov/pubmed/9356020]
synonym: "Autosomal recessive hyperinsulinemic hypoglycemia due to Kir6.2 deficiency" EXACT []
synonym: "HHF2" EXACT []
synonym: "hyperinsulinemic hypoglycemia due to focal adenomatous hyperplasia" EXACT []
xref: OMIM:601820
is_a: DOID:0050736 ! autosomal dominant disease
is_a: DOID:0050737 ! autosomal recessive disease
is_a: DOID:13317 ! hyperinsulinemic hypoglycemia

[Term]
id: DOID:0070219
name: familial hyperinsulinemic hypoglycemia 1
def: "A hyperinsulinemic hypoglycemia characterized by autosomal recessive inheritance of hyperinsulinemic hypoglycemia that is resistant to diazoxide treatment that has_material_basis_in mutation in the ABCC8 gene on chromosome 11p15." [url:https\://www.ncbi.nlm.nih.gov/pubmed/7005072, url:https\://www.ncbi.nlm.nih.gov/pubmed/7716548, url:https\://www.ncbi.nlm.nih.gov/pubmed/8545179]
synonym: "HHF1" EXACT []
xref: OMIM:256450
is_a: DOID:0050736 ! autosomal dominant disease
is_a: DOID:0050737 ! autosomal recessive disease
is_a: DOID:13317 ! hyperinsulinemic hypoglycemia

[Term]
id: DOID:0070220
name: familial hyperinsulinemic hypoglycemia 5
def: "A hyperinsulinemic hypoglycemia characterized by autosomal dominant inheritance of postprandial hypoglycemia, fasting hyperinsulinemia, and an elevated serum insulin-to-C peptide ratio that has_material_basis_in mutation in the INSR gene on chromosome 19p13." [url:https\://www.ncbi.nlm.nih.gov/pubmed/15161766]
subset: DO_rare_slim
synonym: "HHF5" EXACT []
synonym: "hyperinsulinemic hypoglycemia due to INSR deficiency" EXACT []
synonym: "hyperinsulinemic hypoglycemia due to insulin receptor deficiency" EXACT []
synonym: "hyperinsulinism due to INSR deficiency" EXACT []
xref: OMIM:609968
xref: ORDO:263458
is_a: DOID:0050736 ! autosomal dominant disease
is_a: DOID:13317 ! hyperinsulinemic hypoglycemia

[Term]
id: DOID:0070221
name: progressive familial intrahepatic cholestasis
def: "An intrahepatic cholestasis characterized by early onset of chronic unremitting cholestasis of hepatocellular origin that progresses to hepatic fibrosis, cirrhosis, and end-stage liver disease before adulthood." [url:https\://www.ncbi.nlm.nih.gov/pubmed/15239083, url:https\://www.ncbi.nlm.nih.gov/pubmed/8014759]
subset: DO_rare_slim
synonym: "PFIC; Byler disease" EXACT []
xref: NCI:C84453
xref: OMIM:PS211600
xref: ORDO:172
xref: SNOMEDCT_US_2023_03_01:74162007
xref: UMLS_CUI:C0268312
is_a: DOID:1852 ! intrahepatic cholestasis

[Term]
id: DOID:0070222
name: progressive familial intrahepatic cholestasis 2
def: "A progressive familial intrahepatic cholestasis characterized by autosomal recessive inheritance that has_material_basis_in mutation in the ABCB11 gene on chromosome 2q31." [url:https\://www.ncbi.nlm.nih.gov/pubmed/9806540]
subset: DO_rare_slim
synonym: "BSEP deficiency" EXACT []
synonym: "PFIC2" EXACT []
xref: GARD:1288
xref: MESH:C535934
xref: OMIM:601847
xref: ORDO:79304
xref: SNOMEDCT_US_2023_03_01:1155841005
xref: UMLS_CUI:C3489789
is_a: DOID:0050737 ! autosomal recessive disease
is_a: DOID:0070221 ! progressive familial intrahepatic cholestasis

[Term]
id: DOID:0070223
name: progressive familial intrahepatic cholestasis 3
def: "A progressive familial intrahepatic cholestasis characterized by autosomal recessive inheritance of intrahepatic cholestasis and elevated serum GGT1 activity that has_material_basis_in mutation in the ABCB4 gene on chromosome 7q21.12." [url:https\://www.ncbi.nlm.nih.gov/pubmed/9419367]
subset: DO_rare_slim
synonym: "MDR3 deficiency" EXACT []
synonym: "PFIC3" EXACT []
synonym: "progressive familial intrahepatic cholestasis with elevated serum gama-glutamyltransferase" EXACT []
xref: GARD:1289
xref: MESH:C535935
xref: OMIM:602347
xref: ORDO:79305
xref: SNOMEDCT_US_2023_03_01:1186865008
xref: UMLS_CUI:C1865643
is_a: DOID:0050737 ! autosomal recessive disease
is_a: DOID:0070221 ! progressive familial intrahepatic cholestasis

[Term]
id: DOID:0070224
name: progressive familial intrahepatic cholestasis 4
def: "A progressive familial intrahepatic cholestasis characterized by autosomal recessive inheritance that has_material_basis_in mutation in the TJP2 gene on chromosome 9q21." [url:https\://www.ncbi.nlm.nih.gov/pubmed/24614073]
subset: DO_rare_slim
synonym: "PFIC4" EXACT []
synonym: "TJP2 deficit" EXACT []
xref: OMIM:615878
xref: ORDO:480483
is_a: DOID:0050737 ! autosomal recessive disease
is_a: DOID:0070221 ! progressive familial intrahepatic cholestasis

[Term]
id: DOID:0070225
name: progressive familial intrahepatic cholestasis 5
def: "A progressive familial intrahepatic cholestasis characterized by autosomal recessive inheritance of intralobular cholestasis with onset in the neonatal period that has_material_basis_in mutation in the NR1H4 gene on chromosome 12q." [url:https\://www.ncbi.nlm.nih.gov/pubmed/26888176]
subset: DO_rare_slim
synonym: "NR1H4 deficiency" EXACT []
synonym: "PFIC5" EXACT []
xref: OMIM:617049
xref: ORDO:480476
is_a: DOID:0050737 ! autosomal recessive disease
is_a: DOID:0070221 ! progressive familial intrahepatic cholestasis

[Term]
id: DOID:0070226
name: progressive familial intrahepatic cholestasis 1
def: "A progressive familial intrahepatic cholestasis characterized by autosomal recessive inheritance that has_material_basis_in mutation in the ATP8B1 gene on chromosome 18q21." [url:https\://www.ncbi.nlm.nih.gov/pubmed/9500542]
subset: DO_rare_slim
synonym: "FIC1 deficiency" EXACT []
synonym: "PFIC1" EXACT []
xref: GARD:9802
xref: MESH:C535933
xref: OMIM:211600
xref: ORDO:79306
is_a: DOID:0050737 ! autosomal recessive disease
is_a: DOID:0070221 ! progressive familial intrahepatic cholestasis

[Term]
id: DOID:0070227
name: intrahepatic cholestasis of pregnancy
def: "An intrahepatic cholestasis characterized by reversible cholestasis typically occurring in the second or third trimester of pregnancy, elevated serum aminotransferases and bile acid level and resolution of symptoms by 2 to 3 weeks after delivery." [url:https\://www.ncbi.nlm.nih.gov/pubmed/27936482]
subset: DO_rare_slim
synonym: "gravidic intrahepatic cholestasis" EXACT []
synonym: "ICP" EXACT []
synonym: "pregnancy related cholestasis" EXACT []
synonym: "recurrent intrahepatic cholestasis of pregnancy" EXACT []
xref: GARD:9804
xref: MESH:C535932
xref: ORDO:69665
is_a: DOID:1852 ! intrahepatic cholestasis

[Term]
id: DOID:0070228
name: intrahepatic cholestasis of pregnancy 1
def: "An intrahepatic cholestasis of pregnancy characterized by autosomal dominant inheritance that has_material_basis_in mutation in the ATP8B1 gene on chromosome 18q21." [url:https\://www.ncbi.nlm.nih.gov/pubmed/15888793]
synonym: "ICP1" EXACT []
synonym: "pregnancy related cholestasis 1" EXACT []
xref: OMIM:147480
is_a: DOID:0050736 ! autosomal dominant disease
is_a: DOID:0070227 ! intrahepatic cholestasis of pregnancy

[Term]
id: DOID:0070229
name: intrahepatic cholestasis of pregnancy 3
def: "An intrahepatic cholestasis of pregnancy characterized by autosomal dominant inheritance that has_material_basis_in mutation in the ABCB4 gene on chromosome 7q21." [url:https\://www.ncbi.nlm.nih.gov/pubmed/9419367]
synonym: "ICP3" EXACT []
synonym: "pregnancy related cholestasis 3" EXACT []
xref: OMIM:614972
is_a: DOID:0050736 ! autosomal dominant disease
is_a: DOID:0070227 ! intrahepatic cholestasis of pregnancy

[Term]
id: DOID:0070230
name: benign recurrent intrahepatic cholestasis
def: "An intrahepatic cholestasis characterized by intermittent, recurrent episodes of intrahepatic cholestasis mostly without progression to liver damage or extrahepatic bile duct obstruction." [url:https\://www.ncbi.nlm.nih.gov/pubmed/23402083]
subset: DO_rare_slim
synonym: "BRIC" EXACT []
synonym: "Summerskill-Walshe-Tygstrup syndrome" EXACT []
xref: GARD:12185
xref: NCI:C84402
xref: OMIM:PS243300
xref: ORDO:65682
xref: SNOMEDCT_US_2021_09_01:31155007
is_a: DOID:1852 ! intrahepatic cholestasis

[Term]
id: DOID:0070231
name: benign recurrent intrahepatic cholestasis 1
def: "A benign recurrent intrahepatic cholestasis characterized by typically autosomal recessive inheritance that has_material_basis_in mutation in the ATP8B1 gene on chromosome 18q." [url:https\://www.ncbi.nlm.nih.gov/pubmed/9500542]
subset: DO_rare_slim
synonym: "BRIC type 1" EXACT []
synonym: "BRIC1" EXACT []
synonym: "Summerskill syndrome" EXACT []
xref: GARD:10028
xref: OMIM:243300
xref: ORDO:99960
is_a: DOID:0050737 ! autosomal recessive disease
is_a: DOID:0070230 ! benign recurrent intrahepatic cholestasis

[Term]
id: DOID:0070232
name: benign recurrent intrahepatic cholestasis 2
def: "A benign recurrent intrahepatic cholestasis characterized by autosomal recessive inheritance that has_material_basis_in mutation in the ABCB11 gene on chromosome 2q31." [url:https\://www.ncbi.nlm.nih.gov/pubmed/15300568]
subset: DO_rare_slim
synonym: "BRIC type 2" EXACT []
synonym: "BRIC2" EXACT []
xref: GARD:10029
xref: MESH:C535934
xref: OMIM:605479
xref: ORDO:99961
is_a: DOID:0050737 ! autosomal recessive disease
is_a: DOID:0070230 ! benign recurrent intrahepatic cholestasis

[Term]
id: DOID:0070233
name: Loeys-Dietz syndrome 4
def: "A Loeys-Dietz syndrome that has_material_basis_in heterozygous mutation in the TGFB2 gene on chromosome 1q41." [url:https\://www.ncbi.nlm.nih.gov/pubmed/22772368]
synonym: "Aneurysm, aortic and cerebral, with arterial tortuosity and skeletal manifestations" EXACT []
synonym: "LDS4" EXACT []
xref: OMIM:614816
is_a: DOID:0050466 ! Loeys-Dietz syndrome

[Term]
id: DOID:0070234
name: Loeys-Dietz syndrome 2
def: "A Loeys-Dietz syndrome that has_material_basis_in heterozygous mutation in the TGFBR2 gene on chromosome 3p24." [url:https\://www.ncbi.nlm.nih.gov/pubmed/15235604, url:https\://www.ncbi.nlm.nih.gov/pubmed/15731757]
synonym: "AAT3" EXACT []
synonym: "familial throacic aortic aneurysm 3" EXACT []
synonym: "LDS2" EXACT []
synonym: "Marfan syndrome type II" EXACT []
xref: OMIM:610168
is_a: DOID:0050466 ! Loeys-Dietz syndrome

[Term]
id: DOID:0070235
name: Loeys-Dietz syndrome 1
def: "A Loeys-Dietz syndrome that has_material_basis_in heterozygous mutation in the TGFBR1 gene on chromosome 9q22." [url:https\://www.ncbi.nlm.nih.gov/pubmed/15731757]
synonym: "AAT5" EXACT []
synonym: "familial throacic aortic aneurysm 5" EXACT []
synonym: "Furlong syndrome" EXACT []
synonym: "LDS1" EXACT []
xref: OMIM:609192
is_a: DOID:0050466 ! Loeys-Dietz syndrome

[Term]
id: DOID:0070236
name: Loeys-Dietz syndrome 5
def: "A Loeys-Dietz syndrome that has_material_basis_in heterozygous mutation in the TGFB3 gene on chromosome 14q24." [url:https\://www.ncbi.nlm.nih.gov/pubmed/23824657, url:https\://www.ncbi.nlm.nih.gov/pubmed/25835445]
synonym: "LDS5" EXACT []
synonym: "Reinhoff syndrome" EXACT []
synonym: "RNHF" EXACT []
xref: OMIM:615582
is_a: DOID:0050466 ! Loeys-Dietz syndrome

[Term]
id: DOID:0070237
name: Loeys-Dietz syndrome 3
def: "A Loeys-Dietz syndrome that has_material_basis_in heterozygous mutation in the SMAD3 gene on chromosome 15q." [url:https\://www.ncbi.nlm.nih.gov/pubmed/21217753]
synonym: "aneurysms-osteoarthritis syndrome" EXACT []
synonym: "LDS1C" EXACT []
synonym: "LDS3" EXACT []
synonym: "Loeys-Dietz syndrome type 1C" EXACT []
synonym: "Loeys-Dietz syndrome with osteoarthritis" EXACT []
xref: OMIM:613795
is_a: DOID:0050466 ! Loeys-Dietz syndrome

[Term]
id: DOID:0070238
name: primary coenzyme Q10 deficiency 1
def: "A primary coenzyme Q10 deficiency that has_material_basis_in an autosomal recessive mutation of the COQ2 gene on chromosome 4q21.22-q21.23." [url:https\://www.ncbi.nlm.nih.gov/pubmed/19375058]
synonym: "coenzyme Q deficiency 1" EXACT []
synonym: "CoQ deficiency 1" EXACT []
synonym: "CoQ10 deficiency, primary, 1" EXACT []
synonym: "COQ10D1" EXACT []
synonym: "ubiquinone deficiency 1" EXACT []
xref: OMIM:607426
is_a: DOID:0050730 ! coenzyme Q10 deficiency disease

[Term]
id: DOID:0070239
name: primary coenzyme Q10 deficiency 2
def: "A primary coenzyme Q10 deficiency that has_material_basis_in an autosomal recessive mutation of the PDSS1 gene on chromosome 10p12.1." [url:https\://www.ncbi.nlm.nih.gov/pubmed/17332895]
subset: DO_rare_slim
synonym: "coenzyme Q10 deficiency, primary, 2" EXACT []
synonym: "COQ10D2" EXACT []
synonym: "deafness-encephaloneuropathy-obesity-valvulopathy syndrome" EXACT []
synonym: "hearing loss-encephaloneuropathy-obesity-valvulopathy syndrome" EXACT []
xref: OMIM:614651
xref: ORDO:254898
is_a: DOID:0050730 ! coenzyme Q10 deficiency disease

[Term]
id: DOID:0070240
name: primary coenzyme Q10 deficiency 3
def: "A primary coenzyme Q10 deficiency that has_material_basis_in an autosomal recessive mutation of the PDSS2 gene on chromosome 6q21." [url:https\://www.ncbi.nlm.nih.gov/pubmed/17186472]
synonym: "coenzyme Q10 deficiency, primary, 3" EXACT []
synonym: "COQ10D3" EXACT []
xref: OMIM:614652
is_a: DOID:0050730 ! coenzyme Q10 deficiency disease

[Term]
id: DOID:0070241
name: primary coenzyme Q10 deficiency 4
def: "A primary coenzyme Q10 deficiency that has_material_basis_in an autosomal recessive mutation of the ADCK3 gene on chromosome 1q42.13." [url:https\://www.ncbi.nlm.nih.gov/pubmed/18319072]
subset: DO_rare_slim
synonym: "coenzyme Q10 deficiency, primary, 4" EXACT []
synonym: "COQ10D4" EXACT []
synonym: "SCAR9" EXACT []
synonym: "spinocerebellar ataxia, autosomal recessive 9" EXACT []
xref: GARD:10294
xref: OMIM:612016
xref: ORDO:139485
is_a: DOID:0050730 ! coenzyme Q10 deficiency disease

[Term]
id: DOID:0070242
name: primary coenzyme Q10 deficiency 5
def: "A primary coenzyme Q10 deficiency that has_material_basis_in an autosomal recessive mutation of the COQ9 gene on chromosome 16q21." [url:https\://www.ncbi.nlm.nih.gov/pubmed/19375058]
subset: DO_rare_slim
synonym: "coenzyme Q10 deficiency, primary, 5" EXACT []
synonym: "COQ10D5" EXACT []
synonym: "encephalopathy-hypertrophic cardiomyopathy-renal tubular disease syndrome" EXACT []
xref: OMIM:614654
xref: ORDO:319678
is_a: DOID:0050730 ! coenzyme Q10 deficiency disease

[Term]
id: DOID:0070243
name: primary coenzyme Q10 deficiency 6
def: "A primary coenzyme Q10 deficiency that has_material_basis_in an autosomal recessive mutation of the COQ6 gene on chromosome 14q24.3." [url:https\://www.ncbi.nlm.nih.gov/pubmed/21540551]
subset: DO_rare_slim
synonym: "coenzyme Q10 deficiency, primary, 6" EXACT []
synonym: "COQ10D6" EXACT []
synonym: "familial steroid-resistant nephrotic syndrome with sensorineural deafness" EXACT []
xref: OMIM:614650
xref: ORDO:280406
is_a: DOID:0050730 ! coenzyme Q10 deficiency disease

[Term]
id: DOID:0070244
name: primary coenzyme Q10 deficiency 7
def: "A primary coenzyme Q10 deficiency that has_material_basis_in an autosomal recessive mutation of the COQ4 gene on chromosome 9q34.11." [url:https\://www.ncbi.nlm.nih.gov/pubmed/25658047]
subset: DO_rare_slim
synonym: "coenzyme Q10 deficiency, primary, 7" EXACT []
synonym: "COQ10D7" EXACT []
synonym: "COQ4-related neonatal encephalomyopathy" EXACT []
synonym: "neonatal encephalomyopathy-cardiomyopathy-respiratory distress syndrome" EXACT []
xref: OMIM:616276
xref: ORDO:457185
is_a: DOID:0050730 ! coenzyme Q10 deficiency disease

[Term]
id: DOID:0070245
name: primary coenzyme Q10 deficiency 8
def: "A primary coenzyme Q10 deficiency that has_material_basis_in an autosomal recessive mutation of the COQ7 gene on chromosome 16p12.3." [url:https\://www.ncbi.nlm.nih.gov/pubmed/26084283]
synonym: "coenzyme Q10 deficiency, primary, 8" EXACT []
synonym: "COQ10D8" EXACT []
xref: OMIM:616733
is_a: DOID:0050730 ! coenzyme Q10 deficiency disease

[Term]
id: DOID:0070246
name: X-linked Emery-Dreifuss muscular dystrophy 1
def: "An Emery-Dreifuss muscular dystrophy that has_material_basis_in an X-linked recessive mutation of EMD on chromosome Xq28." [url:https\://www.ncbi.nlm.nih.gov/pubmed/8042665]
synonym: "EDMD1" EXACT []
synonym: "EMD1" EXACT []
synonym: "Emery-Dreifuss muscular dystrophy 1, X-linked" EXACT []
synonym: "humeroperoneal neuromuscular disease" EXACT []
synonym: "muscular dystrophy, tardive, Dreifuss-Emery type, with contractures" EXACT []
synonym: "scapuloperoneal syndrome, X-linked" EXACT []
xref: OMIM:310300
is_a: DOID:0080012 ! X-linked recessive disease
is_a: DOID:11726 ! Emery-Dreifuss muscular dystrophy

[Term]
id: DOID:0070247
name: autosomal dominant Emery-Dreifuss muscular dystrophy 2
def: "An Emery-Dreifuss muscular dystrophy that has_material_basis_in an autosomal dominant mutation of the LMNA gene on chromosome 1q22." [url:https\://www.ncbi.nlm.nih.gov/pubmed/10080180, url:https\://www.ncbi.nlm.nih.gov/pubmed/10814726, url:https\://www.ncbi.nlm.nih.gov/pubmed/?term=30055862]
subset: DO_rare_slim
synonym: "autosomal dominant limb-girdle muscular dystrophy type 1B" EXACT []
synonym: "EDMD2" EXACT []
synonym: "EMD2" EXACT []
synonym: "Emery-Dreifuss muscular dystrophy 2, autosomal dominant" EXACT []
synonym: "Emery-Dreifuss muscular dystrophy, autosomal dominant" EXACT []
synonym: "Hauptmann-Thannhauser muscular dystrophy" EXACT []
synonym: "muscular dystrophy with early contractures and cardiomyopathy, autosomal dominant" EXACT []
synonym: "scapuloilioperoneal atrophy with cardiopathy" EXACT []
xref: ICD10CM:G71.0
xref: OMIM:181350
xref: ORDO:264
is_a: DOID:0050736 ! autosomal dominant disease
is_a: DOID:11726 ! Emery-Dreifuss muscular dystrophy

[Term]
id: DOID:0070248
name: autosomal recessive Emery-Dreifuss muscular dystrophy 3
def: "An Emery-Dreifuss muscular dystrophy that has_material_basis_in an autosomal recessive mutation of the LMNA gene on chromosome 1q22." [url:https\://www.ncbi.nlm.nih.gov/pubmed/10739764]
synonym: "EDMD3" EXACT []
synonym: "Emery-Dreifuss muscular dystrophy 3, autosomal recessive" EXACT []
xref: OMIM:616516
is_a: DOID:0050737 ! autosomal recessive disease
is_a: DOID:11726 ! Emery-Dreifuss muscular dystrophy

[Term]
id: DOID:0070249
name: autosomal dominant Emery-Dreifuss muscular dystrophy 4
def: "An Emery-Dreifuss muscular dystrophy that has_material_basis_in an autosomal dominant mutation of the SYNE1 gene on chromosome 6q25.2." [url:https\://www.ncbi.nlm.nih.gov/pubmed/17761684]
synonym: "EDMD4" EXACT []
synonym: "Emery-Dreifuss muscular dystrophy 4 with variable features" EXACT []
synonym: "Emery-Dreifuss muscular dystrophy 4, autosomal dominant" EXACT []
xref: OMIM:612998
is_a: DOID:0050736 ! autosomal dominant disease
is_a: DOID:11726 ! Emery-Dreifuss muscular dystrophy

[Term]
id: DOID:0070250
name: autosomal dominant Emery-Dreifuss muscular dystrophy 5
def: "An Emery-Dreifuss muscular dystrophy that has_material_basis_in an autosomal dominant mutation of the SYNE2 gene on chromosome 14q23.2." [url:https\://www.ncbi.nlm.nih.gov/pubmed/17761684]
synonym: "EDMD5" EXACT []
synonym: "Emery-Dreifuss muscular dystrophy 5, autosomal dominant" EXACT []
xref: OMIM:612999
is_a: DOID:0050736 ! autosomal dominant disease
is_a: DOID:11726 ! Emery-Dreifuss muscular dystrophy

[Term]
id: DOID:0070251
name: X-linked Emery-Dreifuss muscular dystrophy 6
def: "An Emery-Dreifuss muscular dystrophy that has_material_basis_in an X-linked recessive mutation of the FHL1 gene on chromosome Xq26.3." [url:https\://www.ncbi.nlm.nih.gov/pubmed/18179888]
synonym: "EDMD6" EXACT []
synonym: "Emery-Dreifuss muscular dystrophy 6, X-linked" EXACT []
synonym: "myopathy, X-linked, with postural muscle atrophy" EXACT []
synonym: "XMPMA" EXACT []
xref: OMIM:300696
is_a: DOID:0080012 ! X-linked recessive disease
is_a: DOID:11726 ! Emery-Dreifuss muscular dystrophy

[Term]
id: DOID:0070252
name: autosomal dominant Emery-Dreifuss muscular dystrophy 7
def: "An Emery-Dreifuss muscular dystrophy that has_material_basis_in an autosomal dominant mutation of the TMEM43 gene on chromosome 3p25.1." [url:https\://www.ncbi.nlm.nih.gov/pubmed/21391237]
synonym: "EDMD7" EXACT []
synonym: "Emery-Dreifuss muscular dystrophy 7, autosomal dominant" EXACT []
xref: OMIM:614302
is_a: DOID:0050736 ! autosomal dominant disease
is_a: DOID:11726 ! Emery-Dreifuss muscular dystrophy

[Term]
id: DOID:0070253
name: congenital disorder of glycosylation type IIa
def: "A congenital disorder of glycosylation type II that has_material_basis_in an autosomal recessive mutation of the MGAT2 gene on chromosome 14q21.3." [url:https\://www.ncbi.nlm.nih.gov/pubmed/8127054]
subset: DO_rare_slim
synonym: "Alkuraya syndrome" EXACT []
synonym: "carbohydrate-deficient glycoprotein syndrome, type II" EXACT []
synonym: "CDG IIa" EXACT []
synonym: "CDG2A" EXACT []
synonym: "CDGIIa" EXACT []
synonym: "CDGS2" EXACT []
synonym: "congenital disorder of glycosylation, type IIa" EXACT []
synonym: "mental retardation, growth retardation, prominent columella, and open mouth" EXACT []
xref: GARD:9828
xref: MESH:C535752
xref: OMIM:212066
xref: ORDO:79329
xref: SNOMEDCT_US_2023_03_01:724142005
xref: UMLS_CUI:C2931008
is_a: DOID:0050571 ! congenital disorder of glycosylation type II
is_a: DOID:0050737 ! autosomal recessive disease

[Term]
id: DOID:0070254
name: congenital disorder of glycosylation type IIb
def: "A congenital disorder of glycosylation type II that has_material_basis_in an autosomal recessive mutation of the MOGS gene on chromosome 2p13.1." [url:https\://www.ncbi.nlm.nih.gov/pubmed/10788335]
subset: DO_rare_slim
synonym: "CDG IIb" EXACT []
synonym: "CDG2B" EXACT []
synonym: "CDGIIb" EXACT []
synonym: "glucosidase I deficiency" EXACT []
xref: GARD:10767
xref: MESH:C565264
xref: OMIM:606056
xref: ORDO:79330
xref: SNOMEDCT_US_2023_03_01:725028009
xref: UMLS_CUI:C1853736
is_a: DOID:0050571 ! congenital disorder of glycosylation type II
is_a: DOID:0050737 ! autosomal recessive disease

[Term]
id: DOID:0070255
name: congenital disorder of glycosylation type IIc
def: "A congenital disorder of glycosylation type II that has_material_basis_in an autosomal recessive mutation of the SLC35C1 gene on chromosome 11p11.2." [url:https\://www.ncbi.nlm.nih.gov/pubmed/10590041]
subset: DO_rare_slim
synonym: "CDG IIc" EXACT []
synonym: "CDG2C" EXACT []
synonym: "CDGIIc" EXACT []
synonym: "Rambam-Hasharon syndrome" EXACT []
xref: GARD:4634
xref: MESH:C535755
xref: NCI:C4690
xref: OMIM:266265
xref: ORDO:99843
xref: SNOMEDCT_US_2023_03_01:234583001
xref: UMLS_CUI:C0398739
is_a: DOID:0050571 ! congenital disorder of glycosylation type II
is_a: DOID:0050737 ! autosomal recessive disease

[Term]
id: DOID:0070256
name: congenital disorder of glycosylation type IId
def: "A congenital disorder of glycosylation type II that has_material_basis_in an autosomal recessive mutation of the B4GALT1 gene on chromosome 9p21.1." [url:https\://www.ncbi.nlm.nih.gov/pubmed/11901181]
subset: DO_rare_slim
synonym: "CDG IId" EXACT []
synonym: "CDG2D" EXACT []
synonym: "CDGIId" EXACT []
xref: GARD:9841
xref: MESH:C535753
xref: OMIM:607091
xref: ORDO:79332
xref: SNOMEDCT_US_2023_03_01:725587007
xref: UMLS_CUI:C2931009
is_a: DOID:0050571 ! congenital disorder of glycosylation type II
is_a: DOID:0050737 ! autosomal recessive disease

[Term]
id: DOID:0070257
name: congenital disorder of glycosylation type IIe
def: "A congenital disorder of glycosylation type II that has_material_basis_in a mutation of the COG7 gene on chromosome 16p12.2." [url:https\://www.ncbi.nlm.nih.gov/pubmed/15107842]
subset: DO_rare_slim
synonym: "Carbohydrate deficient glycoprotein syndrome type IIe" EXACT []
synonym: "CDG IIe" EXACT []
synonym: "CDG syndrome type IIe" EXACT []
synonym: "CDG2E" EXACT []
synonym: "CDGIIde" EXACT []
synonym: "COG7-CDG" EXACT []
xref: GARD:9842
xref: MESH:C535754
xref: OMIM:608779
xref: ORDO:79333
xref: SNOMEDCT_US_2023_03_01:717773005
xref: UMLS_CUI:C2931010
is_a: DOID:0050571 ! congenital disorder of glycosylation type II
is_a: DOID:0050737 ! autosomal recessive disease

[Term]
id: DOID:0070258
name: congenital disorder of glycosylation type IIf
def: "A congenital disorder of glycosylation type II that has_material_basis_in an autosomal recessive mutation of the SLC35A1 gene on chromosome 6q15." [url:https\://www.ncbi.nlm.nih.gov/pubmed/11157507]
subset: DO_rare_slim
synonym: "Carbohydrate deficient glycoprotein syndrome type IIf" EXACT []
synonym: "CDG IIf" EXACT []
synonym: "CDG2F" EXACT []
synonym: "CDGIIdf" EXACT []
synonym: "CMP-sialic acid transporter deficiency" EXACT []
synonym: "SLC35A1-CDG" EXACT []
xref: GARD:12409
xref: MESH:C567040
xref: OMIM:603585
xref: ORDO:238459
xref: SNOMEDCT_US_2023_03_01:723624008
xref: UMLS_CUI:C1970344
is_a: DOID:0050571 ! congenital disorder of glycosylation type II
is_a: DOID:0050737 ! autosomal recessive disease

[Term]
id: DOID:0070259
name: congenital disorder of glycosylation type IIg
def: "A congenital disorder of glycosylation type II that has_material_basis_in a mutation of the COG1 gene on chromosome 17q25.1." [url:https\://www.ncbi.nlm.nih.gov/pubmed/16537452]
subset: DO_rare_slim
synonym: "Carbohydrate deficient glycoprotein syndrome type IIg" EXACT []
synonym: "CDG IIg" EXACT []
synonym: "CDG2G" EXACT []
synonym: "CDGII/COG1 cerebrocostomandibular-like syndrome" EXACT []
synonym: "CDGIIg" EXACT []
xref: GARD:10226
xref: MESH:C535756
xref: OMIM:611209
xref: ORDO:263508
xref: SNOMEDCT_US_2023_03_01:718750004
xref: UMLS_CUI:C2931011
is_a: DOID:0050571 ! congenital disorder of glycosylation type II
is_a: DOID:0050737 ! autosomal recessive disease

[Term]
id: DOID:0070260
name: congenital disorder of glycosylation type IIh
def: "A congenital disorder of glycosylation type II that has_material_basis_in a mutation of the COG8 gene on chromosome 16q22.1." [url:https\://www.ncbi.nlm.nih.gov/pubmed/17220172]
subset: DO_rare_slim
synonym: "Carbohydrate deficient glycoprotein syndrome type IIh" EXACT []
synonym: "CDG IIh" EXACT []
synonym: "CDG2H" EXACT []
synonym: "CDGIIdh" EXACT []
synonym: "COG8-CDG" EXACT []
synonym: "Congenital disorder of glycosylation type 2h" EXACT []
xref: GARD:12411
xref: MESH:C566987
xref: OMIM:611182
xref: ORDO:95428
xref: SNOMEDCT_US_2023_03_01:717774004
xref: UMLS_CUI:C1970021
is_a: DOID:0050571 ! congenital disorder of glycosylation type II
is_a: DOID:0050737 ! autosomal recessive disease

[Term]
id: DOID:0070261
name: congenital disorder of glycosylation type IIi
def: "A congenital disorder of glycosylation type II that has_material_basis_in a mutation of the COG5 gene on chromosome 7q22.3." [url:https\://www.ncbi.nlm.nih.gov/pubmed/19690088]
subset: DO_rare_slim
synonym: "Carbohydrate deficient glycoprotein syndrome type IIi" EXACT []
synonym: "CDG IIi" EXACT []
synonym: "CDG syndrome type IIi" EXACT []
synonym: "CDG2I" EXACT []
synonym: "CDGIIdi" EXACT []
synonym: "COG5-CDG" EXACT []
synonym: "Congenital disorder of glycosylation type 2i" EXACT []
xref: GARD:12348
xref: OMIM:613612
xref: ORDO:263487
is_a: DOID:0050571 ! congenital disorder of glycosylation type II
is_a: DOID:0050737 ! autosomal recessive disease

[Term]
id: DOID:0070262
name: congenital disorder of glycosylation type IIj
def: "A congenital disorder of glycosylation type II that has_material_basis_in an autosomal recessive mutation of the COG4 gene on chromosome 16q22.1." [url:https\://www.ncbi.nlm.nih.gov/pubmed/19494034]
subset: DO_rare_slim
synonym: "Carbohydrate deficient glycoprotein syndrome type IIj" EXACT []
synonym: "CDG IIj" EXACT []
synonym: "CDG syndrome type IIj" EXACT []
synonym: "CDG2J" EXACT []
synonym: "CDGIIdj" EXACT []
synonym: "COG4-CDG" EXACT []
synonym: "Congenital disorder of glycosylation type 2j" EXACT []
xref: GARD:12412
xref: OMIM:613489
xref: ORDO:263501
is_a: DOID:0050571 ! congenital disorder of glycosylation type II
is_a: DOID:0050737 ! autosomal recessive disease

[Term]
id: DOID:0070263
name: congenital disorder of glycosylation type IIk
def: "A congenital disorder of glycosylation type II that has_material_basis_in an autosomal recessive mutation of the TMEM165 gene on chromosome 4q12." [url:https\://www.ncbi.nlm.nih.gov/pubmed/22683087]
subset: DO_rare_slim
synonym: "Carbohydrate deficient glycoprotein syndrome type IIk" EXACT []
synonym: "CDG IIk" EXACT []
synonym: "CDG syndrome type IIk" EXACT []
synonym: "CDG2K" EXACT []
synonym: "CDGIIdk" EXACT []
synonym: "Congenital disorder of glycosylation type 2k" EXACT []
synonym: "TMEM165-CDG" EXACT []
xref: GARD:12413
xref: OMIM:614727
xref: ORDO:314667
is_a: DOID:0050571 ! congenital disorder of glycosylation type II
is_a: DOID:0050737 ! autosomal recessive disease

[Term]
id: DOID:0070264
name: congenital disorder of glycosylation type IIl
def: "A congenital disorder of glycosylation type II that has_material_basis_in an autosomal recessive mutation of the COG6 gene on chromosome 13q14.11." [url:https\://www.ncbi.nlm.nih.gov/pubmed/20605848]
subset: DO_rare_slim
synonym: "CDG IIl" EXACT []
synonym: "CDG syndrome type IIL" EXACT []
synonym: "CDG2L" EXACT []
synonym: "CDGIIdl" EXACT []
synonym: "COG6-CGD" EXACT []
synonym: "Congenital disorder of glycosylation type 2l" EXACT []
xref: GARD:10944
xref: OMIM:614576
xref: ORDO:464443
is_a: DOID:0050571 ! congenital disorder of glycosylation type II
is_a: DOID:0050737 ! autosomal recessive disease

[Term]
id: DOID:0070265
name: congenital disorder of glycosylation type IIm
alt_id: DOID:0080469
def: "A congenital disorder of glycosylation type II that is characterized by infantile onset seizures, hypsarrhythmia, hypotonia, and severe intellectual disability with lack of speech and that has_material_basis_in X-linked dominant inheritance of hemizygous or heterozygous mutation in the SLC35A2 gene on chromosome Xp11.23." [url:https\://www.ncbi.nlm.nih.gov/pubmed/23561849]
subset: DO_rare_slim
synonym: "congenital disorder of glycosylation type 2m" EXACT []
synonym: "developmental and epileptic encephalopathy 22" EXACT []
synonym: "epileptic encephalopathy, early infantile, 22" EXACT []
synonym: "SLC35A2-CDG" EXACT []
xref: GARD:12403
xref: OMIM:300896
xref: ORDO:356961
is_a: DOID:0050571 ! congenital disorder of glycosylation type II
is_a: DOID:0080009 ! X-linked dominant disease

[Term]
id: DOID:0070266
name: congenital disorder of glycosylation type IIn
def: "A congenital disorder of glycosylation type II that has_material_basis_in an autosomal recessive mutation of the SLC39A8 gene on chromosome 4q24." [url:https\://www.ncbi.nlm.nih.gov/pubmed/26637978]
subset: DO_rare_slim
synonym: "Carbohydrate deficient glycoprotein syndrome type IIn" EXACT []
synonym: "CDG IIn" EXACT []
synonym: "CDG syndrome type IIn" EXACT []
synonym: "CDG2N" EXACT []
synonym: "CDGIIdn" EXACT []
synonym: "Congenital disorder of glycosylation type 2n" EXACT []
synonym: "SLC39A8-CDG" EXACT []
xref: OMIM:616721
xref: ORDO:468699
is_a: DOID:0050571 ! congenital disorder of glycosylation type II
is_a: DOID:0050737 ! autosomal recessive disease

[Term]
id: DOID:0070267
name: congenital disorder of glycosylation type IIo
def: "A congenital disorder of glycosylation type II that has_material_basis_in an autosomal recessive mutation of the CCDC115 gene on chromosome 2q21.1." [url:https\://www.ncbi.nlm.nih.gov/pubmed/26833332]
subset: DO_rare_slim
synonym: "Carbohydrate deficient glycoprotein syndrome type IIo" EXACT []
synonym: "CCDC115-CDG" EXACT []
synonym: "CDG IIo" EXACT []
synonym: "CDG syndrome type IIo" EXACT []
synonym: "CDG2O" EXACT []
synonym: "CDGIIdo" EXACT []
synonym: "Congenital disorder of glycosylation type 2o" EXACT []
xref: OMIM:616828
xref: ORDO:468684
is_a: DOID:0050571 ! congenital disorder of glycosylation type II
is_a: DOID:0050737 ! autosomal recessive disease

[Term]
id: DOID:0070268
name: congenital disorder of glycosylation type IIp
def: "A congenital disorder of glycosylation type II that has_material_basis_in an autosomal recessive mutation of the TMEM199 gene on chromosome 17q11.2." [url:https\://www.ncbi.nlm.nih.gov/pubmed/26833330]
subset: DO_rare_slim
synonym: "Carbohydrate deficient glycoprotein syndrome type IIp" EXACT []
synonym: "CDG IIp" EXACT []
synonym: "CDG syndrome type IIp" EXACT []
synonym: "CDG2P" EXACT []
synonym: "CDGIIdp" EXACT []
synonym: "Congenital disorder of glycosylation type 2p" EXACT []
synonym: "TMEM199-CDG" EXACT []
xref: OMIM:616829
xref: ORDO:466703
is_a: DOID:0050571 ! congenital disorder of glycosylation type II
is_a: DOID:0050737 ! autosomal recessive disease

[Term]
id: DOID:0070269
name: congenital disorder of glycosylation type IIq
def: "A congenital disorder of glycosylation type II that has_material_basis_in an autosomal recessive mutation of the COG2 gene on chromosome 1q42.2." [url:https\://www.ncbi.nlm.nih.gov/pubmed/24784932]
subset: DO_rare_slim
synonym: "CDG IIq" EXACT []
synonym: "CDG2Q" EXACT []
synonym: "CDGIIdq" EXACT []
synonym: "COG2-CDG" EXACT []
synonym: "COG2-related congenital disorder of glycosylation" EXACT []
xref: OMIM:617395
xref: ORDO:435934
is_a: DOID:0050571 ! congenital disorder of glycosylation type II
is_a: DOID:0050737 ! autosomal recessive disease

[Term]
id: DOID:0070270
name: hereditary nonpolyposis colorectal cancer type 8
def: "A Lynch syndrome that has_material_basis_in heterozygous deletion of the 3' part of the EPCAM gene and intergenic regions adjacent to the MSH2 gene on chromosome 2p21. This results in transcriptional read-through and silencing of MSH2 in tissues expressing EPCAM." [url:https\://www.ncbi.nlm.nih.gov/pubmed/19098912]
synonym: "HNPCC8" EXACT []
xref: OMIM:613244
is_a: DOID:0060388 ! chromosomal deletion syndrome
is_a: DOID:3883 ! Lynch syndrome

[Term]
id: DOID:0070271
name: Lynch syndrome 1
def: "A Lynch syndrome that has_material_basis_in heterozygous mutations in the MSH2 gene on chromosome 2p21-p16." [url:https\://www.ncbi.nlm.nih.gov/pubmed/8261515, url:https\://www.ncbi.nlm.nih.gov/pubmed/8574961]
synonym: "familial nonpolyposis colon cancer type 1" EXACT []
synonym: "FCC1" EXACT []
synonym: "hereditary nonpolyposis colorectal cancer type 1" EXACT []
synonym: "HNPCC1" EXACT []
xref: OMIM:120435
is_a: DOID:3883 ! Lynch syndrome

[Term]
id: DOID:0070272
name: hereditary nonpolyposis colorectal cancer type 5
def: "A Lynch syndrome that has_material_basis_in heterozygous mutation in the MSH6 gene on chromosome 2p16." [url:https\://www.ncbi.nlm.nih.gov/pubmed/9354786]
synonym: "HNPCC5" EXACT []
xref: OMIM:614350
is_a: DOID:3883 ! Lynch syndrome

[Term]
id: DOID:0070273
name: hereditary nonpolyposis colorectal cancer type 6
def: "A Lynch syndrome that has_material_basis_in heterozygous mutation in the TGFBR2 gene on chromosome 3p22." [url:https\://www.ncbi.nlm.nih.gov/pubmed/9590282]
synonym: "HNPCC6" EXACT []
xref: OMIM:614331
is_a: DOID:3883 ! Lynch syndrome

[Term]
id: DOID:0070274
name: hereditary nonpolyposis colorectal cancer type 2
def: "A Lynch syndrome that has_material_basis_in mutations in the MLH1 gene on chromosome 3p22.2." [url:https\://www.ncbi.nlm.nih.gov/pubmed/8128251]
synonym: "COCA2" EXACT []
synonym: "familial nonpolyposis colon cancer type 2" EXACT []
synonym: "FCC2" EXACT []
synonym: "HNPCC2" EXACT []
xref: OMIM:609310
is_a: DOID:3883 ! Lynch syndrome

[Term]
id: DOID:0070275
name: hereditary nonpolyposis colorectal cancer type 4
def: "A Lynch syndrome that has_material_basis_in heterozygous mutation in the PMS2 gene on chromosome 7p22." [url:https\://www.ncbi.nlm.nih.gov/pubmed/8072530]
synonym: "HNPCC4" EXACT []
xref: OMIM:614337
is_a: DOID:3883 ! Lynch syndrome

[Term]
id: DOID:0070276
name: hereditary nonpolyposis colorectal cancer type 7
def: "A Lynch syndrome that has_material_basis_in mutation in the MLH3 gene on chromosome 14q24.3." [url:https\://www.ncbi.nlm.nih.gov/pubmed/12702580]
synonym: "HNPCC7" EXACT []
xref: OMIM:614385
is_a: DOID:3883 ! Lynch syndrome

[Term]
id: DOID:0070277
name: primary autosomal recessive microcephaly 15
def: "A primary autosomal recessive microcephaly characterized by impaired intellectual development with poor speech, progressive microcephaly, and appendicular spasticity that has_material_basis_in homozygous or compound heterozygous mutation in the MFSD2A gene on chromosome 1p34." [url:https\://pubmed.ncbi.nlm.nih.gov/30043326/, url:https\://www.ncbi.nlm.nih.gov/pubmed/26005868]
synonym: "MCPH15" EXACT []
synonym: "NEDMISBA" EXACT []
synonym: "neurodevelopmental disorder with progressive microcephaly, spasticity, and brain imaging abnormalities" EXACT []
xref: OMIM:616486
is_a: DOID:0070296 ! primary autosomal recessive microcephaly

[Term]
id: DOID:0070278
name: primary autosomal recessive microcephaly 7
def: "A primary autosomal recessive microcephaly that has_material_basis_in homozygous or compound heterozygous mutation in the STIL gene on chromosome 1p33." [url:https\://www.ncbi.nlm.nih.gov/pubmed/19215732]
synonym: "MCPH7" EXACT []
xref: OMIM:612703
is_a: DOID:0070296 ! primary autosomal recessive microcephaly

[Term]
id: DOID:0070279
name: primary autosomal recessive microcephaly 14
def: "A primary autosomal recessive microcephaly that has_material_basis_in homozygous or compound heterozygous mutation in the SASS6 gene on chromosome 1p21." [url:https\://www.ncbi.nlm.nih.gov/pubmed/24951542]
synonym: "MCPH14" EXACT []
xref: OMIM:616402
is_a: DOID:0070296 ! primary autosomal recessive microcephaly

[Term]
id: DOID:0070280
name: primary autosomal recessive microcephaly 5
def: "A primary autosomal recessive microcephaly that has_material_basis_in homozygous or compound heterozygous mutation in the ASPM gene on chromosome 1q31." [url:https\://www.ncbi.nlm.nih.gov/pubmed/12355089]
synonym: "MCPH5" EXACT []
xref: OMIM:608716
is_a: DOID:0070296 ! primary autosomal recessive microcephaly

[Term]
id: DOID:0070281
name: primary autosomal recessive microcephaly 19
def: "A primary autosomal recessive microcephaly that has_material_basis_in homozygous or compound heterozygous mutation in the COPB2 gene on chromosome 3q23." [url:https\://www.ncbi.nlm.nih.gov/pubmed/29036432]
synonym: "MCPH19" EXACT []
xref: OMIM:617800
is_a: DOID:0070296 ! primary autosomal recessive microcephaly

[Term]
id: DOID:0070282
name: primary autosomal recessive microcephaly 8
def: "A primary autosomal recessive microcephaly that has_material_basis_in homozygous or compound heterozygous mutation in the CEP135 gene on chromosome 4q." [url:https\://www.ncbi.nlm.nih.gov/pubmed/22521416]
synonym: "MCPH8" EXACT []
xref: OMIM:614673
is_a: DOID:0070296 ! primary autosomal recessive microcephaly

[Term]
id: DOID:0070283
name: primary autosomal recessive microcephaly 13
def: "A primary autosomal recessive microcephaly that has_material_basis_in homozygous or compound heterozygous mutation in the CENPE gene on chromosome 4q24." [url:https\://www.ncbi.nlm.nih.gov/pubmed/24748105]
synonym: "MCPH13" EXACT []
xref: OMIM:616051
is_a: DOID:0070296 ! primary autosomal recessive microcephaly

[Term]
id: DOID:0070284
name: primary autosomal recessive microcephaly 12
def: "A primary autosomal recessive microcephaly that has_material_basis_in homozygous or compound heterozygous mutation in the CDK6 gene on chromosome 7q21." [url:https\://www.ncbi.nlm.nih.gov/pubmed/23918663]
synonym: "MCPH12" EXACT []
xref: OMIM:616080
is_a: DOID:0070296 ! primary autosomal recessive microcephaly

[Term]
id: DOID:0070285
name: primary autosomal recessive microcephaly 1
def: "A primary autosomal recessive microcephaly that has_material_basis_in homozygous or compound heterozygous mutation in the MCPH1 gene on chromosome 8p23." [url:https\://www.ncbi.nlm.nih.gov/pubmed/12046007]
synonym: "MCPH1" EXACT []
xref: OMIM:251200
is_a: DOID:0070296 ! primary autosomal recessive microcephaly

[Term]
id: DOID:0070286
name: primary autosomal recessive microcephaly 3
def: "A primary autosomal recessive microcephaly that has_material_basis_in homozygous or compound heterozygous mutation in the CDK5RAP2 gene on chromosome 9q33." [url:https\://www.ncbi.nlm.nih.gov/pubmed/15793586]
synonym: "MCPH3" EXACT []
xref: OMIM:604804
is_a: DOID:0070296 ! primary autosomal recessive microcephaly

[Term]
id: DOID:0070287
name: primary autosomal recessive microcephaly 11
def: "A primary autosomal recessive microcephaly that has_material_basis_in homozygous or compound heterozygous mutation in the PHC1 gene on chromosome 12p13." [url:https\://www.ncbi.nlm.nih.gov/pubmed/23418308]
synonym: "MCPH11" EXACT []
xref: OMIM:615414
is_a: DOID:0070296 ! primary autosomal recessive microcephaly

[Term]
id: DOID:0070288
name: primary autosomal recessive microcephaly 17
def: "A primary autosomal recessive microcephaly that has_material_basis_in homozygous or compound heterozygous mutation in the CIT gene on chromosome 12q24." [url:https\://www.ncbi.nlm.nih.gov/pubmed/27453578]
synonym: "MCPH17" EXACT []
xref: OMIM:617090
is_a: DOID:0070296 ! primary autosomal recessive microcephaly

[Term]
id: DOID:0070289
name: primary autosomal recessive microcephaly 16
def: "A primary autosomal recessive microcephaly that has_material_basis_in homozygous or compound heterozygous mutation in the ANKLE2 gene on chromosome 12q24." [url:https\://www.ncbi.nlm.nih.gov/pubmed/25259927]
synonym: "MCPH16" EXACT []
xref: OMIM:616681
is_a: DOID:0070296 ! primary autosomal recessive microcephaly

[Term]
id: DOID:0070290
name: primary autosomal recessive microcephaly 6
def: "A primary autosomal recessive microcephaly that has_material_basis_in homozygous or compound heterozygous mutation in the CENPJ gene on chromosome 13q12." [url:https\://www.ncbi.nlm.nih.gov/pubmed/15793586]
synonym: "MCPH6" EXACT []
xref: OMIM:608393
is_a: DOID:0070296 ! primary autosomal recessive microcephaly

[Term]
id: DOID:0070291
name: primary autosomal recessive microcephaly 4
def: "A primary autosomal recessive microcephaly that has_material_basis_in homozygous or compound heterozygous mutation in the KNL1 gene on chromosome 15q15." [url:https\://www.ncbi.nlm.nih.gov/pubmed/22983954]
synonym: "MCPH4" EXACT []
xref: OMIM:604321
is_a: DOID:0070296 ! primary autosomal recessive microcephaly

[Term]
id: DOID:0070292
name: primary autosomal recessive microcephaly 9
def: "A primary autosomal recessive microcephaly that has_material_basis_in homozygous or compound heterozygous mutation in the CEP152 gene on chromosome 15q21." [url:https\://www.ncbi.nlm.nih.gov/pubmed/20598275]
synonym: "MCPH9" EXACT []
xref: OMIM:614852
is_a: DOID:0070296 ! primary autosomal recessive microcephaly

[Term]
id: DOID:0070293
name: primary autosomal recessive microcephaly 2 with or without cortical malformations
def: "A primary autosomal recessive microcephaly that has_material_basis_in homozygous or compound heterozygous mutation in the WDR62 gene on chromosome 19q13." [url:https\://www.ncbi.nlm.nih.gov/pubmed/20890279]
synonym: "MCPH2" EXACT []
xref: OMIM:604317
is_a: DOID:0070296 ! primary autosomal recessive microcephaly

[Term]
id: DOID:0070294
name: primary autosomal recessive microcephaly 10
def: "A primary autosomal recessive microcephaly that has_material_basis_in homozygous or compound heterozygous mutation in the ZNF335 gene on chromosome 20q13." [url:https\://www.ncbi.nlm.nih.gov/pubmed/23178126]
synonym: "MCPH10" EXACT []
xref: OMIM:615095
is_a: DOID:0070296 ! primary autosomal recessive microcephaly

[Term]
id: DOID:0070295
name: primary autosomal dominant microcephaly 18
def: "A primary microcephaly that has_material_basis_in heterozygous mutation in the WDFY3 gene on chromosome 4q21." [url:https\://www.ncbi.nlm.nih.gov/pubmed/27008544]
synonym: "MCPH18" EXACT []
xref: OMIM:617520
is_a: DOID:0050736 ! autosomal dominant disease
is_a: DOID:0070297 ! primary microcephaly

[Term]
id: DOID:0070296
name: primary autosomal recessive microcephaly
def: "A primary microcephaly characterized by microcephaly present at birth, where the brain is small but has normal architecture, and nonprogressive mental retardation that has_material_basis_in an autosomal recessive mutation." [url:https\://www.ncbi.nlm.nih.gov/pubmed/15806441, url:https\://www.ncbi.nlm.nih.gov/pubmed/28912110]
subset: DO_rare_slim
synonym: "MCPH" EXACT []
xref: GARD:12117
xref: OMIM:PS251200
xref: ORDO:2512
is_a: DOID:0050737 ! autosomal recessive disease
is_a: DOID:0070297 ! primary microcephaly

[Term]
id: DOID:0070297
name: primary microcephaly
def: "A microcephaly characterized by microcephaly present at birth, where the brain is small but has normal architecture, and nonprogressive mental retardation." [url:https\://www.ncbi.nlm.nih.gov/pubmed/28912110]
synonym: "true microcephaly" EXACT []
is_a: DOID:10907 ! microcephaly

[Term]
id: DOID:0070298
name: multiple epiphyseal dysplasia 2
def: "A multiple epiphyseal dysplasia due to collagen 9 anomaly that has_material_basis_in heterozygous mutation in the COL9A2 gene on chromosome 1p34." [url:https\://www.ncbi.nlm.nih.gov/pubmed/8528240]
synonym: "EDM2" EXACT []
xref: OMIM:600204
is_a: DOID:0050736 ! autosomal dominant disease
is_a: DOID:0070305 ! multiple epiphyseal dysplasia due to collagen 9 anomaly

[Term]
id: DOID:0070299
name: multiple epiphyseal dysplasia 5
def: "A multiple epiphyseal dysplasia that has_material_basis_in heterozygous mutation in the MATN3 gene on chromosome 2p24." [url:https\://www.ncbi.nlm.nih.gov/pubmed/11479597]
subset: DO_rare_slim
synonym: "BHMED" EXACT []
synonym: "bilateral hereditary microepiphyseal dysplasia" EXACT []
synonym: "EDM5" EXACT []
synonym: "multiple epiphyseal dysplasia MATN3-related" EXACT []
xref: GARD:9794
xref: MESH:C535505
xref: OMIM:607078
xref: ORDO:93311
xref: SNOMEDCT_US_2023_03_01:715674008
xref: UMLS_CUI:C1846843
is_a: DOID:0050736 ! autosomal dominant disease
is_a: DOID:12721 ! multiple epiphyseal dysplasia

[Term]
id: DOID:0070300
name: multiple epiphyseal dysplasia 4
def: "A multiple epiphyseal dysplasia that has_material_basis_in homozygous mutation in the SLC26A2 gene on chromosome 5q32." [url:https\://www.ncbi.nlm.nih.gov/pubmed/10465113]
subset: DO_rare_slim
synonym: "EDM4" EXACT []
synonym: "MED4" EXACT []
synonym: "multiple epiphyseal dysplasia with bilateral patellae" EXACT []
synonym: "multiple epiphyseal dysplasia with clubfoot" EXACT []
synonym: "Polyepiphyseal dysplasia type 4" EXACT []
synonym: "rMED" EXACT []
xref: GARD:9793
xref: MESH:C535504
xref: OMIM:226900
xref: ORDO:93307
xref: SNOMEDCT_US_2023_03_01:715672007
xref: UMLS_CUI:C1847593
is_a: DOID:0050737 ! autosomal recessive disease
is_a: DOID:12721 ! multiple epiphyseal dysplasia

[Term]
id: DOID:0070301
name: multiple epiphyseal dysplasia 6
def: "A multiple epiphyseal dysplasia due to collagen 9 anomaly that has_material_basis_in heterozygous mutation in the COL9A1 gene on chromosome 6p13." [url:https\://www.ncbi.nlm.nih.gov/pubmed/11565064]
synonym: "EDM6" EXACT []
xref: OMIM:614135
is_a: DOID:0050736 ! autosomal dominant disease
is_a: DOID:0070305 ! multiple epiphyseal dysplasia due to collagen 9 anomaly

[Term]
id: DOID:0070302
name: multiple epiphyseal dysplasia 7
def: "A multiple epiphyseal dysplasia that has_material_basis_in homozygous mutation in the CANT1 gene on chromosome 17q25." [url:https\://www.ncbi.nlm.nih.gov/pubmed/28742282]
synonym: "EDM7" EXACT []
xref: OMIM:617719
is_a: DOID:0050737 ! autosomal recessive disease
is_a: DOID:12721 ! multiple epiphyseal dysplasia

[Term]
id: DOID:0070303
name: multiple epiphyseal dysplasia 1
def: "A multiple epiphyseal dysplasia that has_material_basis_in heterozygous mutation in the COMP gene on chromosome 19p13." [url:https\://www.ncbi.nlm.nih.gov/pubmed/7670471, url:https\://www.ncbi.nlm.nih.gov/pubmed/7670472]
subset: DO_rare_slim
synonym: "EDM1" EXACT []
synonym: "MED1" EXACT []
synonym: "multiple epiphyseal dysplasia COMP-related" EXACT []
synonym: "polyepiphyseal dysplasia type 1" EXACT []
xref: GARD:2180
xref: MESH:C535501
xref: OMIM:132400
xref: ORDO:93308
xref: SNOMEDCT_US_2023_03_01:715673002
xref: UMLS_CUI:C1838280
is_a: DOID:0050736 ! autosomal dominant disease
is_a: DOID:12721 ! multiple epiphyseal dysplasia

[Term]
id: DOID:0070304
name: multiple epiphyseal dysplasia 3
def: "A multiple epiphyseal dysplasia due to collagen 9 anomaly that has_material_basis_in heterozygous mutation in the COL9A3 gene on chromosome 20q13." [url:https\://www.ncbi.nlm.nih.gov/pubmed/10090888]
synonym: "EDM3" EXACT []
synonym: "multiple epiphyseal dysplasia 3 with or without myopathy" EXACT []
xref: OMIM:600969
is_a: DOID:0050736 ! autosomal dominant disease
is_a: DOID:0070305 ! multiple epiphyseal dysplasia due to collagen 9 anomaly

[Term]
id: DOID:0070305
name: multiple epiphyseal dysplasia due to collagen 9 anomaly
def: "A multiple epiphyseal dysplasia that has_material_basis_in mutation in any of the members of the COL9A gene family (COL9A1, COL9A2, COL9A3)." [url:https\://www.ncbi.nlm.nih.gov/pubmed/10090888, url:https\://www.ncbi.nlm.nih.gov/pubmed/11891674]
subset: DO_rare_slim
xref: ORDO:166002
is_a: DOID:0050177 ! monogenic disease
is_a: DOID:12721 ! multiple epiphyseal dysplasia

[Term]
id: DOID:0070306
name: post-cardiac arrest syndrome
def: "A syndrome that is characterized by four main components: post-cardiac arrest brain injury, post-cardiac arrest myocardial dysfunction, systemic ischemia reperfusion response, and persistent precipitating pathologies." [url:https\://www.ncbi.nlm.nih.gov/pubmed/20395899, url:https\://www.ncbi.nlm.nih.gov/pubmed/?term=15365608, url:https\://www.ncbi.nlm.nih.gov/pubmed/?term=18963350, url:https\://www.ncbi.nlm.nih.gov/pubmed/?term=29055751]
synonym: "post cardiac syndrome" EXACT []
xref: MESH:D000080942
is_a: DOID:225 ! syndrome

[Term]
id: DOID:0070307
name: craniolenticulosutural dysplasia
def: "A syndrome in neonates that is characterized by facial dysmorphism, late-closing fontanels, cataract, and skeletal defects. It has_material_basis_in the mutation of the SEC23A gene on the 14th chromosome, with the underproduction in the collagen secreting pathway and distension of endoplasmic reticulum leading to bone defects." [url:https\://en.wikipedia.org/wiki/Cranio%E2%80%93lenticulo%E2%80%93sutural_dysplasia, url:https\://www.ncbi.nlm.nih.gov/pubmed/?term=16980979, url:https\://www.ncbi.nlm.nih.gov/pubmed/?term=29161034]
subset: DO_rare_slim
synonym: "Boyadjiev-Jabs Syndrome" EXACT []
synonym: "cranio-lenticulo-sutural dysplasia, CLSD" EXACT []
xref: MESH:C564332
xref: OMIM:607812
xref: ORDO:50814
xref: SNOMEDCT_US_2023_03_01:725100001
xref: UMLS_CUI:C1843042
is_a: DOID:0050737 ! autosomal recessive disease
is_a: DOID:225 ! syndrome

[Term]
id: DOID:0070308
name: rippling muscle disease 1
def: "A muscle tissue disease characterized by electrically silent contractions of the skeletal muscles in response to mechanical stimuli. It has_material_basis_in mutation in the gene localized to 1q41 at the distal end of the long arm of chromosome 1, has_symptom characteristic lateral rolling movement of muscle, has_symptom muscle cramps, has_symptom muscle pain, has_symptom muscle stiffness during or following exercise." [url:https\://www.ncbi.nlm.nih.gov/pmc/articles/PMC3697883/]
xref: MESH:C535686
xref: OMIM:600332
is_a: DOID:66 ! muscle tissue disease
created_by: apujar

[Term]
id: DOID:0070309
name: absence epilepsy
def: "An electroclinical syndrome characterized by the occurrence of generalized onset seizures that cause lapses in awareness, begin and end abruptly, typically last only a few seconds and are associated with abnormal spike-wave discharges as seen by electroencephalogram." [url:https\://www.ncbi.nlm.nih.gov/pmc/articles/PMC3697883/, url:https\://www.ncbi.nlm.nih.gov/pubmed/15800200]
xref: MESH:D004832
is_a: DOID:0050701 ! electroclinical syndrome

[Term]
id: DOID:0070310
name: drug-induced hearing loss
def: "A nonsyndromic deafness that is characterized by cochlear or vestibular dysfunction resulting in loss of hearing caused by drug ototoxicity." [url:https\://www.ncbi.nlm.nih.gov/pubmed/?term=20301595, url:https\://www.ncbi.nlm.nih.gov/pubmed/?term=25629145, url:https\://www.ncbi.nlm.nih.gov/pubmed/?term=29471610]
synonym: "drug induced hearing loss" EXACT []
is_a: DOID:0050563 ! nonsyndromic deafness

[Term]
id: DOID:0070311
name: oligoasthenoteratozoospermia
def: "A form of male infertility that is characterized by a combination of low number or oligozoospermia, poor motility or asthenozoospermia, and abnormal shape or teratozoospermia of sperms. OAT is the most common cause of male subfertility." [url:https\://en.wiktionary.org/wiki/oligoasthenoteratozoospermia, url:https\://www.ncbi.nlm.nih.gov/pubmed/23628110, url:https\://www.ncbi.nlm.nih.gov/pubmed/25781171]
synonym: "OAT" EXACT []
synonym: "oligoasthenoteratospermia" EXACT []
is_a: DOID:12336 ! male infertility

[Term]
id: DOID:0070312
name: obsolete Peters-Plus Syndrome
def: "A syndrome that is characterized by anterior chamber eye anomalies, short limbs with broad distal extremities, characteristic facial features, cleft lip or palate, and variable developmental delay or intellectual disability." [url:https\://www.ncbi.nlm.nih.gov/pubmed/25544610]
is_obsolete: true

[Term]
id: DOID:0070313
name: thiamine deficiency disease
def: "A nutritional deficiency disease that is characterized by low levels of thiamine." [url:https\://en.wikipedia.org/wiki/Thiamine_deficiency]
subset: NCIthesaurus
xref: NCI:C34418
xref: SNOMEDCT_US_2021_09_01:399357009
is_a: DOID:5113 ! nutritional deficiency disease

[Term]
id: DOID:0070314
name: obstructive nephropathy
def: "A kidney disease characterized by kidney damage and dysfunction resulting from urinary tract obstruction." [url:https\://en.wikipedia.org/wiki/Obstructive_uropathy, url:https\://www.ncbi.nlm.nih.gov/pubmed/24023768, url:https\://www.ncbi.nlm.nih.gov/pubmed/25402279, url:https\://www.ncbi.nlm.nih.gov/pubmed/26667236]
synonym: "CON" EXACT []
synonym: "congenital obstructive nephropathy" EXACT []
xref: NCI:C120902
xref: SNOMEDCT_US_2023_03_01:86249007
xref: UMLS_CUI:C0149939
is_a: DOID:557 ! kidney disease
created_by: apujar

[Term]
id: DOID:0070315
name: hypoplastic right heart syndrome
def: "A congenital heart disease characterized by underdevelopment of the structures on the right side of the heart commonly associated with atrial septal defect." [url:https\://www.ncbi.nlm.nih.gov/pubmed/24932961, url:https\://www.ncbi.nlm.nih.gov/pubmed/28009100]
subset: DO_rare_slim
synonym: "Right hypoplastic heart syndrome" EXACT []
xref: GARD:2922
xref: ICD10CM:Q22.6
xref: NCI:C99053
xref: SNOMEDCT_US_2023_03_01:204348000
xref: UMLS_CUI:C0344963
is_a: DOID:1682 ! congenital heart disease
created_by: apujar

[Term]
id: DOID:0070316
name: Miura type epiphyseal chondrodysplasia
def: "A bone developmental disease characterized by tall stature, scoliosis and macrodactyly of the great toes that has_material_basis_in heterozygous mutation in the NPR2 gene on chromosome 9p13." [url:https\://www.ncbi.nlm.nih.gov/pubmed/24057292, url:https\://www.ncbi.nlm.nih.gov/pubmed/24259409]
subset: DO_rare_slim
synonym: "ECDM" EXACT []
synonym: "tall stature-scoliosis-macrodactyly of the great toes syndrome" EXACT []
synonym: "tall stature-scoliosis-macrodactyly of the halluces syndrome" EXACT []
xref: OMIM:615923
xref: ORDO:329191
is_a: DOID:0050736 ! autosomal dominant disease
is_a: DOID:0080006 ! bone development disease
created_by: apujar

[Term]
id: DOID:0070317
name: wet beriberi
def: "A beriberi that is located_in the cardiovascular system and has_symptom increased heart rate, swelling of lower legs, and shortness of breath." [url:https\://en.wikipedia.org/wiki/Thiamine_deficiency, url:https\://medlineplus.gov/ency/article/000339.htm, url:https\://rarediseases.info.nih.gov/diseases/9948/beriberi]
subset: DO_rare_slim
xref: GARD:9948
xref: ICD10CM:E51.12
xref: SNOMEDCT_US_2021_09_01:67360000
is_a: DOID:13725 ! beriberi

[Term]
id: DOID:0070318
name: dry beriberi
def: "A beriberi that is located_in the nervous system and has_symptom difficulty walking, numbness in extremities, tingling in extremities, paralysis of lower legs, difficulty speaking, confusion, and vomiting." [url:https\://en.wikipedia.org/wiki/Thiamine_deficiency, url:https\://medlineplus.gov/ency/article/000339.htm, url:https\://rarediseases.info.nih.gov/diseases/9948/beriberi]
subset: DO_rare_slim
xref: GARD:9948
xref: ICD10CM:E51.11
xref: SNOMEDCT_US_2021_09_01:71021002
is_a: DOID:13725 ! beriberi

[Term]
id: DOID:0070319
name: miliaria pustulosa
def: "A miliaria that is characterized by pustules resulting from inflammation and bacterial infection." [url:http\://www.pathologyoutlines.com/topic/skinnontumormiliaria.html, url:https\://en.wikipedia.org/wiki/Miliaria, url:https\://www.ncbi.nlm.nih.gov/books/NBK537176/]
xref: SNOMEDCT_US_2021_09_01:26988005
is_a: DOID:1382 ! miliaria

[Term]
id: DOID:0070320
name: miliaria profunda
def: "A miliaria that is characterized by ductal occlusion of the papillary dermis causing the gland's secretions to leak between the superficial and deep layers of the skin resulting in a rapidly-spreading flesh-colored rash." [url:http\://www.pathologyoutlines.com/topic/skinnontumormiliaria.html, url:https\://en.wikipedia.org/wiki/Miliaria, url:https\://stanfordmedicine25.stanford.edu/blog/archive/2017/Miliaria.html, url:https\://www.ncbi.nlm.nih.gov/books/NBK537176/]
xref: ICD10CM:L74.2
xref: SNOMEDCT_US_2020_03_01:47317002
is_a: DOID:1382 ! miliaria

[Term]
id: DOID:0070321
name: miliaria crystallina
def: "A miliaria that is characterized by clear, superficial, noninflammed, subcorneal vesicles that easily rupture when rubbed and is located_in the stratum corneum." [url:http\://www.pathologyoutlines.com/topic/skinnontumormiliaria.html, url:https\://en.wikipedia.org/wiki/Miliaria, url:https\://stanfordmedicine25.stanford.edu/blog/archive/2017/Miliaria.html, url:https\://www.ncbi.nlm.nih.gov/books/NBK537176/]
xref: ICD10CM:L74.1
xref: SNOMEDCT_US_2021_09_01:44279002
is_a: DOID:1382 ! miliaria

[Term]
id: DOID:0070322
name: childhood hepatocellular carcinoma
def: "A hepatocellular carcinoma that occurs in children and is characterized by a distinct etiological predisposition, biological behavior, and lower frequency of cirrhosis as compared to adult hepatocellular carcinoma." [url:https\://www.ncbi.nlm.nih.gov/pubmed/17714939, url:https\://www.ncbi.nlm.nih.gov/pubmed/28144610, url:https\://www.ncbi.nlm.nih.gov/pubmed/30254403]
subset: DO_cancer_slim
subset: DO_rare_slim
subset: NCIthesaurus
synonym: "pediatric hepatocellular carcinoma" EXACT []
xref: GARD:9331
xref: NCI:C7955
xref: ORDO:33402
is_a: DOID:684 ! hepatocellular carcinoma

[Term]
id: DOID:0070323
name: childhood acute myeloid leukemia
def: "A childhood leukemia that is characterized by the rapid growth of abnormal white blood cells that accumulate in the bone marrow and interfere with the production of normal blood cells." [url:http\://www.danafarberbostonchildrens.org/conditions/leukemia-and-lymphoma/acute-myelogenous-leukemia.aspx, url:https\://en.wikipedia.org/wiki/Acute_myeloid_leukemia, url:https\://www.cancer.gov/types/leukemia/patient/child-aml-treatment-pdq]
subset: DO_cancer_slim
subset: NCIthesaurus
synonym: "childhood acute myeloid leukaemia" EXACT []
synonym: "paediatric acute myeloid leukaemia" EXACT []
synonym: "pediatric acute myeloid leukemia" EXACT []
xref: ICDO:9861/3
xref: NCI:C9160
is_a: DOID:7757 ! childhood leukemia

[Term]
id: DOID:0070324
name: systemic Epstein-Barr virus positive T-cell lymphoma of childhood
def: "A childhood lymphoma that is characterized by monoclonal expansion of Epstein-Barr virus-positive T cells with an activated cytotoxic phenotype in tissues or peripheral blood." [url:https\://en.wikipedia.org/wiki/Epstein-Barr_virus-associated_lymphoproliferative_diseases, url:https\://www.ncbi.nlm.nih.gov/pubmed/30931288]
subset: DO_cancer_slim
subset: DO_rare_slim
subset: NCIthesaurus
synonym: "EBV-positive T-cell lymphoproliferative disorder of childhood" EXACT []
synonym: "systemic EBV-positive T-cell lymphoma of childhood" EXACT []
xref: ICDO:9724/3
xref: ORDO:364033
xref: SNOMEDCT_US_2023_03_01:721311006
xref: UMLS_CUI:C4303422
is_a: DOID:5823 ! childhood lymphoma

[Term]
id: DOID:0070325
name: malignant childhood adrenal gland pheochromocytoma
def: "An adrenal gland pheochromocytoma that is characterized by rare chromaffin cell tumors which secrete catecholamines, and has a higher prevalence of hereditary factors and metastatis in children than adults." [url:https\://www.ncbi.nlm.nih.gov/pubmed/28324046, url:https\://www.ncbi.nlm.nih.gov/pubmed/28752085]
subset: DO_cancer_slim
subset: DO_rare_slim
subset: NCIthesaurus
synonym: "malignant pediatric adrenal gland pheochromocytoma" EXACT []
xref: GARD:9368
xref: NCI:C118822
is_a: DOID:0050892 ! adrenal gland pheochromocytoma

[Term]
id: DOID:0070326
name: spitzoid melanoma
def: "A skin melanoma that is characterized by asymmetric shape, diameter greater than 1 cm, a lesion with a deep invasive component, and a high degree of cytologic atypia." [url:https\://www.ncbi.nlm.nih.gov/pmc/articles/PMC4377413/, url:https\://www.ncbi.nlm.nih.gov/pubmed/25666674, url:https\://www.ncbi.nlm.nih.gov/pubmed/25834363]
subset: DO_cancer_slim
subset: NCIthesaurus
synonym: "atypical spitz nevus" EXACT []
xref: NCI:C136825
is_a: DOID:8923 ! skin melanoma

[Term]
id: DOID:0070327
name: melanoma in congenital melanocytic nevus
def: "A skin melanoma that arises from a congenital melanocytic nevus." [url:https\://www.ncbi.nlm.nih.gov/pubmed/27517357, url:https\://www.ncbi.nlm.nih.gov/pubmed/28078671]
subset: DO_cancer_slim
subset: DO_rare_slim
subset: NCIthesaurus
synonym: "Malignant melanoma in congenital melanocytic nevus" EXACT []
synonym: "melanocytic nevi" EXACT []
xref: GARD:2469
xref: ICDO:8761/3
xref: NCI:C48613
xref: UMLS_CUI:C1711221
is_a: DOID:8923 ! skin melanoma

[Term]
id: DOID:0070328
name: adult hepatocellular carcinoma
def: "A hepatocellular carcinoma that is characterized by hepatic mass, abdominal pain and, in advanced stages, jaundice, cachexia and liver failure and often develops in the setting of chronic necro-inflammation." [url:https\://www.cancer.gov/types/liver/patient/about-adult-liver-cancer-pdq, url:https\://www.ncbi.nlm.nih.gov/pubmed/25979220, url:https\://www.ncbi.nlm.nih.gov/pubmed/28761617, url:https\://www.ncbi.nlm.nih.gov/pubmed/30254403]
subset: DO_rare_slim
subset: NCIthesaurus
synonym: "adult hepatoma" EXACT []
synonym: "adult primary hepatocellular carcinoma" EXACT []
xref: NCI:C7956
xref: ORDO:210159
xref: SNOMEDCT_US_2023_03_01:1197204009
xref: UMLS_CUI:C0279607
is_a: DOID:684 ! hepatocellular carcinoma

[Term]
id: DOID:0070329
name: mitochondrial DNA depletion syndrome
def: "A mitochondrial metabolism disease that is characterized by significant reduction in mitochondrial DNA in affected tissues, resulting in impaired mtDNA-encoded protein synthesis and energy production in the affected tissues and organs." [url:https\://en.wikipedia.org/wiki/Mitochondrial_DNA_depletion_syndrome, url:https\://www.ncbi.nlm.nih.gov/pubmed/28215579, url:https\://www.ncbi.nlm.nih.gov/pubmed/29344903, url:https\://www.ncbi.nlm.nih.gov/pubmed/29950321, url:https\://www.orpha.net/consor/cgi-bin/OC_Exp.php?Lng=EN&Expert=35698]
subset: DO_rare_slim
synonym: "mtDNA depletion syndrome" EXACT []
xref: GARD:13643
xref: OMIM:PS603041
xref: ORDO:35698
is_a: DOID:700 ! mitochondrial metabolism disease

[Term]
id: DOID:0070330
name: multiple mitochondrial dysfunctions syndrome
def: "A mitochondrial metabolism disease that is characterized by reduced function of more than one stage of of energy production resulting from mitochondria impairment." [url:https\://ghr.nlm.nih.gov/condition/multiple-mitochondrial-dysfunctions-syndrome, url:https\://www.ncbi.nlm.nih.gov/pubmed/24462711, url:https\://www.ncbi.nlm.nih.gov/pubmed/28161430]
subset: DO_rare_slim
synonym: "fatal multiple mitochondrial dysfunction syndrome" EXACT []
xref: GARD:12632
xref: MESH:C565304
xref: OMIM:PS605711
xref: ORDO:289573
is_a: DOID:700 ! mitochondrial metabolism disease

[Term]
id: DOID:0070331
name: mitochondrial DNA depletion syndrome 8b
def: "A mitochondrial DNA depletion syndrome that is characterized by ophthalmoplegia, ptosis, gastrointestinal dysmotility, cachexia, peripheral neuropathy, and brain MRI changes, known as the MNGIE phenotype, and has_material_basis_in autosomal recessive homozygous or compound heterozygous mutation in the ribonucleotide reductase M2 B gene on chromosome 8q22." [url:https\://www.ncbi.nlm.nih.gov/pubmed/28215579, url:https\://www.ncbi.nlm.nih.gov/pubmed/30373120, url:https\://www.omim.org/entry/612075]
synonym: "mitochondrial neurogastrointestinal encephalopathy syndrome, RRM2B-related" EXACT []
xref: MESH:C536350
xref: OMIM:612075
is_a: DOID:0050737 ! autosomal recessive disease
is_a: DOID:0070329 ! mitochondrial DNA depletion syndrome

[Term]
id: DOID:0070332
name: multiple mitochondrial dysfunctions syndrome 6
def: "A multiple mitochondrial dysfunctions syndrome that is characterized by hypotonia, inability to walk, poor speech, intellectual disability, and motor abnormalities, such as ataxia, dystonia, and spasticity with onset in early childhood and has_material_basis_in autosomal recessive homozygous or compound heterozygous mutation in the PMPCB gene on chromosome 7q22." [url:https\://www.ncbi.nlm.nih.gov/pubmed/29576218, url:https\://www.omim.org/entry/617954]
xref: OMIM:617954
is_a: DOID:0050737 ! autosomal recessive disease
is_a: DOID:0070330 ! multiple mitochondrial dysfunctions syndrome

[Term]
id: DOID:0070333
name: breast implant-associated anaplastic large cell lymphoma
def: "A periperal T-cell lymphoma characterized by development around textured-surface breast implants confined to the capsule." [url:https\://www.fda.gov/medical-devices/breast-implants/questions-and-answers-about-breast-implant-associated-anaplastic-large-cell-lymphoma-bia-alcl, url:https\://www.ncbi.nlm.nih.gov/pubmed/31166611, url:https\://www.ncbi.nlm.nih.gov/pubmed/31642879]
is_a: DOID:0050749 ! peripheral T-cell lymphoma

[Term]
id: DOID:0070334
name: vegetable allergy
def: "A food allergy triggered by a vegetable food product." [url:https\://farrp.unl.edu/informallvegetables]
subset: DO_IEDB_slim
is_a: DOID:3044 ! food allergy

[Term]
id: DOID:0070335
name: celery allergy
def: "A vegetable allergy triggered by celery (Apium graveolens)." [url:https\://www.ncbi.nlm.nih.gov/Taxonomy/Browser/wwwtax.cgi?lvl=0&id=4045]
subset: DO_IEDB_slim
is_a: DOID:0070334 ! vegetable allergy

[Term]
id: DOID:0070336
name: arthrogryposis multiplex congenita-6
def: "An arthrogryposis multiplex congenita characterized by congenital joint contractures, dysmorphic facial features, distal skeletal anomalies with clenched hands and clubfeet, and edema with fetal hydrops and that has_material_basis_in homozygous or compound heterozygous mutation in the NEB gene on chromosome 2q23." [url:https\://pubmed.ncbi.nlm.nih.gov/33376055/]
xref: OMIM:619334
is_a: DOID:0080954 ! arthrogryposis multiplex congenita

[Term]
id: DOID:0070337
name: epithelial recurrent erosion dystrophy
def: "An epithelial and subepithelial dystrophy that is characterized by frequent painful recurrent corneal erosions, small gray anterior stromal flecks associated with larger focal gray-white disc-shaped, circular, or wreath-like lesions with central clarity." [url:https\://www.omim.org/entry/122400]
synonym: "COL17A1" EXACT []
synonym: "ERED" EXACT []
xref: MESH:C565155
xref: OMIM:122400
is_a: DOID:0050736 ! autosomal dominant disease
is_a: DOID:0060440 ! epithelial and subepithelial dystrophy

[Term]
id: DOID:0070338
name: cerebellar hypoplasia
def: "A cerebellar disease that is characterized by a cerebellum that is smaller than usual or not completely developed." [url:https\://en.wikipedia.org/wiki/Cerebellar_hypoplasia, url:https\://www.ninds.nih.gov/Disorders/All-Disorders/Cerebellar-Hypoplasia-Information-Page]
subset: DO_rare_slim
xref: GARD:1194
xref: MESH:C562568
is_a: DOID:2786 ! cerebellar disease
property_value: exactMatch "MESH:C562568" xsd:string

[Term]
id: DOID:0070339
name: cerebellar hyplasia/atrophy, epilepsy, and global developmental delay
def: "A syndrome with a cerebellar malformation as a major feature characterized by cerebellar hypoplasia, bilateral retinal pigmentary changes, intellectual disability that can range from mild to moderate and pronounced language development delay. It presents with early developmental delay, central and peripheral non-progressive visual impairment or asymptomatic retinal changes, hypotonia, non-progressive ataxia and nystagmus." [url:https\://pubmed.ncbi.nlm.nih.gov/31785787/]
subset: DO_rare_slim
xref: OMIM:213000
xref: ORDO:2246
is_a: DOID:225 ! syndrome

[Term]
id: DOID:0070340
name: classic citrullinemia
def: "A citrullinemia that has_material_basis_in homozygous or compound heterozygous mutation in the ASS1 gene, which encodes argininosuccinate synthetase, on chromosome 9q34." [url:https\://www.omim.org/entry/215700]
xref: OMIM:215700
is_a: DOID:9273 ! citrullinemia

[Term]
id: DOID:0070341
name: neonatal-onset type II citrullinemia
def: "A citrullinemia that is characterized by confusion, restlessness, memory loss, abnormal behaviors (such as aggression, irritability, and hyperactivity), seizures and coma, caused by citrin deficiency (NICCD), and has_material_basis_in homozygous or compound heterozygous mutation in the SLC25A13 gene." [url:https\://www.omim.org/entry/605814]
synonym: "neonatal-onset type 2 citrullinemia" EXACT []
xref: OMIM:605814
is_a: DOID:0050737 ! autosomal recessive disease
is_a: DOID:9273 ! citrullinemia

[Term]
id: DOID:0070342
name: adult-onset type II citrullinemia
def: "A citrullinemia that has_material_basis_in homozygous or compound heterozygous mutation in the SLC25A13 gene on chromosome 7q21." [url:https\://www.omim.org/entry/603471?search=603471]
synonym: "citrin deficiency" EXACT []
xref: OMIM:603471
is_a: DOID:9273 ! citrullinemia

[Term]
id: DOID:0070343
name: CSF1R-related brain malformation and osteopetrosis
def: "A neuroaxonal dystrophy that has_material_basis_in heterozygous mutations in CSF1R and causes adult-onset leukoencephalopathy with axonal spheroids and pigmented glia, characterized by progressive cognitive and motor impairment and seizures in the fourth to fifth decade of life." [url:https\://www.ncbi.nlm.nih.gov/pmc/articles/PMC6506793/]
synonym: "osteoporosis and infantile neuroaxonal dystrophy" EXACT []
xref: OMIM:600329
is_a: DOID:2367 ! neuroaxonal dystrophy

[Term]
id: DOID:0070344
name: ocular tuberculosis
def: "A tuberculosis that is located_in some eye, has_material_basis_in Mycobacterium tuberculosis, and has_sypmtom inflamed eyes." [url:https\://www.ncbi.nlm.nih.gov/pmc/articles/PMC4664543/]
subset: DO_infectious_disease_slim
is_a: DOID:399 ! tuberculosis
is_a: DOID:5614 ! eye disease

[Term]
id: DOID:0070345
name: vertebral anomalies and variable endocrine and T-cell dysfunction
def: "A syndrome that has_material_basis_in heterozygous mutation in the TBX2 gene on chromosome 17q23 and is characterized by craniofacial dysmorphisms, cardiac anomalies, skeletal malformations, immune deficiency, endocrine abnormalities and developmental impairments." [url:https\://www.ncbi.nlm.nih.gov/pubmed/29726930]
synonym: "heterozygotes for TBX2 variants" EXACT []
xref: OMIM:618223
is_a: DOID:0050736 ! autosomal dominant disease
is_a: DOID:225 ! syndrome

[Term]
id: DOID:0070346
name: neurodevelopmental disorder with cataracts, poor growth, and dysmorphic facies
def: "A syndrome that is characterized by impaired intellectual development with absent language and short stature and that has_material_basis_in homozygous mutation in the INTS1 gene on chromosome 7p22." [url:https\://www.ncbi.nlm.nih.gov/pubmed/618571]
xref: OMIM:618571
is_a: DOID:225 ! syndrome

[Term]
id: DOID:0070347
name: encephalopathy due to defective mitochondrial and peroxisomal fission 1
def: "A syndrome that has_material_basis_in heterozygous mutation in the DNM1L gene, and is characterized by delayed psychomotor development and has_symptom hypotonia that may lead to death in childhood." [url:https\://omim.org/entry/614388, url:https\://www.ncbi.nlm.nih.gov/pubmed/30850373]
xref: OMIM:614388
is_a: DOID:225 ! syndrome

[Term]
id: DOID:0070348
name: spinal muscular atrophy with lower extremity predominant
def: "A spinal muscular atrophy that has_material_basis_in autosomal dominant inheritance and is characterized by muscle weakness and wasting in the lower limbs, most affecting the thigh muscles." [url:https\://ghr.nlm.nih.gov/condition/spinal-muscular-atrophy-with-lower-extremity-predominance]
synonym: "spinal muscular atrophy with lower extremity predominance" EXACT []
xref: OMIM:PS158600
is_a: DOID:0050736 ! autosomal dominant disease
is_a: DOID:12377 ! spinal muscular atrophy

[Term]
id: DOID:0070349
name: spinal muscular atrophy with lower extremity predominant 2A
def: "A spinal muscular atrophy with lower extremity predominance that is characterized by early childhood onset of muscle weakness and atrophy predominantly affecting the proximal and distal muscles of the lower extremity, although some patients may show upper extremity involvement and that has_material_basis_in heterozygous mutation in the BICD2 gene on chromosome 9q22." [url:https\://pubmed.ncbi.nlm.nih.gov/23664120/]
synonym: "spinal muscular atrophy with lower extremity predominance 2A" EXACT []
xref: OMIM:615290
is_a: DOID:0070348 ! spinal muscular atrophy with lower extremity predominant

[Term]
id: DOID:0070350
name: spinal muscular atrophy with lower extremity predominant 2B
def: "A spinal muscular atrophy with lower extremity predominance that is characterized by decreased fetal movements and are congenital contractures consistent with arthrogryposis multiplex congenita and that has_material_basis_in heterozygous mutation in the BICD2 gene on chromosome 9q22." [url:https\://pubmed.ncbi.nlm.nih.gov/28635954/]
synonym: "spinal muscular atrophy with lower extremity predominance 2B" EXACT []
xref: OMIM:618291
is_a: DOID:0070348 ! spinal muscular atrophy with lower extremity predominant

[Term]
id: DOID:0070351
name: spinal muscular atrophy with lower extremity predominant 1
def: "A spinal muscular atrophy with lower extremity predominance that has_material_basis_in heterozygous mutation in the DYNC1H1 gene on chromosome 14q32." [url:https\://pubmed.ncbi.nlm.nih.gov/20697106/]
synonym: "spinal muscular atrophy with lower extremity predominance 1" EXACT []
xref: OMIM:158600
is_a: DOID:0070348 ! spinal muscular atrophy with lower extremity predominant

[Term]
id: DOID:0070352
name: stress-induced childhood-onset neurodegeneration with variable ataxia and seizures
def: "A neurodegenerative disease characterized by variable ataxia and seizures, has_material_basis_in homozygous mutation in the ADPRHL2 gene on chromosome 1p34, and has_symptom seizures, muscle weakness, giat ataxia, impaired speach, hearing loss, and cerebellar atrophy." [url:https\://www.ncbi.nlm.nih.gov/pubmed/30100084, url:https\://www.omim.org/entry/618170]
synonym: "CONDSIAS" EXACT []
xref: OMIM:618170
is_a: DOID:0050737 ! autosomal recessive disease
is_a: DOID:1289 ! neurodegenerative disease

[Term]
id: DOID:0070353
name: cataract 47
def: "A cataract that has_material_basis_in heterozygous mutation in the SLC16A12 gene on chromosome 10q23, characterized by progressive juvenile cataract with microcornea." [url:https\://www.omim.org/entry/612018]
synonym: "CTRCT47" EXACT []
xref: OMIM:612018
is_a: DOID:0050736 ! autosomal dominant disease
is_a: DOID:83 ! cataract

[Term]
id: DOID:0070354
name: cataract 48
def: "A cataract that has_material_basis_in homozygous mutation in the DNMBP gene on chromosome 10q24 and is characteriaed by infantile or early-childhood cataracts and visual impairment." [url:https\://www.ncbi.nlm.nih.gov/pubmed/30290152, url:https\://www.omim.org/entry/618415]
synonym: "CTRCT48" EXACT []
xref: OMIM:618415
is_a: DOID:0050737 ! autosomal recessive disease
is_a: DOID:83 ! cataract

[Term]
id: DOID:0070355
name: overactive bladder syndrome
def: "A bladder disease characterized by urinary urgency without urinary tract infection or obvious pathology, usually accompanied by urinary frequency and nocturia." [url:https\://pubmed.ncbi.nlm.nih.gov/11857671/, url:https\://pubmed.ncbi.nlm.nih.gov/19937315/]
synonym: "OAB" EXACT []
synonym: "overactive bladder" EXACT []
synonym: "urge syndrome" EXACT []
synonym: "urgency-frequency syndrome" EXACT []
xref: ICD10CM:N32.81
xref: ICD9CM:596.51
xref: MESH:D053201
xref: SNOMEDCT_US_2023_03_01:236633002
xref: UMLS_CUI:C0878773
is_a: DOID:225 ! syndrome
is_a: DOID:365 ! bladder disease

[Term]
id: DOID:0070356
name: visual impairment and progressive phthisis bulbi
def: "An eye disease that is characterized by poor vision at birth, with development of bilateral phthisis by adulthood and that has_material_basis_in homozygous mutation in the MARK3 gene on chromosome 14q3." [url:https\://en.wikipedia.org/wiki/Phthisis_bulbi, url:https\://www.ncbi.nlm.nih.gov/pubmed/29771303, url:https\://www.uniprot.org/diseases/DI-05463]
xref: MESH:D005128
xref: OMIM:618283
is_a: DOID:0050737 ! autosomal recessive disease
is_a: DOID:5614 ! eye disease

[Term]
id: DOID:0070357
name: nephrotic syndrome type 20
def: "A familial nephrotic syndrome that has_material_basis_in X-linked renal disorder characterized by onset of steroid-resistant nephrotic syndrome and proteinuria in the first years of life in affected males." [url:https\://www.ncbi.nlm.nih.gov/pubmed/31732614, url:https\://www.omim.org/entry/301028]
xref: OMIM:301028
is_a: DOID:2590 ! familial nephrotic syndrome

[Term]
id: DOID:0070358
name: primary biliary cholangitis 1
def: "A primary biliary cholangitis that has_material_basis_in variation at the IL12A locus on chromosome 3q25.33." [url:https\://omim.org/entry/109720, url:https\://pubmed.ncbi.nlm.nih.gov/19458352/]
synonym: "BILIARY CIRRHOSIS, PRIMARY, 1" EXACT []
synonym: "PBC1" EXACT []
xref: OMIM:109720
is_a: DOID:12236 ! primary biliary cholangitis

[Term]
id: DOID:0070359
name: primary biliary cholangitis 2
def: "A primary biliary cholangitis that has_material_basis_in variation at the HLA-DQB1 locus on chromosome 6p21.3." [url:https\://omim.org/entry/613007, url:https\://pubmed.ncbi.nlm.nih.gov/19458352/]
synonym: "BILIARY CIRRHOSIS, PRIMARY, 2" EXACT []
synonym: "PBC2" EXACT []
xref: OMIM:613007
is_a: DOID:12236 ! primary biliary cholangitis

[Term]
id: DOID:0070360
name: primary biliary cholangitis 3
def: "A primary biliary cholangitis that has_material_basis_in variation at the IL12RB2 locus on chromosome 1p31.2." [url:https\://omim.org/entry/613008, url:https\://pubmed.ncbi.nlm.nih.gov/19458352/]
synonym: "BILIARY CIRRHOSIS, PRIMARY, 3" EXACT []
synonym: "PBC3" EXACT []
xref: OMIM:613008
is_a: DOID:12236 ! primary biliary cholangitis

[Term]
id: DOID:0070361
name: primary biliary cholangitis 4
def: "A primary biliary cholangitis that has_material_basis_in variation near the IRF5-TNPO3 locus on chromosome 7q32." [url:https\://omim.org/entry/614220, url:https\://pubmed.ncbi.nlm.nih.gov/20639879/]
synonym: "BILIARY CIRRHOSIS, PRIMARY, 4" EXACT []
synonym: "PBC4" EXACT []
xref: OMIM:614220
is_a: DOID:12236 ! primary biliary cholangitis

[Term]
id: DOID:0070362
name: primary biliary cholangitis 5
def: "A primary biliary cholangitis that has_material_basis_in variation at the ZPBP2 locus on chromosome 17q12-q21." [url:https\://omim.org/entry/614221, url:https\://pubmed.ncbi.nlm.nih.gov/20639879/]
synonym: "BILIARY CIRRHOSIS, PRIMARY, 5" EXACT []
synonym: "PBC5" EXACT []
xref: OMIM:614221
is_a: DOID:12236 ! primary biliary cholangitis

[Term]
id: DOID:0070363
name: bradyopsia 1
def: "A braydopsia that has_material_basis_in homozygous or compound heterozygous mutation in the RGS9 gene on chromosome 17q24." [url:https\://pubmed.ncbi.nlm.nih.gov/19818506/, url:https\://www.omim.org/entry/608415]
synonym: "prolonged electroretinal response suppression 1" EXACT []
xref: OMIM:608415
is_a: DOID:0050335 ! bradyopsia
property_value: exactMatch "OMIM:608415" xsd:string

[Term]
id: DOID:0070364
name: bradyopsia 2
def: "A braydopsia that has_material_basis_in homozygous mutation in the RGS9BP gene on chromosome 19q13." [url:https\://pubmed.ncbi.nlm.nih.gov/19818506/, url:https\://www.omim.org/entry/620344]
synonym: "prolonged electroretinal response suppression 2" EXACT []
xref: OMIM:620344
is_a: DOID:0050335 ! bradyopsia
property_value: exactMatch "OMIM:620344" xsd:string

[Term]
id: DOID:0070365
name: nevoid basal cell carcinoma syndrome 1
def: "A nevoid basal cell carcinoma syndrome that has_material_basis_in heterozygous mutation in the PTCH1 gene on chromosome 9q22." [url:https\://pubmed.ncbi.nlm.nih.gov/8658145/, url:https\://www.omim.org/entry/109400]
synonym: "basal cell nevus syndrome 1" EXACT []
xref: OMIM:109400
is_a: DOID:0050736 ! autosomal dominant disease
is_a: DOID:2512 ! nevoid basal cell carcinoma syndrome
property_value: exactMatch "OMIM:109400" xsd:string

[Term]
id: DOID:0070366
name: nevoid basal cell carcinoma syndrome 2
def: "A nevoid basal cell carcinoma syndrome that has_material_basis_in heterozygous mutation in the SUFU gene on chromosome 10q24." [url:https\://pubmed.ncbi.nlm.nih.gov/19533801/, url:https\://www.omim.org/entry/620343]
synonym: "basal cell nevus syndrome 2" EXACT []
xref: OMIM:620343
is_a: DOID:2512 ! nevoid basal cell carcinoma syndrome
property_value: exactMatch "OMIM:620343" xsd:string

[Term]
id: DOID:0070367
name: leukoencephalopathy with vanishing white matter 5
def: "A leukoencephalopathy with vanishing white matter that has_material_basis_in homozygous or compound heterozygous mutation in the EIF2B5 gene on chromosome 3q27." [url:https\://pubmed.ncbi.nlm.nih.gov/12325082/, url:https\://pubmed.ncbi.nlm.nih.gov/34745209/, url:https\://www.omim.org/entry/620315]
comment: 'Cree leukoencephalopathy' synonym included in this subtype because of genetic link. The severity of this disease remains variable [JAB].
synonym: "Cree leukoencephalopathy" EXACT []
xref: OMIM:620315
xref: ORDO:99854
is_a: DOID:0060868 ! leukoencephalopathy with vanishing white matter
property_value: exactMatch "OMIM:620315" xsd:string
property_value: exactMatch "ORDO:99854" xsd:string

[Term]
id: DOID:0070368
name: autosomal recessive chronic granulomatous disease 5
def: "A chronic granulomatous disease characterized by autosomal recessive inheritance that has_material_basis_in mutation in the CYBC1 gene on chromosome 17q25." [url:https\://pubmed.ncbi.nlm.nih.gov/30312704/, url:https\://pubmed.ncbi.nlm.nih.gov/30361506/]
xref: OMIM:618935
is_a: DOID:0050737 ! autosomal recessive disease
is_a: DOID:3265 ! chronic granulomatous disease

[Term]
id: DOID:0070369
name: restrictive dermopathy 1
def: "A restrictive dermopathy that has_material_basis_in homozygous or compound heterozygous mutation in the ZMPSTE24 gene on chromosome 1p34." [url:https\://www.ncbi.nlm.nih.gov/pubmed/15317753, url:https\://www.ncbi.nlm.nih.gov/pubmed/20101687]
xref: OMIM:275210
is_a: DOID:0050737 ! autosomal recessive disease
is_a: DOID:0060762 ! restrictive dermopathy
property_value: exactMatch "OMIM:275210" xsd:string

[Term]
id: DOID:0070370
name: restrictive dermopathy 2
def: "A restrictive dermopathy that has_material_basis_in heterozygous mutation in the LMNA gene on chromosome 1q22." [url:https\://pubmed.ncbi.nlm.nih.gov/15317753/]
xref: OMIM:619793
is_a: DOID:0060762 ! restrictive dermopathy
property_value: exactMatch "OMIM:619793" xsd:string

[Term]
id: DOID:0070371
name: leukoencephalopathy with vanishing white matter 4
def: "A leukoencephalopathy with vanishing white matter that has_material_basis_in compound heterozygous mutation in the EIF2B4 gene on chromosome 2p23." [url:https\://pubmed.ncbi.nlm.nih.gov/34745209/, url:https\://www.omim.org/entry/620314]
xref: OMIM:620314
is_a: DOID:0060868 ! leukoencephalopathy with vanishing white matter
property_value: exactMatch "OMIM:620314" xsd:string

[Term]
id: DOID:0070372
name: leukoencephalopathy with vanishing white matter 3
def: "A leukoencephalopathy with vanishing white matter that has_material_basis_in homozygous or compound heterozygous mutation in the EIF2B3 gene on chromosome 1p34." [url:https\://pubmed.ncbi.nlm.nih.gov/34745209/, url:https\://www.omim.org/entry/620313]
xref: OMIM:620313
is_a: DOID:0060868 ! leukoencephalopathy with vanishing white matter
property_value: exactMatch "OMIM:620313" xsd:string

[Term]
id: DOID:0070373
name: leukoencephalopathy with vanishing white matter 2
def: "A leukoencephalopathy with vanishing white matter that has_material_basis_in homozygous or compound heterozygous mutation in the EIF2B2 gene on chromosome 14q24." [url:https\://pubmed.ncbi.nlm.nih.gov/34745209/, url:https\://www.omim.org/entry/620312]
xref: OMIM:620312
is_a: DOID:0060868 ! leukoencephalopathy with vanishing white matter
property_value: exactMatch "OMIM:620312" xsd:string

[Term]
id: DOID:0070374
name: leukoencephalopathy with vanishing white matter 1
def: "A leukoencephalopathy with vanishing white matter that has_material_basis_in homozygous or compound heterozygous mutation in the EIF2B1 gene on chromosome 12q24." [url:https\://pubmed.ncbi.nlm.nih.gov/34745209/, url:https\://www.omim.org/entry/603896]
xref: OMIM:603896
is_a: DOID:0060868 ! leukoencephalopathy with vanishing white matter
property_value: exactMatch "OMIM:603896" xsd:string

[Term]
id: DOID:0070375
name: developmental and epileptic encephalopathy 64
def: "A developmental and epileptic encephalopathy characterized by infantile onset of seizures, severe intellectual disabilities, impaired motor functions, movement disorders, and postnatal microcephaly that has_material_basis_in heterozygous mutation in the RHOBTB2 gene on chromosome 8p21." [url:https\://pubmed.ncbi.nlm.nih.gov/29276004/, url:https\://pubmed.ncbi.nlm.nih.gov/29768694/, url:https\://pubmed.ncbi.nlm.nih.gov/33504645/, url:https\://pubmed.ncbi.nlm.nih.gov/37090824/]
synonym: "DEE64" EXACT []
synonym: "early infantile epileptic encephalopathy 64" EXACT []
xref: OMIM:618004
is_a: DOID:0050736 ! autosomal dominant disease
is_a: DOID:0112202 ! developmental and epileptic encephalopathy

[Term]
id: DOID:0070376
name: developmental and epileptic encephalopathy 31B
def: "A developmental and epileptic encephalopathy characterized by early-onset epilepsy, generalized muscular hypotonia, visual impairment, and severe neurodevelopmental delay that has_material_basis_in homozygous mutation in the DNM1 gene on chromosome 9q34." [url:https\://pubmed.ncbi.nlm.nih.gov/34172529/]
synonym: "DEE31B" EXACT []
xref: OMIM:620352
is_a: DOID:0050737 ! autosomal recessive disease
is_a: DOID:0112202 ! developmental and epileptic encephalopathy

[Term]
id: DOID:0070377
name: developmental and epileptic encephalopathy 96
def: "A developmental and epileptic encephalopathy characterized by onset of seizures in the first days or weeks of life that has_material_basis_in heterozygous mutation in the NSF gene on chromosome 17q21." [url:https\://pubmed.ncbi.nlm.nih.gov/31675180/]
synonym: "DEE96" EXACT []
xref: OMIM:619340
is_a: DOID:0050736 ! autosomal dominant disease
is_a: DOID:0112202 ! developmental and epileptic encephalopathy

[Term]
id: DOID:0070378
name: developmental and epileptic encephalopathy 109
def: "A developmental and epileptic encephalopathy characterized by onset of various types of seizures in the first months or years of life that has_material_basis_in heterozygous mutation in the FZR1 gene on chromosome 19p13." [url:https\://pubmed.ncbi.nlm.nih.gov/34788397/]
synonym: "DEE109" EXACT []
xref: OMIM:620145
is_a: DOID:0050736 ! autosomal dominant disease
is_a: DOID:0112202 ! developmental and epileptic encephalopathy

[Term]
id: DOID:0070379
name: developmental and epileptic encephalopathy 6B
def: "A developmental and epileptic encephalopathy characterized by early-infantile seizure onset, profoundly impaired intellectual development, and a hyperkinetic movement disorder that has_material_basis_in heterozygous mutation in the SCN1A gene on chromosome 2q24. This disease has the same genetic basis as Dravet syndrome (DOID:0080422) but is more severe." [url:https\://pubmed.ncbi.nlm.nih.gov/28794249/]
synonym: "DEE6B" EXACT []
xref: OMIM:619317
is_a: DOID:0050736 ! autosomal dominant disease
is_a: DOID:0112202 ! developmental and epileptic encephalopathy

[Term]
id: DOID:0070380
name: developmental and epileptic encephalopathy 85
def: "A developmental and epileptic encephalopathy characterized by onset of severe refractory seizures in the first year of life, global developmental delay with impaired intellectual development and poor or absent speech, and dysmorphic facial features that has_material_basis_in heterozygous mutation in the SMC1A gene on chromosome Xp11." [url:https\://pubmed.ncbi.nlm.nih.gov/28166369/, url:https\://pubmed.ncbi.nlm.nih.gov/31334757/]
synonym: "DEE85" EXACT []
synonym: "early infantile epileptic encephalopathy 85" EXACT []
xref: OMIM:301044
is_a: DOID:0080009 ! X-linked dominant disease
is_a: DOID:0112202 ! developmental and epileptic encephalopathy

[Term]
id: DOID:0070381
name: developmental and epileptic encephalopathy 90
def: "A developmental and epileptic encephalopathy characterized by onset of refractory seizures in the first days or months of life that has_material_basis_in hemizygous or heterozygous mutation in the FGF13 gene on chromosome Xq26." [url:https\://pubmed.ncbi.nlm.nih.gov/33245860/]
synonym: "DEE90" EXACT []
xref: OMIM:301058
is_a: DOID:0050735 ! X-linked monogenic disease
is_a: DOID:0112202 ! developmental and epileptic encephalopathy

[Term]
id: DOID:0070382
name: developmental and epileptic encephalopathy 95
def: "A developmental and epileptic encephalopathy characterized by severely impaired global development, hypotonia, weakness, ataxia, coarse facial features, and intractable seizures that has_material_basis_in homozygous or compound heterozygous mutation in the PIGS gene on chromosome 17q11." [url:https\://pubmed.ncbi.nlm.nih.gov/30269814/]
synonym: "DEE95" EXACT []
synonym: "early infantile epileptic encephalopathy 95" EXACT []
xref: OMIM:618143
is_a: DOID:0050737 ! autosomal recessive disease
is_a: DOID:0112202 ! developmental and epileptic encephalopathy

[Term]
id: DOID:0070383
name: developmental and epileptic encephalopathy 97
def: "A developmental and epileptic encephalopathy characterized by onset of seizures in the first months of life that has_material_basis_in heterozygous mutation in the CELF2 gene on chromosome 10p14." [url:https\://pubmed.ncbi.nlm.nih.gov/33131106/]
synonym: "DEE97" EXACT []
synonym: "early infantile epileptic encephalopathy 97" EXACT []
xref: OMIM:619561
is_a: DOID:0050736 ! autosomal dominant disease
is_a: DOID:0112202 ! developmental and epileptic encephalopathy

[Term]
id: DOID:0070384
name: developmental and epileptic encephalopathy 98
def: "A developmental and epileptic encephalopathy characterized by onset of seizures in the first decade associated with variable global developmental delay that has_material_basis_in heterozygous mutation in the ATP1A2 gene on chromosome 1q23." [url:https\://pubmed.ncbi.nlm.nih.gov/33880529/]
synonym: "DEE98" EXACT []
synonym: "early infantile epileptic encephalopathy 98" EXACT []
xref: OMIM:619605
is_a: DOID:0050736 ! autosomal dominant disease
is_a: DOID:0112202 ! developmental and epileptic encephalopathy

[Term]
id: DOID:0070385
name: developmental and epileptic encephalopathy 99
def: "A developmental and epileptic encephalopathy characterized by onset of seizures in early childhood that has_material_basis_in heterozygous mutation in the ATP1A3 gene on chromosome 19q13." [url:https\://pubmed.ncbi.nlm.nih.gov/33880529/]
synonym: "DEE99" EXACT []
synonym: "early infantile epileptic encephalopathy 99" EXACT []
xref: OMIM:619606
is_a: DOID:0050736 ! autosomal dominant disease
is_a: DOID:0112202 ! developmental and epileptic encephalopathy

[Term]
id: DOID:0070386
name: developmental and epileptic encephalopathy 100
def: "A developmental and epileptic encephalopathy characterized by onset of variable types of seizures in the first months or years of life preceded by global developmental delay that has_material_basis_in heterozygous mutation in the FBXO28 gene on chromosome 1q42." [url:https\://pubmed.ncbi.nlm.nih.gov/33280099/]
synonym: "DEE100" EXACT []
synonym: "early infantile epileptic encephalopathy 100" EXACT []
xref: OMIM:619777
is_a: DOID:0050736 ! autosomal dominant disease
is_a: DOID:0112202 ! developmental and epileptic encephalopathy

[Term]
id: DOID:0070387
name: developmental and epileptic encephalopathy 101
def: "A developmental and epileptic encephalopathy characterized by early infantile epileptic encephalopathy and severe global developmental delay that has_material_basis_in homozygous mutation in the GRIN1 gene on chromosome 9q34." [url:https\://pubmed.ncbi.nlm.nih.gov/34611970/]
synonym: "DEE101" EXACT []
synonym: "early infantile epileptic encephalopathy 101" EXACT []
xref: OMIM:619814
is_a: DOID:0050737 ! autosomal recessive disease
is_a: DOID:0112202 ! developmental and epileptic encephalopathy

[Term]
id: DOID:0070388
name: developmental and epileptic encephalopathy 102
def: "A developmental and epileptic encephalopathy characterized by global developmental delay and severe to profoundly impaired intellectual development with inability to walk or speak that has_material_basis_in homozygous or compound heterozygous mutations in the SLC38A3 gene on chromosome 3p21." [url:https\://pubmed.ncbi.nlm.nih.gov/34605855/]
synonym: "DEE102" EXACT []
synonym: "early infantile epileptic encephalopathy 102" EXACT []
xref: OMIM:619881
is_a: DOID:0050737 ! autosomal recessive disease
is_a: DOID:0112202 ! developmental and epileptic encephalopathy

[Term]
id: DOID:0070389
name: developmental and epileptic encephalopathy 103
def: "A developmental and epileptic encephalopathy characterized by onset of various types of seizures in the first year of life that has_material_basis_in heterozygous mutation in the KCNC2 gene on chromosome 12q21." [url:https\://pubmed.ncbi.nlm.nih.gov/35314505/]
synonym: "DEE103" EXACT []
synonym: "early infantile epileptic encephalopathy 103" EXACT []
xref: OMIM:619913
is_a: DOID:0050736 ! autosomal dominant disease
is_a: DOID:0112202 ! developmental and epileptic encephalopathy

[Term]
id: DOID:0070390
name: developmental and epileptic encephalopathy 104
def: "A developmental and epileptic encephalopathy characterized by developmental delay in the first few months of life and drug-resistant focal and generalized tonic-clonic seizures that has_material_basis_in heterozygous mutation in the ATP6V0A1 on chromosome 17q21." [url:https\://pubmed.ncbi.nlm.nih.gov/34909687/]
synonym: "DEE104" EXACT []
synonym: "early infantile epileptic encephalopathy 104" EXACT []
xref: OMIM:619970
is_a: DOID:0050736 ! autosomal dominant disease
is_a: DOID:0112202 ! developmental and epileptic encephalopathy

[Term]
id: DOID:0070391
name: developmental and epileptic encephalopathy 105
def: "A developmental and epileptic encephalopathy characterized by onset of seizures and pituitary insufficiency in the first weeks or months of life with profoundly impaired development that has_material_basis_in homozygous or compound heterozygous mutation in the HID1 gene on chromosome 17q25." [url:https\://pubmed.ncbi.nlm.nih.gov/33999436/]
synonym: "DEE105" EXACT []
synonym: "early infantile epileptic encephalopathy 105" EXACT []
xref: OMIM:619983
is_a: DOID:0050737 ! autosomal recessive disease
is_a: DOID:0112202 ! developmental and epileptic encephalopathy

[Term]
id: DOID:0070392
name: developmental and epileptic encephalopathy 106
def: "A developmental and epileptic encephalopathy characterized by onset of various types of frequent seizures within the first year of life and profound global developmental delay with limited ability to move and absent speech that has_material_basis_in homozygous mutation in the UFSP2 gene on chromosome 4q35." [url:https\://pubmed.ncbi.nlm.nih.gov/33473208/]
synonym: "DEE106" EXACT []
synonym: "early infantile epileptic encephalopathy 106" EXACT []
xref: OMIM:620028
is_a: DOID:0050737 ! autosomal recessive disease
is_a: DOID:0112202 ! developmental and epileptic encephalopathy

[Term]
id: DOID:0070393
name: developmental and epileptic encephalopathy 107
def: "A developmental and epileptic encephalopathy characterized by onset of seizures in the first months of life, severe global developmental delay, profound intellectual disability, progressive microcephaly, and hypotonia that has_material_basis_in homozygous mutation in the NAPB gene on chromosome 20p11." [url:https\://pubmed.ncbi.nlm.nih.gov/26235277/, url:https\://pubmed.ncbi.nlm.nih.gov/28097321/, url:https\://pubmed.ncbi.nlm.nih.gov/33189936/]
synonym: "DEE107" EXACT []
synonym: "early infantile epileptic encephalopathy 107" EXACT []
xref: OMIM:620033
is_a: DOID:0050737 ! autosomal recessive disease
is_a: DOID:0112202 ! developmental and epileptic encephalopathy

[Term]
id: DOID:0070394
name: developmental and epileptic encephalopathy 108
def: "A developmental and epileptic encephalopathy characterized by onset of multiple types of seizures in the first 2 years of life that has_material_basis_in heterozygous mutation in the MAST3 gene on chromosome 19p13." [url:https\://pubmed.ncbi.nlm.nih.gov/34185323/, url:https\://pubmed.ncbi.nlm.nih.gov/35095415/]
synonym: "DEE108" EXACT []
synonym: "early infantile epileptic encephalopathy 108" EXACT []
xref: OMIM:620115
is_a: DOID:0050736 ! autosomal dominant disease
is_a: DOID:0112202 ! developmental and epileptic encephalopathy

[Term]
id: DOID:0070395
name: developmental and epileptic encephalopathy 110
def: "A developmental and epileptic encephalopathy characterized by profound global developmental delay and hypotonia apparent in infancy followed by onset of seizures in the first months or years of life that has_material_basis_in homozygous or compound heterozygous mutation in the CACNA2D1 gene on chromosome 7q21." [url:https\://pubmed.ncbi.nlm.nih.gov/35293990/]
synonym: "DEE110" EXACT []
synonym: "early infantile epileptic encephalopathy 110" EXACT []
xref: OMIM:620149
is_a: DOID:0050737 ! autosomal recessive disease
is_a: DOID:0112202 ! developmental and epileptic encephalopathy

[Term]
id: DOID:0070396
name: progressive leukoencephalopathy with ovarian failure
def: "An leukodystrophy characterized by loss of motor and cognitive skills, usually with onset in young adulthood, that has_material_basis_in compound heterozygous mutation in the AARS2 gene on chromosome 6p21." [url:https\://pubmed.ncbi.nlm.nih.gov/24808023/]
synonym: "ovarioleukodystrophy" RELATED []
xref: OMIM:615889
is_a: DOID:0050737 ! autosomal recessive disease
is_a: DOID:10579 ! leukodystrophy
property_value: exactMatch "OMIM:615889" xsd:string
property_value: relatedMatch "ORDO:99853" xsd:string

[Term]
id: DOID:0070397
name: hypomyelinating leukodystrophy 23
def: "A hypomyelinating leukodystrophy characterized by ataxia, deafness, liver dysfunction, and dilated cardiomyopathy that has_material_basis_in homozygous mutation in the RNF220 gene on chromosome 1p34. This disease results in death in the first or second decade of life." [url:https\://pubmed.ncbi.nlm.nih.gov/33964137/]
synonym: "HLD23" EXACT []
xref: OMIM:619688
is_a: DOID:0050737 ! autosomal recessive disease
is_a: DOID:0060786 ! hypomyelinating leukodystrophy

[Term]
id: DOID:0070398
name: hypomyelinating leukodystrophy 15
def: "A hypomyelinating leukodystrophy characterized by onset of motor and cognitive impairment of variable severity in the first or second decade of life that has_material_basis_in homozygous or compound heterozygous mutation in the EPRS1 gene on chromosome 1q41." [url:https\://pubmed.ncbi.nlm.nih.gov/29576217/]
synonym: "HLD15" EXACT []
xref: OMIM:617951
is_a: DOID:0050737 ! autosomal recessive disease
is_a: DOID:0060786 ! hypomyelinating leukodystrophy

[Term]
id: DOID:0070399
name: hypomyelinating leukodystrophy 18
def: "A hypomyelinating leukodystrophy characterized by onset of global developmental delay in infancy or early childhood that has_material_basis_in homozygous or compound heterozygous mutation in the DEGS1 gene on chromosome 1q42." [url:https\://pubmed.ncbi.nlm.nih.gov/30620337/]
synonym: "HLD18" EXACT []
xref: OMIM:618404
is_a: DOID:0050737 ! autosomal recessive disease
is_a: DOID:0060786 ! hypomyelinating leukodystrophy

[Term]
id: DOID:0070400
name: hypomyelinating leukodystrophy 19
def: "A hypomyelinating leukodystrophy characterized by onset of transient neurologic abnormalities in early infancy with resolution within the first or second decades that has_material_basis_in heterozygous mutation in the TMEM63A gene on chromosome 1q42." [url:https\://pubmed.ncbi.nlm.nih.gov/31587869/, url:https\://pubmed.ncbi.nlm.nih.gov/33785861/]
synonym: "HLD19" EXACT []
xref: OMIM:618688
is_a: DOID:0050736 ! autosomal dominant disease
is_a: DOID:0060786 ! hypomyelinating leukodystrophy

[Term]
id: DOID:0070401
name: hypomyelinating leukodystrophy 25
def: "A hypomyelinating leukodystrophy characterized by horizontal nystagmus, hypotonia, and global developmental delay apparent soon after birth or in infancy. that has_material_basis_in heterozygous mutation in the TMEM163 gene on chromosome 2q21." [url:https\://pubmed.ncbi.nlm.nih.gov/35455965/, url:https\://pubmed.ncbi.nlm.nih.gov/35953447/]
synonym: "HLD25" EXACT []
xref: OMIM:620243
is_a: DOID:0050736 ! autosomal dominant disease
is_a: DOID:0060786 ! hypomyelinating leukodystrophy

[Term]
id: DOID:0070402
name: hypomyelinating leukodystrophy 22
def: "A hypomyelinating leukodystrophy characterized by global developmental delay with mildly impaired intellectual development, motor impairment with limited or no ability to walk, and dysarthria that has_material_basis_in heterozygous mutation in the CLDN11 gene on chromosome 3q26." [url:https\://pubmed.ncbi.nlm.nih.gov/33313762/]
synonym: "HLD22" EXACT []
xref: OMIM:619328
is_a: DOID:0050736 ! autosomal dominant disease
is_a: DOID:0060786 ! hypomyelinating leukodystrophy

[Term]
id: DOID:0070403
name: hypomyelinating leukodystrophy 26
def: "A hypomyelinating leukodystrophy characterized by severe psychomotor delay, predominantly involving motor and expressive language development, cerebral and cerebellar atrophy, and corpus callosum hypoplasia that has_material_basis_in homozygous mutation in the SLC35B2 gene on chromosome 6p21." [url:https\://pubmed.ncbi.nlm.nih.gov/35325049/]
synonym: "HLD26" EXACT []
xref: OMIM:620269
is_a: DOID:0050737 ! autosomal recessive disease
is_a: DOID:0060786 ! hypomyelinating leukodystrophy

[Term]
id: DOID:0070404
name: hypomyelinating leukodystrophy 17
def: "A hypomyelinating leukodystrophy characterized by onset in early infancy of microcephaly and lack of overall development that has_material_basis_in homozygous mutation in the AIMP2 gene on chromosome 7p22." [url:https\://pubmed.ncbi.nlm.nih.gov/29215095/, url:https\://pubmed.ncbi.nlm.nih.gov/35140751/]
synonym: "HLD17" EXACT []
xref: OMIM:618006
is_a: DOID:0050737 ! autosomal recessive disease
is_a: DOID:0060786 ! hypomyelinating leukodystrophy

[Term]
id: DOID:0070405
name: hypomyelinating leukodystrophy 16
def: "A hypomyelinating leukodystrophy characterized by onset of hypotonia, nystagmus, and mildly delayed motor development in infancy that has_material_basis_in heterozygous mutation in the TMEM106B gene on chromosome 7p21." [url:https\://pubmed.ncbi.nlm.nih.gov/29186371/]
synonym: "HLD16" EXACT []
xref: OMIM:617964
is_a: DOID:0050736 ! autosomal dominant disease
is_a: DOID:0060786 ! hypomyelinating leukodystrophy

[Term]
id: DOID:0070406
name: hypomyelinating leukodystrophy 24
def: "A hypomyelinating leukodystrophy characterized by global developmental delay and neurologic deterioration that has_material_basis_in heterozygous mutation in the ATP11A gene on chromosome 13q34." [url:https\://pubmed.ncbi.nlm.nih.gov/34403372/]
synonym: "HLD24" EXACT []
xref: OMIM:619851
is_a: DOID:0050736 ! autosomal dominant disease
is_a: DOID:0060786 ! hypomyelinating leukodystrophy

[Term]
id: DOID:0070407
name: hypomyelinating leukodystrophy 21
def: "A hypomyelinating leukodystrophy characterized by global developmental delay apparent from infancy with loss of motor, speech, and cognitive milestones in the first decades of life that has_material_basis_in homozygous mutation in the POLR3K gene on chromosome 16p13." [url:https\://pubmed.ncbi.nlm.nih.gov/30584594/]
synonym: "HLD21" EXACT []
xref: OMIM:619310
is_a: DOID:0050737 ! autosomal recessive disease
is_a: DOID:0060786 ! hypomyelinating leukodystrophy

[Term]
id: DOID:0070408
name: Hengel-Maroofian-Schols syndrome
def: "A syndrome characterized by infant or early childhood onset, impaired intellectual development with poor or absent speech, pyramidal signs, microcephaly, short stature, and dysmorphic facial features has_material_basis_in homozygous or compound heterozygous mutation in the BCAS3 gene on chromosome 17q23." [url:https\://pubmed.ncbi.nlm.nih.gov/34022130/]
xref: OMIM:619641
is_a: DOID:0050737 ! autosomal recessive disease
is_a: DOID:225 ! syndrome
property_value: exactMatch "OMIM:619641" xsd:string

[Term]
id: DOID:0070409
name: autosomal recessive spinocerebellar ataxia 28
def: "An autosomal recessive cerebellar ataxia characterized by onset in early childhood of mildly delayed motor development, gait ataxia, incoordination of fine motor movements, and dysarthria that has_material_basis_in homozygous mutation in the THG1L gene on chromosome 5q33." [url:https\://pubmed.ncbi.nlm.nih.gov/31168944/]
synonym: "SCAR28" EXACT []
xref: OMIM:618800
is_a: DOID:0050950 ! autosomal recessive cerebellar ataxia

[Term]
id: DOID:0070410
name: autosomal recessive spinocerebellar ataxia 29
def: "An autosomal recessive cerebellar ataxia characterized by delayed motor development in early infancy followed by difficulty walking due to an ataxic gait or inability to walk, hypotonia, and variably impaired intellectual development that has_material_basis_in homozygous or compound heterozygous mutation in the VPS41 gene on chromosome 7p14." [url:https\://pubmed.ncbi.nlm.nih.gov/33764426/]
synonym: "SCAR29" EXACT []
xref: OMIM:619389
is_a: DOID:0050950 ! autosomal recessive cerebellar ataxia

[Term]
id: DOID:0070411
name: autosomal recessive spinocerebellar ataxia 30
def: "An autosomal recessive cerebellar ataxia characterized by childhood-onset global developmental delay with variably impaired intellectual development, motor dysfunction, and cerebellar ataxia that has_material_basis_in homozygous mutation in the PITRM1 gene on chromosome 10p15." [url:https\://pubmed.ncbi.nlm.nih.gov/29764912/]
synonym: "SCAR30" EXACT []
xref: OMIM:619405
is_a: DOID:0050950 ! autosomal recessive cerebellar ataxia

[Term]
id: DOID:0070412
name: autosomal recessive spinocerebellar ataxia 31
def: "An autosomal recessive cerebellar ataxia characterized by global developmental delay with hypotonia and variably impaired intellectual and language development that has_material_basis_in homozygous or compound heterozygous mutation in the ATG7 gene on chromosome 3p25." [url:https\://pubmed.ncbi.nlm.nih.gov/34161705/]
synonym: "SCAR31" EXACT []
xref: OMIM:619422
is_a: DOID:0050950 ! autosomal recessive cerebellar ataxia

[Term]
id: DOID:0070413
name: autosomal recessive spinocerebellar ataxia 32
def: "An autosomal recessive cerebellar ataxia characterized by onset of gait ataxia in the second or third decade of life that has_material_basis_in homozygous or compound heterozygous mutation in the PRDX3 gene on chromosome 10q26." [url:https\://pubmed.ncbi.nlm.nih.gov/33889951/]
synonym: "SCAR32" EXACT []
xref: OMIM:619862
is_a: DOID:0050950 ! autosomal recessive cerebellar ataxia

[Term]
id: DOID:0070414
name: autosomal recessive spinocerebellar ataxia 33
def: "An autosomal recessive cerebellar ataxia characterized by delayed motor development apparent in infancy, unsteady ataxic gait, intention tremor, nystagmus, and speech delay with dysarthria that has_material_basis_in homozygous mutation in the RNU12 gene on chromosome 22q13." [url:https\://pubmed.ncbi.nlm.nih.gov/27863452/]
synonym: "SCAR33" EXACT []
xref: OMIM:620208
is_a: DOID:0050950 ! autosomal recessive cerebellar ataxia

[Term]
id: DOID:0070415
name: brachycephaly, trichomegaly, and developmental delay
def: "A syndrome characterized by brachycephaly, trichomegaly, and developmental delay, without anemia, that has_material_basis_in heterozygous mutation in the RPS23 gene on chromosome 5q14." [url:https\://pubmed.ncbi.nlm.nih.gov/28257692/]
synonym: "BTDD" EXACT []
synonym: "Macinnes syndrome" EXACT []
synonym: "MCINS" EXACT []
xref: OMIM:617412
is_a: DOID:0050736 ! autosomal dominant disease
is_a: DOID:225 ! syndrome

[Term]
id: DOID:0070416
name: Luo-Schoch-Yamamoto syndrome
def: "A autosomal dominant intellectual developmental disorder characterized by global developmental delay and impaired intellectual development apparent from infancy that has_material_basis_in heterozygous mutation in the RNF2 gene on chromosome 1q25." [url:https\://pubmed.ncbi.nlm.nih.gov/33864376/]
synonym: "LUSYAM" EXACT []
xref: OMIM:619460
is_a: DOID:0060307 ! autosomal dominant intellectual developmental disorder

[Term]
id: DOID:0070417
name: neurodevelopmental disorder with speech impairment and dysmorphic facies
def: "A autosomal dominant intellectual developmental disorder characterized by developmental delay associated with mild to moderately impaired intellectual development or learning difficulties, behavioral or psychiatric abnormalities, and delayed speech and language acquisition that has_material_basis_in heterozygous mutation in the SETD1A gene on chromosome 16p11." [url:https\://pubmed.ncbi.nlm.nih.gov/32346159/]
synonym: "NEDSID" EXACT []
xref: OMIM:619056
is_a: DOID:0060307 ! autosomal dominant intellectual developmental disorder

[Term]
id: DOID:0070418
name: vertebral hypersegmentation and orofacial anomalies
def: "A syndrome characterized by supernumerary cervical, thoracic, and/or lumbar vertebrae, in association with supernumerary ribs that has_material_basis_in heterozygous mutation in the GDF11 gene on chromosome 12q13." [url:https\://pubmed.ncbi.nlm.nih.gov/31215115/]
synonym: "VHO" EXACT []
xref: OMIM:619122
is_a: DOID:0050736 ! autosomal dominant disease
is_a: DOID:225 ! syndrome

[Term]
id: DOID:0070419
name: acrocardiofacial syndrome
def: "A syndrome characterized by split-hand/split-foot malformation, facial anomalies, cleft lip/palate, congenital heart defect, genital anomalies, and intellectual deficit." [url:https\://pubmed.ncbi.nlm.nih.gov/20920258]
synonym: "cleft palate, cardiac defect, genital anomalies, and ectrodactyly" EXACT []
synonym: "cleft palate-cardiac defect-genital anomalies-ectrodactyly syndrome" EXACT []
xref: GARD:1167
xref: MESH:C563936
xref: OMIM:600460
xref: ORDO:2008
is_a: DOID:225 ! syndrome

[Term]
id: DOID:0070420
name: developmental delay, hypotonia, and impaired language
def: "An autosomal dominant intellectual developmental disorder characterized by variably impaired intellectual development usually with hypotonia, mild motor delay, and language difficulties that has_material_basis_in heterozygous mutation in the FBXW7 gene on chromosome 4q31." [url:https\://pubmed.ncbi.nlm.nih.gov/35395208/]
synonym: "DEDHIL" EXACT []
xref: OMIM:620012
is_a: DOID:0060307 ! autosomal dominant intellectual developmental disorder

[Term]
id: DOID:0070421
name: neurodevelopmental disorder with spasticity and poor growth
def: "An autosomal recessive intellectual developmental disorder characterized by axial hypotonia, delayed psychomotor development, poor feeding, and failure to thrive with onset in early infancy that has_material_basis_in homozygous mutation in the UFC1 gene on chromosome 1q23." [url:https\://pubmed.ncbi.nlm.nih.gov/29868776/]
synonym: "NEDSG" EXACT []
xref: OMIM:618076
is_a: DOID:0060308 ! autosomal recessive intellectual developmental disorder

[Term]
id: DOID:0070422
name: syndromic X-linked intellectual disability Pilorge type
def: "A syndromic X-linked intellectual disability characterized by global developmental delay with variably impaired intellectual development, speech delay, and behavioral abnormalities including autism spectrum disorder that has_material_basis_in heterozygous or hemizygous mutation in the GLRA2 gene on chromosome Xp22." [url:https\://pubmed.ncbi.nlm.nih.gov/35294868/]
synonym: "MRXSP" EXACT []
xref: OMIM:301076
is_a: DOID:0060309 ! syndromic X-linked intellectual disability

[Term]
id: DOID:0070423
name: early onset progressive encephalopathy with brain atrophy and thin corpus callosum
def: "An autosomal recessive intellectual developmental disorder characterized by onset at birth or in infancy of developmental delay, intellectual disability, seizures, secondary hypomyelination, cerebral atrophy, and thin corpus callosum that has_material_basis_in homozygous or compound heterozygous mutation in the TBCD gene on chromosome 17q25." [url:https\://pubmed.ncbi.nlm.nih.gov/27666370/, url:https\://pubmed.ncbi.nlm.nih.gov/27666374/, url:https\://pubmed.ncbi.nlm.nih.gov/36527993/]
synonym: "early-onset progressive encephalopathy with brain atrophy and thin corpus callosum" EXACT []
synonym: "PEBAT" EXACT []
xref: OMIM:617193
xref: ORDO:496641
is_a: DOID:0060308 ! autosomal recessive intellectual developmental disorder

[Term]
id: DOID:0070424
name: combined oxidative phosphorylation deficiency 44
def: "A combined oxidative phosphorylation deficiency that has_material_basis_in homozygous or compound heterozygous mutation in the FASTKD2 gene on chromosome 2q33." [url:https\://pubmed.ncbi.nlm.nih.gov/31944455/, url:https\://pubmed.ncbi.nlm.nih.gov/36531759/]
synonym: "COXPD44" EXACT []
xref: OMIM:618855
xref: ORDO:166105
is_a: DOID:0050737 ! autosomal recessive disease
is_a: DOID:0060286 ! combined oxidative phosphorylation deficiency
property_value: exactMatch "OMIM:618855" xsd:string
property_value: exactMatch "ORDO:166105" xsd:string

[Term]
id: DOID:0070425
name: combined oxidative phosphorylation deficiency 52
def: "A combined oxidative phosphorylation deficiency characterized by infantile onset, lactic acidemia, hypotonia, respiratory chain complex II and III deficiency, and multisystem organ failure that has_material_basis_in homozygous mutation in the NFS1 gene on chromosome 20q11." [url:https\://pubmed.ncbi.nlm.nih.gov/24498631/, url:https\://pubmed.ncbi.nlm.nih.gov/33457206/]
synonym: "COXPD52" EXACT []
xref: OMIM:619386
is_a: DOID:0050737 ! autosomal recessive disease
is_a: DOID:0060286 ! combined oxidative phosphorylation deficiency
property_value: exactMatch "OMIM:619386" xsd:string

[Term]
id: DOID:0070426
name: combined oxidative phosphorylation deficiency 53
def: "A combined oxidative phosphorylation deficiency characterized by congenital-to-infantile onset, hypomyelination, microcephaly, liver dysfunction, and recurrent autoinflammation that has_material_basis_in homozygous mutation in the C2ORF69 gene on chromosome 2q33." [url:https\://pubmed.ncbi.nlm.nih.gov/33945503/, url:https\://pubmed.ncbi.nlm.nih.gov/34038740/]
synonym: "COXPD53" EXACT []
xref: OMIM:619423
is_a: DOID:0050737 ! autosomal recessive disease
is_a: DOID:0060286 ! combined oxidative phosphorylation deficiency
property_value: exactMatch "OMIM:619423" xsd:string

[Term]
id: DOID:0070427
name: combined oxidative phosphorylation deficiency 54
def: "A combined oxidative phosphorylation deficiency that has_material_basis_in homozygous or compound heterozygous mutation in the PRORP gene on chromosome 14q13." [url:https\://pubmed.ncbi.nlm.nih.gov/34715011/]
synonym: "COXPD54" EXACT []
xref: OMIM:619737
is_a: DOID:0050737 ! autosomal recessive disease
is_a: DOID:0060286 ! combined oxidative phosphorylation deficiency
property_value: exactMatch "OMIM:619737" xsd:string

[Term]
id: DOID:0070428
name: combined oxidative phosphorylation deficiency 55
def: "A combined oxidative phosphorylation deficiency that has_material_basis_in homozygous, compound heterozygous, or heterozygous mutation in the POLRMT gene on chromosome 19p13." [url:https\://pubmed.ncbi.nlm.nih.gov/33602924/]
synonym: "COXPD55" EXACT []
xref: OMIM:619743
is_a: DOID:0050739 ! autosomal genetic disease
is_a: DOID:0060286 ! combined oxidative phosphorylation deficiency
property_value: exactMatch "OMIM:619743" xsd:string

[Term]
id: DOID:0070429
name: combined oxidative phosphorylation deficiency 56
def: "A combined oxidative phosphorylation deficiency characterized by lethargy at birth, hypotonia, developmental delay, myopathy, and ptosis that has_material_basis_in compound heterozygous mutation in the TAMM41 gene on chromosome 3p25." [url:https\://pubmed.ncbi.nlm.nih.gov/35321494/]
synonym: "COXPD56" EXACT []
xref: OMIM:620139
is_a: DOID:0050737 ! autosomal recessive disease
is_a: DOID:0060286 ! combined oxidative phosphorylation deficiency
property_value: exactMatch "OMIM:620139" xsd:string

[Term]
id: DOID:0070430
name: combined oxidative phosphorylation deficiency 57
def: "A combined oxidative phosphorylation deficiency that has_material_basis_in compound heterozygous or homozygous mutation in the CRLS1 gene on chromosome 20p12." [url:https\://pubmed.ncbi.nlm.nih.gov/35147173/]
synonym: "COXPD57" EXACT []
xref: OMIM:620167
is_a: DOID:0050737 ! autosomal recessive disease
is_a: DOID:0060286 ! combined oxidative phosphorylation deficiency
property_value: exactMatch "OMIM:620167" xsd:string

[Term]
id: DOID:0070431
name: hyperphosphatasia with impaired intellectual development syndrome
def: "An autosomal recessive intellectual developmental disorder characterized by hyperphosphatasia and intellectual disability. Distinctive facial features including hypertelorism, long palpebral fissures, a nose with a broad bridge and a rounded tip, downturned corners of the mouth, and a thin upper lip are also often observed." [url:https\://medlineplus.gov/genetics/condition/mabry-syndrome/, url:https\://pubmed.ncbi.nlm.nih.gov/26219719/]
synonym: "HPMRS" EXACT []
synonym: "hyperphosphatasia with mental retardation syndrome" EXACT []
synonym: "Mabry disease" EXACT []
synonym: "Mabry syndrome" EXACT []
xref: MESH:C565495
xref: OMIM:PS239300
xref: ORDO:247262
xref: SNOMEDCT_US_2023_03_01:33982008
xref: UMLS_CUI:C1855923
is_a: DOID:0060308 ! autosomal recessive intellectual developmental disorder
property_value: exactMatch "OMIM:PS239300" xsd:string
property_value: exactMatch "ORDO:247262" xsd:string
property_value: exactMatch "UMLS_CUI:C1855923" xsd:string

[Term]
id: DOID:0070432
name: hyperphosphatasia with impaired intellectual development syndrome 5
def: "A hyperphosphatasia with impaired intellectual development syndrome that has_material_basis_in homozygous or compound heterozygous mutation in the PIGW gene on chromosome 17q12." [url:https\://pubmed.ncbi.nlm.nih.gov/27626616/]
synonym: "glycosylphosphatidylinositol biosynthesis defect 11" EXACT []
synonym: "GPIBD11" EXACT []
synonym: "HPMRS5" EXACT []
synonym: "hyperphosphatasia with mental retardation syndrome 5" EXACT []
xref: OMIM:616025
is_a: DOID:0070431 ! hyperphosphatasia with impaired intellectual development syndrome
property_value: exactMatch "OMIM:616025" xsd:string

[Term]
id: DOID:0070433
name: hyperphosphatasia with impaired intellectual development syndrome 1
def: "A hyperphosphatasia with impaired intellectual development syndrome that has_material_basis_in homozygous or compound heterozygous mutation in the PIGV gene on chromosome 1p36." [url:https\://pubmed.ncbi.nlm.nih.gov/20802478/, url:https\://pubmed.ncbi.nlm.nih.gov/29310717/]
synonym: "glycosylphosphatidylinositol biosynthesis defect 2" EXACT []
synonym: "GPIBD2" EXACT []
synonym: "HPMRS1" EXACT []
synonym: "hyperphosphatasia with mental retardation syndrome 1" EXACT []
xref: OMIM:239300
xref: UMLS_CUI:C4551502
is_a: DOID:0070431 ! hyperphosphatasia with impaired intellectual development syndrome
property_value: exactMatch "OMIM:239300" xsd:string
property_value: exactMatch "UMLS_CUI:C4551502" xsd:string

[Term]
id: DOID:0070434
name: hyperphosphatasia with impaired intellectual development syndrome 2
def: "A hyperphosphatasia with impaired intellectual development syndrome that has_material_basis_in compound heterozygous mutation in the PIGO gene on chromosome 9p13." [url:https\://pubmed.ncbi.nlm.nih.gov/22683086/]
synonym: "glycosylphosphatidylinositol biosynthesis defect 6" EXACT []
synonym: "GPIBD6" EXACT []
synonym: "HPMRS2" EXACT []
synonym: "hyperphosphatasia with mental retardation syndrome 2" EXACT []
xref: OMIM:614749
is_a: DOID:0070431 ! hyperphosphatasia with impaired intellectual development syndrome
property_value: exactMatch "OMIM:614749" xsd:string

[Term]
id: DOID:0070435
name: hyperphosphatasia with impaired intellectual development syndrome 3
def: "A hyperphosphatasia with impaired intellectual development syndrome that has_material_basis_in homozygous or compound heterozygous mutation in the PGAP2 gene on chromosome 11p15." [url:https\://pubmed.ncbi.nlm.nih.gov/23561846/, url:https\://pubmed.ncbi.nlm.nih.gov/23561847/, url:https\://pubmed.ncbi.nlm.nih.gov/36833286/]
synonym: "glycosylphosphatidylinositol biosynthesis defect 8" EXACT []
synonym: "GPIBD8" EXACT []
synonym: "HPMRS3" EXACT []
synonym: "hyperphosphatasia with mental retardation syndrome 3" EXACT []
xref: OMIM:614207
is_a: DOID:0070431 ! hyperphosphatasia with impaired intellectual development syndrome
property_value: exactMatch "OMIM:614207" xsd:string

[Term]
id: DOID:0070436
name: hyperphosphatasia with impaired intellectual development syndrome 4
def: "A hyperphosphatasia with impaired intellectual development syndrome that has_material_basis_in homozygous or compound heterozygous mutation in the PGAP3 gene on chromosome 17q12." [url:https\://pubmed.ncbi.nlm.nih.gov/24439110/]
synonym: "glycosylphosphatidylinositol biosynthesis defect 62" EXACT []
synonym: "GPIBD62" EXACT []
synonym: "HPMRS6" EXACT []
synonym: "hyperphosphatasia with mental retardation syndrome 6" EXACT []
xref: OMIM:615716
is_a: DOID:0070431 ! hyperphosphatasia with impaired intellectual development syndrome
property_value: exactMatch "OMIM:615716" xsd:string

[Term]
id: DOID:0070437
name: hyperphosphatasia with impaired intellectual development syndrome 6
def: "A hyperphosphatasia with impaired intellectual development syndrome that has_material_basis_in homozygous mutation in the PIGY gene on chromosome 4q22." [url:https\://pubmed.ncbi.nlm.nih.gov/26293662/]
synonym: "glycosylphosphatidylinositol biosynthesis defect 40" EXACT []
synonym: "GPIBD40" EXACT []
synonym: "HPMRS4" EXACT []
synonym: "hyperphosphatasia with mental retardation syndrome 4" EXACT []
xref: OMIM:616809
is_a: DOID:0070431 ! hyperphosphatasia with impaired intellectual development syndrome
property_value: exactMatch "OMIM:616809" xsd:string

[Term]
id: DOID:0070438
name: retinal macular dystrophy
def: "A macular degeneration characterized by non-progression or slow progression and drusen-like deposits in varying degrees." [url:https\://pubmed.ncbi.nlm.nih.gov/27496188/, url:https\://pubmed.ncbi.nlm.nih.gov/35331648/, url:https\://pubmed.ncbi.nlm.nih.gov/36243009]
synonym: "MCDR" EXACT []
xref: OMIM:PS136550
is_a: DOID:0050736 ! autosomal dominant disease
is_a: DOID:4448 ! macular degeneration
property_value: exactMatch "OMIM:PS136550" xsd:string

[Term]
id: DOID:0070439
name: North Carolina macular dystrophy
def: "A retinal macular dystrophy characterized by limited drusen, larger confluent drusen, or severe colobomatous-like chorioretinal atrophy in the central macular region present at birth that are nonprogressive that has_material_basis_in heterozygous mutation in a DNase I hypersensitivity site on chromosome 6q16 upstream of the PRDM13 gene." [url:https\://pubmed.ncbi.nlm.nih.gov/36243009]
synonym: "central areolar pigment epithelial dystrophy" EXACT []
synonym: "central retinal pigment epithelial dystrophy" EXACT []
synonym: "MCDR1" EXACT []
synonym: "NCMD" EXACT []
synonym: "progressive foveal dystrophy" EXACT []
synonym: "retinal macular dystrophy 1" EXACT []
xref: GARD:9179
xref: MESH:C537835
xref: NCI:C168999
xref: OMIM:136550
xref: ORDO:75327
xref: SNOMEDCT_US_2023_03_01:312925009
xref: UMLS_CUI:C0730294
is_a: DOID:0070438 ! retinal macular dystrophy
property_value: exactMatch "GARD:9179" xsd:string
property_value: exactMatch "MESH:C537835" xsd:string
property_value: exactMatch "OMIM:136550" xsd:string
property_value: exactMatch "ORDO:75327" xsd:string
property_value: exactMatch "UMLS_CUI:C0730294" xsd:string

[Term]
id: DOID:0070440
name: retinal macular dystrophy 3
def: "A retinal macular dystrophy that has_material_basis_in variation in the chromosomal region 5p15.33-p13.1." [url:https\://pubmed.ncbi.nlm.nih.gov/27496188/]
synonym: "MCDR3" EXACT []
xref: OMIM:608850
is_a: DOID:0070438 ! retinal macular dystrophy
property_value: exactMatch "OMIM:608850" xsd:string

[Term]
id: DOID:0070441
name: retinal macular dystrophy 4
def: "A retinal macular dystrophy characterized by late-onset macular degeneration, with multiple drusen-like deposits, macular geographic atrophy, and choroidal neovascularization that has_material_basis_in heterozygous mutation in the CLEC3B gene on chromosome 3p21." [url:https\://pubmed.ncbi.nlm.nih.gov/35331648/]
synonym: "MCDR4" EXACT []
xref: OMIM:619977
is_a: DOID:0070438 ! retinal macular dystrophy
property_value: exactMatch "OMIM:619977" xsd:string

[Term]
id: DOID:0070442
name: paroxysmal nonkinesigenic dyskinesia 3
def: "A dystonia characterized by epilepsy and attacks of dystonic or choreathetotic movements, which may coexist or occur singly, that has_material_basis_in heterozygous mutation in the KCNMA1 gene on chromosome 10q22." [url:https\://pubmed.ncbi.nlm.nih.gov/15937479/, url:https\://pubmed.ncbi.nlm.nih.gov/26195193/]
synonym: "generalized epilepsy and paroxysmal dyskinesia" EXACT []
xref: OMIM:609446
xref: ORDO:79137
is_a: DOID:0050736 ! autosomal dominant disease
is_a: DOID:543 ! dystonia
property_value: exactMatch "OMIM:609446" xsd:string
property_value: exactMatch "ORDO:79137" xsd:string

[Term]
id: DOID:0070443
name: neurodevelopmental disorder with cerebellar atrophy and motor dysfunction
def: "An autosomal recessive intellectual developmental disorder characterized by cerebellar atrophy and global developmental delay with cognitive impairment, speech delay, and prominent motor abnormalities including axial hypotonia, gait ataxia, and appendicular spasticity that has_material_basis_in homozygous or compound heterozygous mutation in the GEMIN5 gene on chromosome 5q33.2." [url:https\://pubmed.ncbi.nlm.nih.gov/33963192/, url:https\://pubmed.ncbi.nlm.nih.gov/34569062/]
xref: OMIM:619333
is_a: DOID:0060308 ! autosomal recessive intellectual developmental disorder
property_value: exactMatch "OMIM:619333" xsd:string

[Term]
id: DOID:0070444
name: neurodevelopmental disorder with language delay and seizures
def: "An autosomal recessive intellectual developmental disorder characterized by early-onset seizures and global developmental delay with intellectual disability and speech delay that has_material_basis_in homozygous or compound heterozygous mutation in the TIAM1 gene on chromosome 21q22." [url:https\://pubmed.ncbi.nlm.nih.gov/35240055/]
xref: OMIM:619908
is_a: DOID:0060308 ! autosomal recessive intellectual developmental disorder
property_value: exactMatch "OMIM:619908" xsd:string

[Term]
id: DOID:0070445
name: early-onset dystonia and/or spastic paraplegia
def: "A dystonia characterized by variable onset of dystonia, spasticity, or both that has_material_basis_in heterozygous mutation in the ATP5MC3 gene on chromosome 2q31.1." [url:https\://pubmed.ncbi.nlm.nih.gov/34636445/]
xref: OMIM:619681
is_a: DOID:0050736 ! autosomal dominant disease
is_a: DOID:543 ! dystonia
property_value: exactMatch "OMIM:619681" xsd:string

[Term]
id: DOID:0070446
name: mitochondrial DNA depletion syndrome 16
def: "A mitochondrial DNA depletion syndrome characterized by infantile onset of fulminant hepatic liver failure that has_material_basis_in homozygous mutation in the POLG2 gene on chromosome 17q23.3." [url:https\://pubmed.ncbi.nlm.nih.gov/27592148/, url:https\://pubmed.ncbi.nlm.nih.gov/30157269/]
synonym: "mitochondrial DNA depletion syndrome 16 (hepatic type)" EXACT []
xref: OMIM:618528
is_a: DOID:0050737 ! autosomal recessive disease
is_a: DOID:0070329 ! mitochondrial DNA depletion syndrome
property_value: exactMatch "OMIM:618528" xsd:string

[Term]
id: DOID:0070447
name: mitochondrial DNA depletion syndrome 16B
def: "A mitochondrial DNA depletion syndrome characterized by childhood onset of progressive neuroophthalmic manifestation including optic atrophy, mixed polyneuropathy, spinal and cerebellar ataxia and generalized chorea that has_material_basis_in homozygous mutation in the POLG2 gene on chromosome 17q23." [url:https\://pubmed.ncbi.nlm.nih.gov/31778857/]
synonym: "mitochondrial DNA depletion syndrome 16B (neuroophthalmic type)" EXACT []
xref: OMIM:619425
is_a: DOID:0050737 ! autosomal recessive disease
is_a: DOID:0070329 ! mitochondrial DNA depletion syndrome
property_value: exactMatch "OMIM:619425" xsd:string

[Term]
id: DOID:0070448
name: mitochondrial DNA depletion syndrome 17
def: "A mitochondrial DNA depletion syndrome characterized by childhood onset of encephalopathy, stroke-like episodes, lactic acidosis, hypocitrullinemia, and multiple mitochondrial oxidative phosphorylation deficiencies that has_material_basis_in homozygous mutation in the MRM2 gene on chromosome 7p22.3. Phenotype is similar to MELAS syndrome." [url:https\://pubmed.ncbi.nlm.nih.gov/28973171/]
xref: OMIM:618567
is_a: DOID:0050737 ! autosomal recessive disease
is_a: DOID:0070329 ! mitochondrial DNA depletion syndrome
property_value: exactMatch "OMIM:618567" xsd:string

[Term]
id: DOID:0070449
name: mitochondrial DNA depletion syndrome 18
def: "A mitochondrial DNA depletion syndrome characterized by early onset progressive weakness, atrophy of the distal limb muscles, and multiple mitochondrial oxidative phosphorylation deficiencies that has_material_basis_in homozygous mutation in the SLC25A21 gene on chromosome 14q11.3." [url:https\://pubmed.ncbi.nlm.nih.gov/29517768/]
xref: OMIM:618811
is_a: DOID:0050737 ! autosomal recessive disease
is_a: DOID:0070329 ! mitochondrial DNA depletion syndrome
property_value: exactMatch "OMIM:618811" xsd:string

[Term]
id: DOID:0070450
name: mitochondrial DNA depletion syndrome 19
def: "A mitochondrial DNA depletion syndrome that has_material_basis_in compound heterozygous mutation in the SLC25A10 gene on chromosome 17q25.3." [url:https\://pubmed.ncbi.nlm.nih.gov/29211846/]
xref: OMIM:618972
is_a: DOID:0050737 ! autosomal recessive disease
is_a: DOID:0070329 ! mitochondrial DNA depletion syndrome
property_value: exactMatch "OMIM:618972" xsd:string

[Term]
id: DOID:0070451
name: mitochondrial DNA depletion syndrome 20
def: "A mitochondrial DNA depletion syndrome characterized by variable neurogastrointestinal encephalopathy including severe gastrointestinal dysmotility, neurogenic bladder, muscle weakness and atrophy, headaches, stroke-like episodes, seizures, pyramidal signs, and learning difficulties or cognitive decline that has_material_basis_in compound heterozygous mutation in the LIG3 gene on chromosome 17q12." [url:https\://pubmed.ncbi.nlm.nih.gov/33855352/]
synonym: "mitochondrial DNA depletion syndrome 20 (MNGIE type)" EXACT []
xref: OMIM:619780
is_a: DOID:0050737 ! autosomal recessive disease
is_a: DOID:0070329 ! mitochondrial DNA depletion syndrome
property_value: exactMatch "OMIM:619780" xsd:string

[Term]
id: DOID:0070452
name: xanthinuria type I
def: "A xanthinuria characterized by isolated deficiency of xanthine dehydrogenase that has_material_basis_in homozygous or compound heterozygous mutation in the XDH gene on chromosome 2p23." [url:https\://pubmed.ncbi.nlm.nih.gov/9153281/]
synonym: "XAN1" EXACT []
xref: GARD:5621
xref: MESH:C562584
xref: OMIM:278300
xref: ORDO:93601
xref: SNOMEDCT_US_2023_03_01:836343001
xref: UMLS_CUI:C0268118
is_a: DOID:0060236 ! xanthinuria

[Term]
id: DOID:0070453
name: xanthinuria type II
def: "A xanthinuria characterized by deficiency of xanthine dehydrogenase and aldehyde oxidase that has_material_basis_in homozygous or compound heterozygous mutation in the MOCOS gene on chromosome 18q12." [url:https\://pubmed.ncbi.nlm.nih.gov/11302742/, url:https\://pubmed.ncbi.nlm.nih.gov/23203137/]
synonym: "XAN2" EXACT []
xref: GARD:5620
xref: MESH:C566358
xref: OMIM:603592
xref: ORDO:93602
xref: UMLS_CUI:C1863688
is_a: DOID:0060236 ! xanthinuria

[Term]
id: DOID:0070454
name: hereditary spastic paraplegia 70
def: "A hereditary spastic paraplegia characterized by infantile onset of motor delay and difficulties walking due to spasticity of the lower limbs that has_material_basis_in compound heterozygous mutation in the MARS1 gene on chromosome 12q13.3." [url:https\://pubmed.ncbi.nlm.nih.gov/34585293/]
synonym: "autosomal recessive spastic paraplegia 70" EXACT []
synonym: "SPG70" EXACT []
xref: OMIM:620323
is_a: DOID:0050737 ! autosomal recessive disease
is_a: DOID:2476 ! hereditary spastic paraplegia
property_value: exactMatch "OMIM:620323" xsd:string

[Term]
id: DOID:0070455
name: hereditary spastic paraplegia 79A
def: "A hereditary spastic paraplegia characterized by slowly progressive cerebellar or sensory ataxia and spasticity of the lower limbs that has_material_basis_in heterozygous mutation in the UCHL1 gene on chromosome 4p13." [url:https\://pubmed.ncbi.nlm.nih.gov/35986737/]
synonym: "autosomal dominant spastic paraplegia 79A" EXACT []
synonym: "SPG79A" EXACT []
xref: OMIM:620221
is_a: DOID:0050736 ! autosomal dominant disease
is_a: DOID:2476 ! hereditary spastic paraplegia
property_value: exactMatch "OMIM:620221" xsd:string

[Term]
id: DOID:0070456
name: hereditary spastic paraplegia 87
def: "A hereditary spastic paraplegia characterized by infantile or early childhood onset of lower limb spasticity that has_material_basis_in homozygous or compound heterozygous mutation in the TMEM63C gene on chromosome 14q24.3." [url:https\://pubmed.ncbi.nlm.nih.gov/35718349/]
synonym: "autosomal recessive spastic paraplegia 87" EXACT []
synonym: "SPG87" EXACT []
xref: OMIM:619966
is_a: DOID:0050737 ! autosomal recessive disease
is_a: DOID:2476 ! hereditary spastic paraplegia
property_value: exactMatch "OMIM:619966" xsd:string

[Term]
id: DOID:0070457
name: hereditary spastic paraplegia 88
def: "A hereditary spastic paraplegia characterized by infantile or early childhood onset of lower limb spasticity that slowly progresses with variable severity that has_material_basis_in heterozygous mutation in the KPNA3 gene on chromosome 13q14.2." [url:https\://pubmed.ncbi.nlm.nih.gov/34564892/, url:https\://pubmed.ncbi.nlm.nih.gov/34825409/, url:https\://pubmed.ncbi.nlm.nih.gov/34981581/]
synonym: "autosomal dominant spastic paraplegia 88" EXACT []
synonym: "SPG88" EXACT []
xref: OMIM:620106
is_a: DOID:0050736 ! autosomal dominant disease
is_a: DOID:2476 ! hereditary spastic paraplegia
property_value: exactMatch "OMIM:620106" xsd:string

[Term]
id: DOID:0070458
name: hereditary spastic paraplegia 89
def: "A hereditary spastic paraplegia characterized by infantile or early childhood onset of lower limb spasticity that has_material_basis_in homozygous mutation in the AMFR gene on chromosome 16q13." [url:https\://pubmed.ncbi.nlm.nih.gov/37119330/]
synonym: "autosomal recessive spastic paraplegia 89" EXACT []
synonym: "SPG89" EXACT []
xref: OMIM:620379
is_a: DOID:0050737 ! autosomal recessive disease
is_a: DOID:2476 ! hereditary spastic paraplegia
property_value: exactMatch "OMIM:620379" xsd:string

[Term]
id: DOID:0070459
name: hereditary spastic paraplegia 90A
def: "A hereditary spastic paraplegia characterized by motor impairment and progressive lower limb spasticity that has_material_basis_in heterozygous mutation in the SPTSSA gene on chromosome 14q13.1." [url:https\://pubmed.ncbi.nlm.nih.gov/36718090/]
synonym: "autosomal dominant spastic paraplegia 90A" EXACT []
synonym: "SPG90A" EXACT []
xref: OMIM:620416
is_a: DOID:0050736 ! autosomal dominant disease
is_a: DOID:2476 ! hereditary spastic paraplegia
property_value: exactMatch "OMIM:620416" xsd:string

[Term]
id: DOID:0070460
name: hereditary spastic paraplegia 90B
def: "A hereditary spastic paraplegia characterized by motor impairment and progressive lower limb spasticity that has_material_basis_in homozygous mutation in the SPTSSA gene on chromosome 14q13.1." [url:https\://pubmed.ncbi.nlm.nih.gov/36718090/]
synonym: "autosomal recessive spastic paraplegia 90B" EXACT []
synonym: "SPG90B" EXACT []
xref: OMIM:620417
is_a: DOID:0050736 ! autosomal dominant disease
is_a: DOID:2476 ! hereditary spastic paraplegia
property_value: exactMatch "OMIM:620417" xsd:string

[Term]
id: DOID:0070461
name: mitochondrial complex V (ATP synthase) deficiency nuclear type 4A
def: "A mitochondrial complex V (ATP synthase) deficiency nuclear type 4 characterized by infantile onset of poor feeding and failure to thrive that may resolve spontaneously or progress to include developmental delay with impaired intellectual development and movement abnormalities that has_material_basis_in autosomal dominant inheritance." [url:https\://pubmed.ncbi.nlm.nih.gov/34483339/, url:https\://pubmed.ncbi.nlm.nih.gov/34954817/]
synonym: "MC5DN4A" EXACT []
xref: OMIM:620358
is_a: DOID:0050736 ! autosomal dominant disease
is_a: DOID:0060333 ! mitochondrial complex V (ATP synthase) deficiency nuclear type 4
property_value: exactMatch "OMIM:620358" xsd:string

[Term]
id: DOID:0070462
name: mitochondrial complex V (ATP synthase) deficiency nuclear type 4B
def: "A mitochondrial complex V (ATP synthase) deficiency nuclear type 4 characterized by onset at birth of horizontal and vertical nystagmus, abnormal primitive reflexes, and tonus dysregulation, followed by fatal encephalopathy that has_material_basis_in autosomal recessive inheritance." [url:https\://pubmed.ncbi.nlm.nih.gov/23599390/]
synonym: "MC5DN4B" EXACT []
xref: OMIM:615228
is_a: DOID:0050737 ! autosomal recessive disease
is_a: DOID:0060333 ! mitochondrial complex V (ATP synthase) deficiency nuclear type 4
property_value: exactMatch "OMIM:615228" xsd:string

[Term]
id: DOID:0070463
name: mitochondrial complex V (ATP synthase) deficiency nuclear type 5
def: "A mitochondrial complex V (ATP synthase) deficiency that has_material_basis_in homozygous mutation in the ATP5F1D gene on chromosome 19p13.3." [url:https\://pubmed.ncbi.nlm.nih.gov/29478781/]
synonym: "MC5DN5" EXACT []
xref: OMIM:618120
is_a: DOID:0050737 ! autosomal recessive disease
is_a: DOID:0111143 ! mitochondrial complex V (ATP synthase) deficiency
property_value: exactMatch "OMIM:618120" xsd:string

[Term]
id: DOID:0070464
name: mitochondrial complex V (ATP synthase) deficiency nuclear type 7
def: "A mitochondrial complex V (ATP synthase) deficiency that has_material_basis_in homozygous or compound heterozygous mutation in the ATP5PO gene on chromosome 21q22.11." [url:https\://pubmed.ncbi.nlm.nih.gov/34954817/, url:https\://pubmed.ncbi.nlm.nih.gov/35621276/]
synonym: "MC5DN7" EXACT []
xref: OMIM:620359
is_a: DOID:0050737 ! autosomal recessive disease
is_a: DOID:0111143 ! mitochondrial complex V (ATP synthase) deficiency
property_value: exactMatch "OMIM:620359" xsd:string

[Term]
id: DOID:0070465
name: spinocerebellar ataxia with axonal neuropathy type 3
def: "An autosomal recessive cerebellar ataxia characterized by onset of slowly progressive axonal peripheral neuropathy in the first decade of life, evident in distal muscle weakness and atrophy and distal sensory impairment, followed by cerebellar ataxia and atrophy that has_material_basis_in homozygous or compound heterozygous mutation in the COA7 gene on chromosome 1p32.3." [url:https\://pubmed.ncbi.nlm.nih.gov/29718187/]
synonym: "autosomal recessive spinocerebellar ataxia with axonal neuropathy 3" EXACT []
synonym: "SCAN3" EXACT []
synonym: "spinocerebellar ataxia with axonal neuropathy 3" EXACT []
xref: OMIM:618387
is_a: DOID:0050950 ! autosomal recessive cerebellar ataxia

[Term]
id: DOID:0070466
name: carpal tunnel syndrome 1
def: "A carpal tunnel syndrome that has_material_basis_in heterozygous mutation in the TTR gene on chromosome 18q12.1." [url:https\://pubmed.ncbi.nlm.nih.gov/8309582/]
synonym: "CTS1" EXACT []
xref: OMIM:115430
is_a: DOID:0050736 ! autosomal dominant disease
is_a: DOID:12169 ! carpal tunnel syndrome

[Term]
id: DOID:0070467
name: carpal tunnel syndrome 2
def: "A carpal tunnel syndrome that has_material_basis_in heterozygous mutation in the COMP gene on chromosome 19p13.11." [url:https\://pubmed.ncbi.nlm.nih.gov/32686688/]
synonym: "CTS2" EXACT []
xref: OMIM:619161
is_a: DOID:0050736 ! autosomal dominant disease
is_a: DOID:12169 ! carpal tunnel syndrome

[Term]
id: DOID:0070468
name: Yoon-Bellen neurodevelopmental syndrome
def: "A syndrome characterized by onset in the first decade of highly variable neurodevelopmental phenotypes including global developmental delay, intellectual disability, seizures, hearing and visual problems, and ataxia that has_material_basis_in homozygous or compound heterozygous mutation in the OGDHL gene on chromosome 10q11.23." [url:https\://pubmed.ncbi.nlm.nih.gov/28017472/, url:https\://pubmed.ncbi.nlm.nih.gov/34800363/]
synonym: "YOBELN" EXACT []
xref: OMIM:619701
is_a: DOID:0050737 ! autosomal recessive disease
is_a: DOID:225 ! syndrome
property_value: exactMatch "OMIM:619701" xsd:string

[Term]
id: DOID:0070469
name: neurodevelopmental disorder with dysmorphic facies and thin corpus callosum
def: "An autosomal dominant intellectual developmental disorder characterized by global developmental delay, impaired intellectual development with poor or absent speech and language, dysmorphic facial features, and corpus callosum abnormalities that has_material_basis_in heterozygous mutation in the SUPT16H gene on chromosome 14q11.2." [url:https\://pubmed.ncbi.nlm.nih.gov/31924697/, url:https\://pubmed.ncbi.nlm.nih.gov/36255738/]
synonym: "NEDDFAC" EXACT []
xref: OMIM:619480
is_a: DOID:0060307 ! autosomal dominant intellectual developmental disorder
property_value: exactMatch "OMIM:619480" xsd:string

[Term]
id: DOID:0070471
name: early-onset epilepsy 2
def: "An epilepsy characterized by neonatal to childhood onset of generalized tonic-clonic seizures that has_material_basis_in heterozygous mutation in the SETD1A gene on chromosome 16p11.2." [url:https\://pubmed.ncbi.nlm.nih.gov/31197650/]
synonym: "EPEO2" EXACT []
xref: OMIM:618832
is_a: DOID:0050736 ! autosomal dominant disease
is_a: DOID:1826 ! epilepsy
property_value: exactMatch "OMIM:618832" xsd:string

[Term]
id: DOID:0070472
name: early-onset epilepsy 3
def: "An epilepsy characterized by infantile or childhood onset of various types of seizures with variable global developmental delay and intellectual disability that has_material_basis_in heterozygous mutation in the ATP6V0C gene on chromosome 16p13.3." [url:https\://pubmed.ncbi.nlm.nih.gov/36074901/, url:https\://pubmed.ncbi.nlm.nih.gov/37161035/]
synonym: "EPEO3" EXACT []
xref: OMIM:620465
is_a: DOID:0050736 ! autosomal dominant disease
is_a: DOID:1826 ! epilepsy
property_value: exactMatch "OMIM:620465" xsd:string

[Term]
id: DOID:0070475
name: renal medullary carcinoma
def: "A renal cell carcinoma that develops in the renal medulla." [url:https\://pubmed.ncbi.nlm.nih.gov/28697319/]
subset: DO_rare_slim
synonym: "kidney medullary carcinoma" EXACT []
synonym: "medullary carcinoma of the kidney" EXACT []
synonym: "medullary renal cell carcinoma" EXACT []
synonym: "RMC" EXACT []
xref: GARD:13175
xref: NCI:C7572
xref: ORDO:319319
xref: SNOMEDCT_US_2023_10_01:765095002
xref: UMLS_CUI:C4049328
is_a: DOID:4450 ! renal cell carcinoma
property_value: exactMatch "GARD:13175" xsd:string
property_value: exactMatch "NCI:C7572" xsd:string
property_value: exactMatch "ORDO:319319" xsd:string
property_value: exactMatch "SNOMEDCT_US_2023_10_01:765095002" xsd:string
property_value: exactMatch "UMLS_CUI:C4049328" xsd:string

[Term]
id: DOID:0070476
name: diphthamide deficiency syndrome
def: "An inherited metabolic disorder characterized by global developmental delay, short stature, dysmorphic craniofacial features, and sparse hair that has_material_basis_in deficient diphthamidylation of the eukaryotic translation Elongation Factor 2 protein (gene: EEF2)." [url:https\://pubmed.ncbi.nlm.nih.gov/32576952/, url:https\://pubmed.ncbi.nlm.nih.gov/35482014/]
synonym: "craniofacial dysplasia-short stature-ectodermal anomalies-intellectual disability syndrome" EXACT []
synonym: "DEDSSH" EXACT []
synonym: "developmental delay with short stature, dysmorphic facial features, and sparse hair" EXACT []
xref: OMIM:PS616901
xref: ORDO:459061
is_a: DOID:0050737 ! autosomal recessive disease
is_a: DOID:9252 ! amino acid metabolic disorder
property_value: exactMatch "OMIM:PS616901" xsd:string
property_value: exactMatch "ORDO:459061" xsd:string

[Term]
id: DOID:0070477
name: diphthamide deficiency syndrome 1
def: "A diphthamide deficiency syndrome that has_material_basis_in homozygous or compound heterozygous mutation in the DPH1 gene on chromosome 17p13.3." [url:https\://pubmed.ncbi.nlm.nih.gov/30877278/]
synonym: "DEDSSH1" EXACT []
synonym: "developmental delay with short stature, dysmorphic facial features, and sparse hair 1" EXACT []
synonym: "DPH1 syndrome" EXACT []
synonym: "Loucks-Innes syndrome" EXACT []
xref: OMIM:616901
is_a: DOID:0070476 ! diphthamide deficiency syndrome
property_value: exactMatch "OMIM:616901" xsd:string

[Term]
id: DOID:0070478
name: diphthamide deficiency syndrome 2
def: "A diphthamide deficiency syndrome that has_material_basis_in homozygous or compound heterozygous mutations in the DPH2 gene on chromosome 1p34.1." [url:https\://pubmed.ncbi.nlm.nih.gov/32576952/]
synonym: "DEDSSH2" EXACT []
synonym: "developmental delay with short stature, dysmorphic facial features, and sparse hair 2" EXACT []
xref: OMIM:620062
is_a: DOID:0070476 ! diphthamide deficiency syndrome
property_value: exactMatch "OMIM:620062" xsd:string

[Term]
id: DOID:0070479
name: neurodevelopmental disorder with short stature, prominent forehead, and feeding difficulties
def: "An diphthamide deficiency syndrome characterized by feeding difficulties, difficulty walking, and absent speech that has_material_basis_in homozygous or compound heterozygous mutation in the DPH5 gene on chromosome 1p21.2." [url:https\://pubmed.ncbi.nlm.nih.gov/35482014/]
synonym: "NEDSFF" EXACT []
xref: OMIM:620070
is_a: DOID:0070476 ! diphthamide deficiency syndrome
property_value: exactMatch "OMIM:620070" xsd:string

[Term]
id: DOID:0070480
name: schwannomatosis 1
def: "A schwannomatosis that has_material_basis_in germline heterozygous mutation in the SMARCB1 gene on chromosome 22q11.23." [url:https\://pubmed.ncbi.nlm.nih.gov/19582488/, url:https\://pubmed.ncbi.nlm.nih.gov/35674741/]
synonym: "neurofibromatosis 3" BROAD []
synonym: "SMARCB1-related schwannomatosis" EXACT []
synonym: "SWN1" EXACT []
xref: NCI:C186703
xref: OMIM:162091
xref: UMLS_CUI:C5670707
is_a: DOID:3204 ! schwannomatosis
property_value: exactMatch "NCI:C186703" xsd:string
property_value: exactMatch "OMIM:162091" xsd:string
property_value: exactMatch "UMLS_CUI:C5670707" xsd:string

[Term]
id: DOID:0070481
name: schwannomatosis 2
def: "A schwannomatosis that has_material_basis_in germline heterozygous mutation in the LZTR1 gene on chromosome 22q11.2." [url:https\://pubmed.ncbi.nlm.nih.gov/24362817/, url:https\://pubmed.ncbi.nlm.nih.gov/35674741/]
synonym: "LZTR1-related schwannomatosis" EXACT []
synonym: "neurofibromatosis 3" BROAD []
synonym: "SWN2" EXACT []
xref: NCI:C186704
xref: OMIM:615670
xref: UMLS_CUI:C5670708
is_a: DOID:3204 ! schwannomatosis
property_value: exactMatch "NCI:C186704" xsd:string
property_value: exactMatch "OMIM:615670" xsd:string
property_value: exactMatch "UMLS_CUI:C5670708" xsd:string

[Term]
id: DOID:0070482
name: spinal neurofibromatosis
def: "A neurofibromatosis 1 characterized by bilateral neurofibromas of all spinal roots." [url:https\://pubmed.ncbi.nlm.nih.gov/25211147/, url:https\://pubmed.ncbi.nlm.nih.gov/34012067/]
synonym: "familial spinal neurofibromatosis" EXACT []
synonym: "FNSF" EXACT []
synonym: "SNF" EXACT []
xref: OMIM:162210
is_a: DOID:0111253 ! neurofibromatosis 1
property_value: exactMatch "OMIM:162210" xsd:string

[Term]
id: DOID:0070483
name: Watson syndrome
def: "A RASopathy characterized by pulmonic stenosis, cafe-au-lait macules, decreased intellectual ability, and short stature that has_material_basis_in heterozygous mutation in the NF1 gene on chromosome 17q11.2." [url:https\://pubmed.ncbi.nlm.nih.gov/1770531/, url:https\://pubmed.ncbi.nlm.nih.gov/6025371/]
xref: OMIM:193520
is_a: DOID:0050736 ! autosomal dominant disease
is_a: DOID:0080690 ! RASopathy
property_value: exactMatch "OMIM:193520" xsd:string

[Term]
id: DOID:0070484
name: Legius syndrome
def: "A RASopathy characterized by multiple cafe-au-lait macules and possible skin fold freckling without neurofibromas, optic gliomas, or Lisch nodules that has_material_basis_in heterozygous mutation in the SPRED1 gene on chromosome 15q14." [url:https\://pubmed.ncbi.nlm.nih.gov/34012067/]
synonym: "LGSS" EXACT []
synonym: "neurofibromatosis type 1-like syndrome" EXACT []
synonym: "NF1-like syndrome" EXACT []
xref: GARD:10714
xref: MESH:C548032
xref: NCI:C176941
xref: OMIM:611431
xref: ORDO:137605
xref: SNOMEDCT_US_2023_03_01:703541007
xref: UMLS_CUI:C1969623
is_a: DOID:0050736 ! autosomal dominant disease
is_a: DOID:0080690 ! RASopathy
property_value: exactMatch "GARD:10714" xsd:string
property_value: exactMatch "MESH:C548032" xsd:string
property_value: exactMatch "NCI:C176941" xsd:string
property_value: exactMatch "OMIM:611431" xsd:string
property_value: exactMatch "ORDO:137605" xsd:string
property_value: exactMatch "SNOMEDCT_US_2023_03_01:703541007" xsd:string
property_value: exactMatch "UMLS_CUI:C1969623" xsd:string

[Term]
id: DOID:0080000
name: muscular disease
def: "A musculoskeletal system disease that affects the muscles." [url:http\://www.nlm.nih.gov/medlineplus/muscledisorders.html]
is_a: DOID:17 ! musculoskeletal system disease

[Term]
id: DOID:0080001
name: bone disease
alt_id: DOID:1290
def: "A connective tissue disease that affects the structure or development of bone or causes an impairment of normal bone function." [url:http\://en.wikipedia.org/wiki/Bone_disease]
synonym: "skeletal disease" RELATED []
xref: ICD10CM:M89.9
xref: MESH:D001847
xref: SNOMEDCT_US_2023_03_01:76069003
xref: UMLS_CUI:C0005940
is_a: DOID:65 ! connective tissue disease

[Term]
id: DOID:0080005
name: bone remodeling disease
def: "A bone disease that results_in formation or resorption abnormalities located_in bone." [url:http\://en.wikipedia.org/wiki/Bone_remodeling]
is_a: DOID:0080001 ! bone disease

[Term]
id: DOID:0080006
name: bone development disease
def: "A bone disease that results_in abnormal growth and development located_in bone or located_in cartilage." [url:http\://en.wikipedia.org/wiki/Dysplasia]
is_a: DOID:0080001 ! bone disease

[Term]
id: DOID:0080007
name: bone deterioration disease
def: "A bone structure disease that results_in change or damage of structure located_in bone." [url:http\://www.nlm.nih.gov/medlineplus/ency/article/004015.htm]
is_a: DOID:0080010 ! bone structure disease

[Term]
id: DOID:0080008
name: ischemic bone disease
def: "A bone disease that results_in an interruption of blood supply located_in bone." [url:http\://en.wikipedia.org/wiki/Avascular_necrosis, url:http\://www.nlm.nih.gov/medlineplus/ency/article/007260.htm]
is_a: DOID:0080001 ! bone disease

[Term]
id: DOID:0080009
name: X-linked dominant disease
def: "A X-linked monogenic disease that has_material_basis_in dominant inheritance." [url:https\://en.wikipedia.org/wiki/X-linked_dominant_inheritance]
is_a: DOID:0050735 ! X-linked monogenic disease

[Term]
id: DOID:0080010
name: bone structure disease
def: "A bone disease that has_material_basis_in an abnormality in the location or function of the skeletal structure." [url:http\://en.wikipedia.org/wiki/Human_skeleton]
is_a: DOID:0080001 ! bone disease

[Term]
id: DOID:0080011
name: bone resorption disease
def: "A bone remodeling disease that results in an abnormal decrease of bone density or mass." [url:http\://en.wikipedia.org/wiki/Bone_resorption, url:https\://www.ncbi.nlm.nih.gov/pubmed/11277085]
xref: MESH:D001862
is_a: DOID:0080005 ! bone remodeling disease

[Term]
id: DOID:0080012
name: X-linked recessive disease
def: "A X-linked monogenic disease that has_material_basis_in recessive inheritance." [url:https\://en.wikipedia.org/wiki/X-linked_recessive_inheritance]
is_a: DOID:0050735 ! X-linked monogenic disease

[Term]
id: DOID:0080013
name: obsolete mitochondrial disease
is_obsolete: true

[Term]
id: DOID:0080014
name: chromosomal disease
def: "A genetic disease that has_material_basis_in extra, missing, or re-arranged chromosomes." [url:http\://en.wikipedia.org/wiki/Chromosome_abnormality, url:https\://www.genome.gov/about-genomics/fact-sheets/Chromosome-Abnormalities-Fact-Sheet]
subset: DO_AGR_slim
subset: DO_GXD_slim
subset: DO_MGI_slim
is_a: DOID:630 ! genetic disease

[Term]
id: DOID:0080015
name: physical disorder
def: "A disease that has_material_basis_in a genetic abnormality, error with embryonic development, infection or compromised intrauterine environment." [url:http\://en.wikipedia.org/wiki/Congenital_disorder]
subset: DO_AGR_slim
subset: DO_CFDE_slim
subset: DO_GXD_slim
subset: DO_MGI_slim
synonym: "congenital disorder" EXACT []
is_a: DOID:4 ! disease

[Term]
id: DOID:0080016
name: spina bifida
def: "A neural tube defect that is characterized by incomplete closing of the spine and membranes around the spinal cord during early development." [url:https\://en.wikipedia.org/wiki/Spina_bifida, url:https\://ghr.nlm.nih.gov/condition/spina-bifida]
subset: DO_rare_slim
xref: GARD:7673
xref: ICD10CM:Q05
xref: ICD9CM:741
xref: MESH:D016135
xref: NCI:C101214
xref: SNOMEDCT_US_2023_03_01:156888006
xref: UMLS_CUI:C0080178
is_a: DOID:0080074 ! neural tube defect
property_value: exactMatch "MESH:D016135" xsd:string
property_value: exactMatch "NCI:C101214" xsd:string

[Term]
id: DOID:0080017
name: obsolete olivopontocerebellar atrophy V
synonym: "OPCA type 5" EXACT []
synonym: "OPCA with dementia and extrapyramidal signs" EXACT []
is_obsolete: true

[Term]
id: DOID:0080018
name: dysbaric osteonecrosis
def: "An ischemic bone disease the has_material_basis_in nitrogen embolization located_in bone." [url:http\://en.wikipedia.org/wiki/Dysbaric_osteonecrosis]
synonym: "Caisson disease of bone" EXACT []
synonym: "DON" EXACT []
is_a: DOID:0080008 ! ischemic bone disease

[Term]
id: DOID:0080019
name: metaphyseal dysplasia
def: "An osteochondrodysplasia that is characterized by abnormally broad ends of the arm and leg long bones resembling a boat oar or paddle due to enlargement of the spongy inner layer of bone." [url:http\://en.wikipedia.org/wiki/Metaphyseal_dysplasia]
synonym: "Bakwin-Krida syndrome" EXACT []
synonym: "Pyle's disease" EXACT []
synonym: "Pyle-Cohn syndrome" EXACT []
xref: OMIM:215050
is_a: DOID:2256 ! osteochondrodysplasia

[Term]
id: DOID:0080020
name: Jansen's metaphyseal chondrodysplasia
def: "A metaphyseal dysplasia that has_material_basis_in mutation in PTH receptor which results_in short-limbed dwarfism." [url:http\://en.wikipedia.org/wiki/Jansen%27s_metaphyseal_chondrodysplasia, url:http\://www.healthline.com/galecontent/metaphyseal-dysplasia-1/2#jansentype]
synonym: "Jansen Disease" EXACT []
synonym: "Jansen metaphyseal chondrodysplasia" EXACT []
synonym: "Jansen Metaphyseal Dysostosis" EXACT []
synonym: "Murk Jansen Type Metaphyseal Chondrodysplasia" EXACT []
xref: OMIM:156400
is_a: DOID:0050736 ! autosomal dominant disease
is_a: DOID:0080019 ! metaphyseal dysplasia

[Term]
id: DOID:0080021
name: Schmid metaphyseal chondrodysplasia
def: "A metaphyseal dysplasia that results_in dwarfism and bowed legs." [url:http\://en.wikipedia.org/wiki/Schmid_metaphyseal_chondrodysplasia, url:http\://www.ncbi.nlm.nih.gov/omim/156500]
comment: OMIM mapping confirmed by DO. [SN].
subset: DO_rare_slim
synonym: "Japanese type spondylometaphyseal dysplasia" EXACT []
synonym: "Schmid type metaphyseal dysplasia" EXACT []
xref: GARD:7029
xref: OMIM:156500
is_a: DOID:0080019 ! metaphyseal dysplasia

[Term]
id: DOID:0080022
name: obsolete McKusick type metaphyseal dysplasia
is_obsolete: true

[Term]
id: DOID:0080023
name: obsolete Shwachman-Diamond type metaphyseal dysplasia
is_obsolete: true

[Term]
id: DOID:0080024
name: obsolete Pyles dysplasia
is_obsolete: true

[Term]
id: DOID:0080026
name: otospondylomegaepiphyseal dysplasia, autosomal recessive
def: "An osteochondrodysplasia that results from mutations autosomal recessive inheritance of mutations in the COL11A2 gene which results_in enlargement of the located_in epiphysis in located_in hand and located_in foot, distinct facial features, platyspondyly and hearing loss." [url:http\://en.wikipedia.org/wiki/Otospondylomegaepiphyseal_dysplasia, url:http\://ghr.nlm.nih.gov/condition/otospondylomegaepiphyseal-dysplasia, url:http\://www.medic8.com/genetics/otospondylomegaepiphyseal-dysplasia.htm, url:http\://www.ncbi.nlm.nih.gov/omim/215150]
comment: OMIM mapping confirmed by DO. [SN].
synonym: "CHONDRODYSTROPHY WITH SENSORINEURAL DEAFNESS" EXACT []
synonym: "NANCE-INSLEY SYNDROME" EXACT []
synonym: "NANCE-SWEENEY CHONDRODYSPLASIA" EXACT []
synonym: "OSMEDB" EXACT []
xref: OMIM:215150
is_a: DOID:0050737 ! autosomal recessive disease
is_a: DOID:2256 ! osteochondrodysplasia

[Term]
id: DOID:0080027
name: spondyloepimetaphyseal dysplasia
def: "An osteochondrodysplasia that results_in abnormalities of bone growth located_in vertebral column, located_in epiphysis, located_in metaphysis." [url:http\://en.wikipedia.org/wiki/Spondyloepimetaphyseal_dysplasia]
is_a: DOID:0060564 ! spinal disease
is_a: DOID:2256 ! osteochondrodysplasia

[Term]
id: DOID:0080028
name: spondyloepimetaphyseal dysplasia, Strudwick type
def: "A spondyloepimetaphyseal dysplasia that has_material_basis_in mutations in the COL2A1 gene which results_in short stature and multiple skeletal abnormalities (lordosis, scoliosis, flattened vertebrae, pectus carinatum, coxa vara, clubfoot, and abnormal epiphyses or metaphyses)." [url:http\://en.wikipedia.org/wiki/Spondyloepimetaphyseal_dysplasia\,_Strudwick_type, url:http\://ghr.nlm.nih.gov/condition/spondyloepimetaphyseal-dysplasia-strudwick-type]
comment: OMIM mapping confirmed by DO. [SN].
subset: DO_rare_slim
xref: GARD:134
xref: OMIM:184250
xref: ORDO:93346
is_a: DOID:0050736 ! autosomal dominant disease
is_a: DOID:0080027 ! spondyloepimetaphyseal dysplasia

[Term]
id: DOID:0080029
name: autosomal recessive spinocerebellar ataxia 16
def: "An autosomal recessive cerebellar ataxia that is characterized by truncal and limb ataxia resulting in gait instability and that has_material_basis_in homozygous or compound heterozygous mutation in the STUB1 gene on chromosome 16p13." [url:https\://www.ncbi.nlm.nih.gov/pubmed/24113144]
synonym: "SCAR16" EXACT []
xref: OMIM:615768
is_a: DOID:0050950 ! autosomal recessive cerebellar ataxia
created_by: lschriml
creation_date: 2015-10-07T14:55:44Z

[Term]
id: DOID:0080030
name: spondyloepimetaphyseal dysplasia, Missouri type
def: "A spondyloepimetaphyseal dysplasia that has_material_basis_in mutations in the MMP13 gene which results_in a pear-shaped vertebrae, abnormal metaphyseal changes, and genu varum deformities." [url:http\://rarediseases.info.nih.gov/GARD/Condition/10618/Spondyloepimetaphyseal_dysplasia_Missouri_type.aspx, url:http\://www.ncbi.nlm.nih.gov/omim/602111, url:http\://www.orpha.net/consor/cgi-bin/Disease_Search.php?lng=EN&data_id=12287&Disease_Disease_Search_diseaseGroup=missouri&Disease_Disease_Search_diseaseType=Pat&Disease%28s%29%20concerned=Spondyloepimetaphyseal-dysplasia--Missouri-type&title=Spondyloepimetaphyseal-dysplasia--Missouri-type&search=Disease_Search_Simple]
comment: OMIM mapping confirmed by DO. [SN].
xref: MESH:C566574
xref: OMIM:602111
is_a: DOID:0050736 ! autosomal dominant disease
is_a: DOID:0080027 ! spondyloepimetaphyseal dysplasia

[Term]
id: DOID:0080031
name: fibrous dysplasia
def: "A bone remodeling disease that results_in the destruction of normal bone and replacing it with fibrous bone tissue." [url:http\://en.wikipedia.org/wiki/Fibrous_dysplasia_of_bone, url:http\://orthoinfo.aaos.org/topic.cfm?topic=a00083, url:http\://www.mayoclinic.com/health/fibrous-dysplasia/DS00991, url:http\://www.nlm.nih.gov/medlineplus/ency/article/001234.htm]
subset: DO_cancer_slim
subset: DO_rare_slim
xref: GARD:6444
xref: ICDO:8818/0
is_a: DOID:0080005 ! bone remodeling disease

[Term]
id: DOID:0080032
name: craniodiaphyseal dysplasia
def: "An osteosclerosis that results_in increased calcium concentration located_in skull which decreases the size of cranium foramina and cervical spinal canal." [url:http\://en.wikipedia.org/wiki/Craniodiaphyseal_dysplasia, url:http\://www.orpha.net/consor/cgi-bin/OC_Exp.php?Lng=GB&Expert=1513]
subset: DO_rare_slim
xref: GARD:1567
xref: MESH:C562940
xref: OMIM:218300
is_a: DOID:4254 ! osteosclerosis
property_value: exactMatch "MESH:C562940" xsd:string

[Term]
id: DOID:0080033
name: craniometaphyseal dysplasia
def: "An osteosclerosis that is characterized by hyperostosis and sclerosis of the craniofacial bones associated with abnormal modeling of the metaphyses." [url:http\://ghr.nlm.nih.gov/condition/craniometaphyseal-dysplasia, url:http\://www.rarediseases.org/search/rdbdetail_abstract.html?disname=Craniometaphyseal%20Dysplasia, url:https\://medlineplus.gov/genetics/condition/craniometaphyseal-dysplasia/, url:https\://www.ncbi.nlm.nih.gov/books/NBK154653/]
comment: Xref MGI.
subset: DO_rare_slim
xref: OMIM:PS123000
xref: ORDO:1522
is_a: DOID:4254 ! osteosclerosis

[Term]
id: DOID:0080034
name: obsolete endosteal hyperostosis
def: "A hyperostosis of endosteal bone." [url:http\://www.medcyclopaedia.com/library/topics/volume_iii_1/e/endosteal_hyperostosis.aspx]
is_obsolete: true

[Term]
id: DOID:0080036
name: SOST-related sclerosing bone dysplasia
alt_id: DOID:0080035
def: "A hyperostosis that has_material_basis_in a mutation in the SOST gene which results_in overgrowth of endosteal bone producing dense and wide bones throughout the body especially located_in skull." [url:http\://ghr.nlm.nih.gov/condition/sost-related-sclerosing-bone-dysplasia, url:http\://rarediseases.info.nih.gov/GARD/Condition/4771/Sclerosteosis.aspx, url:http\://www.ncbi.nlm.nih.gov/omim/269500]
subset: DO_rare_slim
synonym: "van Buchem disease" EXACT []
xref: OMIM:239100
xref: ORDO:3152
is_a: DOID:0050737 ! autosomal recessive disease
is_a: DOID:205 ! hyperostosis

[Term]
id: DOID:0080037
name: Worth syndrome
alt_id: DOID:0111372
def: "A hyperostosis that has_material_basis_in a mutation in the LRP5 gene which results_in increased bone density and bony structures located_in palate." [url:http\://en.wikipedia.org/wiki/Worth_syndrome, url:https\://pubmed.ncbi.nlm.nih.gov/29709743, url:https\://www.ncbi.nlm.nih.gov/pubmed/12579474, url:https\://www.ncbi.nlm.nih.gov/pubmed/4942110]
subset: DO_rare_slim
synonym: "autosomal dominant endosteal hyperostosis" EXACT []
synonym: "autosomal dominant osteosclerosis" EXACT []
synonym: "benign form of Worth hyperostosis corticalis generalisata with torus platinus" EXACT []
synonym: "Worth's syndrome" EXACT []
xref: GARD:390
xref: MESH:C536748
xref: OMIM:144750
xref: ORDO:2790
xref: SNOMEDCT_US_2023_03_01:254131007
xref: UMLS_CUI:C0432273
is_a: DOID:0050736 ! autosomal dominant disease
is_a: DOID:205 ! hyperostosis

[Term]
id: DOID:0080038
name: pycnodysostosis
def: "An osteochondrodysplasia that has_material_basis_in a mutation in the CTSK gene which results_in dwarfism, brittle bones, osteopetrosis, shortening of the distal phalanges." [url:http\://en.wikipedia.org/wiki/Pycnodysostosis]
subset: DO_rare_slim
xref: GARD:4611
xref: MESH:D058631
xref: OMIM:265800
xref: ORDO:763
is_a: DOID:0050737 ! autosomal recessive disease
is_a: DOID:2256 ! osteochondrodysplasia

[Term]
id: DOID:0080039
name: axial osteomalacia
def: "An osteosclerosis that results_in coarsening located_in trabecular bone." [url:http\://en.wikipedia.org/wiki/Axial_osteomalacia, url:http\://rarediseases.info.nih.gov/GARD/Condition/8431/Axial_osteomalacia.aspx, url:http\://www.ncbi.nlm.nih.gov/omim/109130]
subset: DO_rare_slim
xref: GARD:8431
xref: MESH:C537791
xref: OMIM:109130
is_a: DOID:4254 ! osteosclerosis

[Term]
id: DOID:0080040
name: fibrogenesis imperfecta ossium
def: "A syndrome that involves abnormality of collagen synthesis in lamellar bones, with manifestations limited to the skeleton. The initial symptom is frequently spontaneous fractures." [url:https\://www.ncbi.nlm.nih.gov/pubmed/7559718]
synonym: "Baker's disease" EXACT []
is_a: DOID:225 ! syndrome

[Term]
id: DOID:0080041
name: hypochondroplasia
def: "An osteochondrodysplasia that has_material_basis_in mutation in the FGFR3 gene which affects ossification of cartilage and results_in short limb dwarfism." [url:http\://en.wikipedia.org/wiki/Hypochondroplasia, url:http\://ghr.nlm.nih.gov/condition/hypochondroplasia, url:http\://www.ncbi.nlm.nih.gov/books/NBK1477/]
subset: DO_rare_slim
xref: GARD:6724
xref: ICD10CM:Q77.4
xref: MESH:C562937
xref: NCI:C118697
xref: OMIM:146000
xref: ORDO:429
xref: SNOMEDCT_US_2023_03_01:205468002
xref: UMLS_CUI:C0410529
is_a: DOID:0050736 ! autosomal dominant disease
is_a: DOID:2256 ! osteochondrodysplasia

[Term]
id: DOID:0080042
name: autosomal recessive spinocerebellar ataxia 18
def: "An autosomal recessive cerebellar ataxia that is characterized by delayed psychomotor development, severely impaired gait due to cerebellar ataxia, ocular movement abnormalities, and intellectual disability and that has_material_basis_in homozygous mutation in the GRID2 gene on chromosome 4q22." [url:https\://www.ncbi.nlm.nih.gov/pubmed/24078737]
synonym: "SCAR18" EXACT []
xref: OMIM:616204
is_a: DOID:0050950 ! autosomal recessive cerebellar ataxia
created_by: lschriml
creation_date: 2015-10-07T14:55:44Z

[Term]
id: DOID:0080043
name: achondrogenesis
def: "An osteochondrodysplasia that has_material_basis_in deficient endochondral ossification which results_in dwarfism, short-trunk, short-limbed, anascara, disproportionately large cranium, and a narrow chest which leads to death in utero or during early neonatal period." [url:http\://en.wikipedia.org/wiki/Achondrogenesis, url:http\://www.healthline.com/galecontent/achondrogenesis, url:http\://www.nlm.nih.gov/medlineplus/ency/article/001247.htm, url:http\://www.orpha.net/data/patho/Pro/en/Achondrogenesis-FRenPro1256.pdf, url:http\://www.rarediseases.org/search/rdbdetail_abstract.html?disname=Achondrogenesis]
subset: DO_rare_slim
xref: GARD:2882
xref: MESH:C579878
xref: OMIM:PS200600
is_a: DOID:2256 ! osteochondrodysplasia

[Term]
id: DOID:0080044
name: hypochondrogenesis
def: "An osteochondrodysplasia that has_material_basis_in a mutation in the COL2A1 gene which affects bone growth and results_in a small body, hydrops fetalis, and abnormal ossification located_in vertebral column or located_in pelvis. The disease has_symptom enlarged abdomen." [url:http\://en.wikipedia.org/wiki/Hypochondrogenesis, url:http\://ghr.nlm.nih.gov/condition/hypochondrogenesis, url:http\://www.healthline.com/galecontent/hypochondrogenesis]
xref: MESH:C563007
is_a: DOID:0050177 ! monogenic disease
is_a: DOID:2256 ! osteochondrodysplasia

[Term]
id: DOID:0080045
name: Kniest dysplasia
def: "An osteochondrodysplasia that has_material_basis_in a mutation in the COL2A1 gene which results_in dwarfism with a short trunk and limbs as well as vision and hearing problems. The disease has_symptom large joints, has_symptom wide set eyes, has_symptom round flat face." [url:http\://ghr.nlm.nih.gov/condition/kniest-dysplasia, url:http\://www.ksginfo.org/kniest.html]
subset: DO_rare_slim
xref: GARD:6841
xref: MESH:C537207
xref: OMIM:156550
is_a: DOID:0050736 ! autosomal dominant disease
is_a: DOID:2256 ! osteochondrodysplasia

[Term]
id: DOID:0080046
name: Stickler syndrome
def: "A syndrome that is characterized by a distinctive facial appearance, eye abnormalities, hearing loss, and joint problems." [url:https\://en.wikipedia.org/wiki/Stickler_syndrome, url:https\://ghr.nlm.nih.gov/condition/stickler-syndrome, url:https\://www.ncbi.nlm.nih.gov/books/NBK1302/]
comment: OMIM mapping confirmed by DO. [SN].
subset: DO_rare_slim
xref: GARD:10782
xref: OMIM:PS108300
xref: ORDO:828
is_a: DOID:225 ! syndrome

[Term]
id: DOID:0080047
name: pseudoachondroplasia
alt_id: DOID:14800
def: "An osteochondrodysplasia that has_material_basis_in mutations in the COMP gene which results_in short limb dwarfism." [url:http\://en.wikipedia.org/wiki/Pseudoachondroplasia, url:http\://ghr.nlm.nih.gov/condition/pseudoachondroplasia, url:http\://www.healthline.com/galecontent/pseudoachondroplasia, url:http\://www.orpha.net/consor/cgi-bin/OC_Exp.php?Lng=GB&Expert=750.0, url:http\://www.wheelessonline.com/ortho/pseudoachondroplasia]
comment: OMIM mapping confirmed by DO. [SN].
subset: DO_rare_slim
synonym: "pseudoachondroplastic dysplasia" EXACT []
synonym: "SPONDYLOEPIPHYSEAL DYSPLASIA, PSEUDOACHONDROPLASTIC" EXACT []
xref: GARD:4540
xref: MESH:C535819
xref: OMIM:177170
is_a: DOID:0050736 ! autosomal dominant disease
is_a: DOID:2256 ! osteochondrodysplasia

[Term]
id: DOID:0080048
name: obsolete trichorhinophalangeal syndrome I
is_obsolete: true

[Term]
id: DOID:0080049
name: acromesomelic dysplasia
def: "An osteochondrodysplasia that is characterized by mesomelia and acromelia, which results_in short limb dwarfism." [url:http\://www.webmd.com/a-to-z-guides/acromesomelic-dysplasia, url:https\://rarediseases.org/rare-diseases/acromesomelic-dysplasia/]
subset: DO_rare_slim
xref: GARD:6
xref: MESH:C535658
xref: ORDO:93437
is_a: DOID:2256 ! osteochondrodysplasia

[Term]
id: DOID:0080050
name: acromesomelic dysplasia, Maroteaux type
def: "An acromesomelic dysplasia that has_material_basis_in mutation in NPR-B receptor which results_in severe dwarfism, abnormalities of the vertebral column and shortening of the limb middle and distal segments." [url:http\://www.orpha.net/data/patho/GB/uk-Acromesomelic%2805%29.pdf, url:https\://en.wikipedia.org/wiki/Acromesomelic_dysplasia]
comment: OMIM mapping confirmed by DO. [SN].
subset: DO_rare_slim
synonym: "acromesomelic dysplasia-1" EXACT []
xref: GARD:507
xref: MESH:C535661
xref: OMIM:602875
xref: ORDO:40
is_a: DOID:0050737 ! autosomal recessive disease
is_a: DOID:0060564 ! spinal disease
is_a: DOID:0080049 ! acromesomelic dysplasia

[Term]
id: DOID:0080051
name: acromesomelic dysplasia, Hunter-Thompson type
def: "An acromesomelic dysplasia that has_material_basis_in mutation in AMDH gene which results_in normal axial skeleton but fused bones in the located_in hand or located_in foot." [url:http\://www.orpha.net/data/patho/GB/uk-hunter05.pdf, url:https\://en.wikipedia.org/wiki/Acromesomelic_dysplasia]
comment: OMIM mapping confirmed by DO. [SN].
subset: DO_rare_slim
synonym: "acromesomelic dwarfism" EXACT []
synonym: "acromesomelic dysplasia-2C" EXACT []
xref: GARD:506
xref: OMIM:201250
xref: ORDO:968
is_a: DOID:0050737 ! autosomal recessive disease
is_a: DOID:0080049 ! acromesomelic dysplasia

[Term]
id: DOID:0080052
name: acromesomelic dysplasia, Grebe type
def: "An acromesomelic dysplasia that has_material_basis_in mutation in CDMP-1 which results_in micromelia, absence of middle and proximal phalanges and some metacarpal and metatarsal bones." [url:http\://www.orpha.net/data/patho/Pro/en/AcromesomelicDysplasiaGrebe-FRenPro2010.pdf, url:https\://en.wikipedia.org/wiki/Acromesomelic_dysplasia]
subset: DO_rare_slim
synonym: "acromesomelic dysplasia-2A" EXACT []
synonym: "grebe chondrodysplasia" EXACT []
xref: GARD:1300
xref: OMIM:200700
xref: ORDO:2098
is_a: DOID:0050737 ! autosomal recessive disease
is_a: DOID:0080049 ! acromesomelic dysplasia

[Term]
id: DOID:0080053
name: Albright's hereditary osteodystrophy
def: "An pseudohypoparathyroidism that has_material_basis_in lack of responsiveness to parathyroid hormone which results in shortening and widening of long bones of the located in hand or located in foot along with short stature, obesity, and rounded face." [url:http\://en.wikipedia.org/wiki/Albright%27s_hereditary_osteodystrophy, url:http\://rarediseases.info.nih.gov/GARD/Disease.aspx?diseaseID=5770, url:http\://www.orpha.net/data/patho/Pro/en/Albright-FRenPro1314.pdf]
subset: DO_rare_slim
synonym: "Albright hereditary osteodystrophy" EXACT []
synonym: "pseudohypoparathyroidism type 1a" EXACT []
xref: GARD:5770
xref: MESH:C537045
xref: OMIM:103580
is_a: DOID:4184 ! pseudohypoparathyroidism

[Term]
id: DOID:0080054
name: achondrogenesis type IA
def: "An achondrogenesis that results_in abnormal ossification of the located_in vertebral column or located_in spine." [url:http\://en.wikipedia.org/wiki/Achondrogenesis_type_1A]
comment: OMIM mapping confirmed by DO. [SN].
subset: DO_rare_slim
synonym: "achondrogenesis Houston-Harris type" EXACT []
xref: GARD:459
xref: OMIM:200600
is_a: DOID:0050737 ! autosomal recessive disease
is_a: DOID:0060564 ! spinal disease
is_a: DOID:0080043 ! achondrogenesis

[Term]
id: DOID:0080055
name: achondrogenesis type IB
def: "An achondrogenesis that has_material_basis_in mutation in the SLC26A2 gene which results_in umbilical or inguinal hernia and a prominent rounded abdomen." [url:http\://en.wikipedia.org/wiki/Achondrogenesis_type_1B, url:http\://ghr.nlm.nih.gov/condition/achondrogenesis, url:http\://www.healthline.com/galecontent/achondrogenesis, url:http\://www.ncbi.nlm.nih.gov/books/NBK1516/]
comment: OMIM mapping confirmed by DO. [SN].
subset: DO_rare_slim
synonym: "achondrogenesis Fraccaro type" EXACT []
xref: GARD:460
xref: OMIM:600972
is_a: DOID:0050737 ! autosomal recessive disease
is_a: DOID:0080043 ! achondrogenesis

[Term]
id: DOID:0080056
name: achondrogenesis type II
def: "An achondrogenesis that has_material_basis_in mutations in the COL2A1 gene which results_in underdeveloped lungs, hydrops fetalis, a prominent forehead and abnormal ossification of the located_in vertebral column or located_in pelvis." [url:http\://en.wikipedia.org/wiki/Achondrogenesis_type_2, url:http\://ghr.nlm.nih.gov/condition/achondrogenesis, url:http\://www.healthline.com/galecontent/achondrogenesis]
comment: OMIM mapping confirmed by DO. [SN].
subset: DO_rare_slim
xref: GARD:8713
xref: MESH:C536017
xref: OMIM:200610
is_a: DOID:0050736 ! autosomal dominant disease
is_a: DOID:0080043 ! achondrogenesis

[Term]
id: DOID:0080057
name: autosomal recessive spinocerebellar ataxia 15
def: "An autosomal recessive cerebellar ataxia that has_material_basis_in homozygous mutation in the RUBCN gene on chromosome 3q29." [url:https\://www.ncbi.nlm.nih.gov/pubmed/20826435]
synonym: "SCAR15" EXACT []
xref: OMIM:615705
is_a: DOID:0050950 ! autosomal recessive cerebellar ataxia
created_by: lschriml
creation_date: 2015-10-07T14:55:44Z

[Term]
id: DOID:0080058
name: autosomal recessive spinocerebellar ataxia 14
def: "An autosomal recessive cerebellar ataxia that is characterized by delayed psychomotor development, severe early-onset gait ataxia, eye movement abnormalities, cerebellar atrophy on brain imaging, and intellectual disability and that has_material_basis_in homozygous mutation in the SPTBN2 gene on chromosome 11q13." [url:https\://www.ncbi.nlm.nih.gov/pubmed/23236289]
synonym: "SCAR14" EXACT []
xref: OMIM:615386
is_a: DOID:0050950 ! autosomal recessive cerebellar ataxia
created_by: lschriml
creation_date: 2015-10-07T14:55:44Z

[Term]
id: DOID:0080059
name: autosomal recessive spinocerebellar ataxia 7
def: "An autosomal recessive cerebellar ataxia that is characterized by onset of progressive gait difficulties, eye movement abnormalities, and dysarthria in the first or second decade of life and that has_material_basis_in compound heterozygous mutation in the TPP1 gene on chromosome 11p15." [url:https\://ghr.nlm.nih.gov/gene/TPP1, url:https\://www.ncbi.nlm.nih.gov/pubmed/26224725]
subset: DO_rare_slim
synonym: "SCAR7" EXACT []
xref: GARD:12232
xref: OMIM:609270
is_a: DOID:0050950 ! autosomal recessive cerebellar ataxia
created_by: lschriml
creation_date: 2015-10-07T14:55:44Z

[Term]
id: DOID:0080060
name: autosomal recessive spinocerebellar ataxia 12
def: "An autosomal recessive cerebellar ataxia that is characterized by onset of generalized seizures in infancy, delayed psychomotor development with mental retardation, and cerebellar ataxia and that has_material_basis_in homozygous mutation in the WWOX gene on chromosome 16q23." [url:https\://www.ncbi.nlm.nih.gov/pubmed/24369382]
synonym: "SCAR12" EXACT []
xref: OMIM:614322
is_a: DOID:0050950 ! autosomal recessive cerebellar ataxia
created_by: lschriml
creation_date: 2015-10-07T14:55:44Z

[Term]
id: DOID:0080061
name: autosomal recessive spinocerebellar ataxia 2
def: "An autosomal recessive cerebellar ataxia that is characterized by juvenile onset of progressive cerebellar ataxia, axonal sensorimotor peripheral neuropathy, and increased serum alpha-fetoprotein, and has_material_basis_in homozygous or compound heterozygous mutation in the senataxin gene on chromosome 9q34." [url:https\://ghr.nlm.nih.gov/condition/ataxia-with-oculomotor-apraxia, url:https\://www.omim.org/entry/606002]
synonym: "SCAR2" EXACT []
xref: OMIM:213200
is_a: DOID:0050950 ! autosomal recessive cerebellar ataxia
created_by: lschriml
creation_date: 2015-10-07T14:55:44Z

[Term]
id: DOID:0080062
name: autosomal recessive spinocerebellar ataxia 13
def: "An autosomal recessive cerebellar ataxia that is characterized by delayed psychomotor development beginning in infancy and that has_material_basis_in homozygous mutation in the GRM1 gene on chromosome 6q24." [url:https\://www.ncbi.nlm.nih.gov/pubmed/22901947]
synonym: "SCAR13" EXACT []
xref: OMIM:614831
is_a: DOID:0050950 ! autosomal recessive cerebellar ataxia
created_by: lschriml
creation_date: 2015-10-07T14:55:44Z

[Term]
id: DOID:0080063
name: autosomal recessive spinocerebellar ataxia 11
def: "An autosomal recessive cerebellar ataxia that has_material_basis_in homozygous mutation in the SYT14 gene on chromosome 1q32." [url:https\://www.ncbi.nlm.nih.gov/pubmed/21835308]
synonym: "SCAR11" EXACT []
xref: OMIM:614229
is_a: DOID:0050950 ! autosomal recessive cerebellar ataxia
created_by: lschriml
creation_date: 2015-10-07T14:55:44Z

[Term]
id: DOID:0080064
name: autosomal recessive spinocerebellar ataxia 17
def: "An autosomal recessive cerebellar ataxia that has_material_basis_in homozygous mutation in the CWF19L1 gene on chromosome 10q24." [url:https\://www.ncbi.nlm.nih.gov/pubmed/26197978]
synonym: "SCAR17" EXACT []
xref: OMIM:616127
is_a: DOID:0050950 ! autosomal recessive cerebellar ataxia
created_by: lschriml
creation_date: 2015-10-07T14:55:44Z

[Term]
id: DOID:0080065
name: autosomal recessive spinocerebellar ataxia 19
def: "An autosomal recessive cerebellar ataxia that is characterized by postnatal onset of severe progressive sensorineural hearing loss and progressive cerebellar ataxia and that has_material_basis_in homozygous mutation in the SLC9A1 gene on chromosome 1p36." [url:https\://www.ncbi.nlm.nih.gov/pubmed/25205112]
synonym: "Lichtenstein-Knorr syndrome" EXACT []
synonym: "SCAR19" EXACT []
xref: OMIM:616291
is_a: DOID:0050950 ! autosomal recessive cerebellar ataxia
created_by: lschriml
creation_date: 2015-10-07T14:55:44Z

[Term]
id: DOID:0080066
name: autosomal recessive spinocerebellar ataxia 20
def: "An autosomal recessive cerebellar ataxia that is characterized by severely delayed psychomotor development with poor or absent speech, wide-based or absent gait, coarse facies, and cerebellar atrophy and that has_material_basis_in homozygous mutation in the SNX14 gene on chromosome 6q14." [url:https\://www.ncbi.nlm.nih.gov/pubmed/25439728]
synonym: "SCAR20" EXACT []
xref: OMIM:616354
is_a: DOID:0050950 ! autosomal recessive cerebellar ataxia
created_by: lschriml
creation_date: 2015-10-07T14:55:44Z

[Term]
id: DOID:0080067
name: Charcot-Marie-Tooth disease type 5
def: "A Charcot-Marie-Tooth disease that is characterized by pyramidal features including extensor plantar responses, mild increase in tone, and preserved or increased reflexes but no spastic gait." [url:https\://en.wikipedia.org/wiki/Charcot-Marie-Tooth_classifications, url:https\://www.ncbi.nlm.nih.gov/pubmed/12601114]
synonym: "hereditary motor and sensory neuropathy with pyramidal features" EXACT []
xref: OMIM:600361
is_a: DOID:0050736 ! autosomal dominant disease
is_a: DOID:10595 ! Charcot-Marie-Tooth disease
created_by: lschriml
creation_date: 2015-10-08T16:55:50Z

[Term]
id: DOID:0080068
name: Charcot-Marie-Tooth disease type 6
def: "A Charcot-Marie-Tooth disease that is characterized by early-onset optic atrophy resulting in progressive visual loss and peripheral axonal sensorimotor neuropathy with highly variable age at onset and severity." [url:https\://en.wikipedia.org/wiki/Charcot-Marie-Tooth_classifications, url:https\://www.ncbi.nlm.nih.gov/pubmed/26168012]
synonym: "hereditary motor and sensory neuropathy type 6" EXACT []
xref: OMIM:601152
xref: OMIM:616505
is_a: DOID:10595 ! Charcot-Marie-Tooth disease
created_by: lschriml
creation_date: 2015-10-08T16:55:50Z

[Term]
id: DOID:0080069
name: Charcot-Marie-Tooth disease type 7
def: "A Charcot-Marie-Tooth disease that is characterized by optic atrophy followed by retinitis pigmentosa." [url:https\://www.ncbi.nlm.nih.gov/pubmed/25491489]
is_a: DOID:10595 ! Charcot-Marie-Tooth disease
created_by: lschriml
creation_date: 2015-10-08T16:55:50Z

[Term]
id: DOID:0080070
name: mucolipidosis II alpha/beta
def: "A mucolipidosis that is characterized by short stature, skeletal abnormalities, cardiomegaly, and developmental delay, caused by a defect in proper lysosomal enzyme phosphorylation and localization, which results in accumulation of lysosomal substrates, and that has_material_basis_in homozygous or compound heterozygous mutation in the GNPTAB gene." [url:https\://en.wikipedia.org/wiki/I-cell_disease, url:https\://ghr.nlm.nih.gov/condition/mucolipidosis-ii-alpha-beta, url:https\://pubmed.ncbi.nlm.nih.gov/16116615/, url:https\://rarediseases.org/rare-diseases/i-cell-disease/, url:https\://www.ncbi.nlm.nih.gov/books/NBK1828/, url:https\://www.ncbi.nlm.nih.gov/pmc/articles/PMC6336676/]
subset: DO_rare_slim
synonym: "I-cell disease" EXACT []
synonym: "inclusion-cell disease" EXACT []
synonym: "mucolipidosis II" EXACT []
xref: GARD:6749
xref: OMIM:252500
is_a: DOID:0080488 ! mucolipidosis
created_by: lschriml
creation_date: 2015-10-08T17:58:48Z

[Term]
id: DOID:0080071
name: mucolipidosis III alpha/beta
def: "A mucolipidosis that has_material_basis_in mutation in the gene encoding the alpha/beta-subunits precursor gene of GLcNAc-phosphotransferase." [url:https\://ghr.nlm.nih.gov/condition/mucolipidosis-iii-alpha-beta]
subset: DO_rare_slim
synonym: "mucolipidosis III" EXACT []
synonym: "pseudo-Hurler polydystrophy" EXACT []
xref: OMIM:252600
xref: ORDO:577
is_a: DOID:0050737 ! autosomal recessive disease
is_a: DOID:0080488 ! mucolipidosis
created_by: lschriml
creation_date: 2015-10-08T17:58:48Z

[Term]
id: DOID:0080072
name: intestinal pseudo-obstruction
alt_id: DOID:3878
def: "A colonic disease that is characterized by bowel obstruction resulting from impairment of the muscle contractions that move food through the digestive tract." [url:https\://ghr.nlm.nih.gov/condition/intestinal-pseudo-obstruction, url:https\://pubmed.ncbi.nlm.nih.gov/31848803/]
subset: DO_rare_slim
subset: NCIthesaurus
synonym: "Chronic intestinal pseudo-obstruction" EXACT []
synonym: "neuronal intestinal dysplasia" EXACT []
xref: GARD:12744
xref: GARD:6789
xref: MESH:D007418
xref: NCI:C34733
xref: ORDO:2978
xref: SNOMEDCT_US_2023_03_01:235825006
xref: UMLS_CUI:C0021847
is_a: DOID:5353 ! colonic disease
created_by: lschriml
creation_date: 2015-10-19T14:28:30Z

[Term]
id: DOID:0080073
name: spina bifida occulta
def: "A spina bifida that is characterized by minor splits in the vertebrae where the outer part of some of the vertebrae is not completely closed." [url:https\://en.wikipedia.org/wiki/Spina_bifida#Spina_bifida_occulta]
xref: MESH:D016136
is_a: DOID:0080016 ! spina bifida
created_by: lschriml
creation_date: 2015-10-19T14:35:47Z

[Term]
id: DOID:0080074
name: neural tube defect
def: "A physical disorder characterized by incomplete closure of the neural tube." [url:https\://en.wikipedia.org/wiki/Neural_tube_defect, url:https\://www.ncbi.nlm.nih.gov/books/NBK555903/]
subset: DO_rare_slim
xref: GARD:4016
xref: OMIM:301410
xref: OMIM:601634
is_a: DOID:0080015 ! physical disorder
created_by: lschriml
creation_date: 2015-10-19T14:41:42Z

[Term]
id: DOID:0080075
name: Neu-Laxova syndrome 2
def: "A serine deficiency that is characterized by multiple fatal malformations including ichthyosis, microcephaly, central nervous system abnormalities, limb deformities, intrauterine growth restriction, proptosis, anasarca, and micrognathia, and has_material_basis_in autosomal recessive inheritance of mutation in the PSAT1 gene on chromosome 9q21.1, causing issues producing the amino acid serine." [url:https\://www.omim.org/entry/616038]
xref: OMIM:616038
is_a: DOID:0050721 ! serine deficiency
created_by: lschriml
creation_date: 2015-10-19T14:47:01Z

[Term]
id: DOID:0080076
name: Neu-Laxova syndrome 1
def: "A serine deficiency that is characterized by multiple fatal malformations including ichthyosis, microcephaly, central nervous system abnormalities, limb deformities, intrauterine growth restriction, proptosis, anasarca, and micrognathia, and has_material_basis_in autosomal recessive inheritance of mutation in the PHGDH gene on chromosome 1p12, causing issues producing the amino acid serine." [url:https\://www.omim.org/entry/256520]
xref: OMIM:256520
is_a: DOID:0050721 ! serine deficiency
created_by: lschriml
creation_date: 2015-10-19T14:47:35Z

[Term]
id: DOID:0080077
name: hypophosphatemic nephrolithiasis/osteoporosis 1
def: "A hypophosphatemic nephrolithiasis/osteoporosis that has_material_basis_in heterozygous mutation in the SLC34A1 gene on chromosome 5q35." [url:https\://www.ncbi.nlm.nih.gov/pubmed/12324554]
xref: MESH:C567363
xref: OMIM:612286
is_a: DOID:0050736 ! autosomal dominant disease
is_a: DOID:0080655 ! hypophosphatemic nephrolithiasis/osteoporosis
created_by: lschriml
creation_date: 2015-10-19T14:52:42Z

[Term]
id: DOID:0080078
name: hypophosphatemic nephrolithiasis/osteoporosis 2
def: "A hypophosphatemic nephrolithiasis/osteoporosis that has_material_basis_in heterozygous mutation in the SLC9A3R1 gene on chromosome 17q25.1." [url:https\://pubmed.ncbi.nlm.nih.gov/31364377/, url:https\://www.ncbi.nlm.nih.gov/pubmed/18784102, url:https\://www.nejm.org/doi/full/10.1056/NEJMoa020028]
xref: MESH:C567362
xref: OMIM:612287
is_a: DOID:0050736 ! autosomal dominant disease
is_a: DOID:0080655 ! hypophosphatemic nephrolithiasis/osteoporosis
created_by: lschriml
creation_date: 2015-10-19T14:52:42Z

[Term]
id: DOID:0080079
name: nonsyndromic congenital nail disorder 1
alt_id: DOID:0080088
def: "A nonsyndromic congenital nail disorder that is characterized by excessive longitudinal striations and numerous superficial pits on the nails, which have a distinctive rough, sand paper-like appearance." [url:https\://pubmed.ncbi.nlm.nih.gov/26149975/]
subset: DO_rare_slim
synonym: "nonsyndromic congenital nail disorder 10" EXACT []
synonym: "twenty-nail dystrophy" EXACT []
xref: OMIM:161050
xref: ORDO:280654
xref: ORDO:79153
is_a: DOID:0050736 ! autosomal dominant disease
is_a: DOID:0080683 ! nonsyndromic congenital nail disorder
created_by: lschriml
creation_date: 2015-11-09T15:13:08Z

[Term]
id: DOID:0080080
name: nonsyndromic congenital nail disorder 2
def: "A nonsyndromic congenital nail disorder that is characterized by nails that are abnormally thin and concave from side to side, with turned up edges." [url:https\://pubmed.ncbi.nlm.nih.gov/26149975/]
xref: OMIM:149300
is_a: DOID:0050736 ! autosomal dominant disease
is_a: DOID:0080683 ! nonsyndromic congenital nail disorder
created_by: lschriml
creation_date: 2015-11-09T15:18:20Z

[Term]
id: DOID:0080081
name: nonsyndromic congenital nail disorder 3
def: "A nonsyndromic congenital nail disorder that is characterized by white discoloration of the nails." [url:https\://pubmed.ncbi.nlm.nih.gov/26149975/]
xref: OMIM:151600
is_a: DOID:0050736 ! autosomal dominant disease
is_a: DOID:0050737 ! autosomal recessive disease
is_a: DOID:0080683 ! nonsyndromic congenital nail disorder
created_by: lschriml
creation_date: 2015-11-09T15:18:20Z

[Term]
id: DOID:0080082
name: nonsyndromic congenital nail disorder 4
alt_id: DOID:0050643
def: "A nonsyndromic congenital nail disorder that is characterized by complete absence or severe hypoplasia of all fingernails and toenails without significant bone anomalies, and that has_material_basis_in homozygous or compound heterozygous mutation in the R-spondin-4 gene on chromosome 20p13." [url:https\://ghr.nlm.nih.gov/condition/anonychia-congenita, url:https\://pubmed.ncbi.nlm.nih.gov/26149975/]
subset: DO_rare_slim
synonym: "anonychia congenita" EXACT []
synonym: "HYPONYCHIA CONGENITA" EXACT []
xref: GARD:12930
xref: MESH:C536377
xref: OMIM:206800
is_a: DOID:0050737 ! autosomal recessive disease
is_a: DOID:0080683 ! nonsyndromic congenital nail disorder
created_by: lschriml
creation_date: 2015-11-09T15:18:20Z

[Term]
id: DOID:0080083
name: nonsyndromic congenital nail disorder 5
def: "A nonsyndromic congenital nail disorder that is characterized by a decreased growth rate, thick and hard nails, and a straight or concave proximal edge of detachment." [url:https\://pubmed.ncbi.nlm.nih.gov/26149975/]
xref: OMIM:164800
is_a: DOID:0050736 ! autosomal dominant disease
is_a: DOID:0080683 ! nonsyndromic congenital nail disorder
created_by: lschriml
creation_date: 2015-11-09T15:18:20Z

[Term]
id: DOID:0080084
name: nonsyndromic congenital nail disorder 6
def: "A nonsyndromic congenital nail disorder that is characterized by partial absences of nails." [url:https\://pubmed.ncbi.nlm.nih.gov/26149975/]
xref: OMIM:107000
is_a: DOID:0050736 ! autosomal dominant disease
is_a: DOID:0080683 ! nonsyndromic congenital nail disorder
created_by: lschriml
creation_date: 2015-11-09T15:18:20Z

[Term]
id: DOID:0080085
name: nonsyndromic congenital nail disorder 7
def: "A nonsyndromic congenital nail disorder that is characterized by nails with longi- tudinal streaks, thinning of the nail plate, poorly developed or absent lunulae, along with variously disturbed formation of the nail plate leading to increased vulnerability of the free nail margins." [url:https\://pubmed.ncbi.nlm.nih.gov/26149975/]
xref: OMIM:605779
is_a: DOID:0050736 ! autosomal dominant disease
is_a: DOID:0080683 ! nonsyndromic congenital nail disorder
created_by: lschriml
creation_date: 2015-11-09T15:18:20Z

[Term]
id: DOID:0080086
name: nonsyndromic congenital nail disorder 8
def: "A nonsyndromic congenital nail disorder that is characterized by dystrophy of the toenails only." [url:https\://pubmed.ncbi.nlm.nih.gov/26149975/]
synonym: "isolated toenail dystrophy" EXACT []
xref: OMIM:607523
is_a: DOID:0050736 ! autosomal dominant disease
is_a: DOID:0080683 ! nonsyndromic congenital nail disorder
created_by: lschriml
creation_date: 2015-11-09T15:18:20Z

[Term]
id: DOID:0080087
name: nonsyndromic congenital nail disorder 9
def: "A nonsyndromic congenital nail disorder that is characterized by normal nails at birth with dystrophic changes developing within the first decade of life, resulting in onycholysis of fingernails and anonychia of toenails." [url:https\://pubmed.ncbi.nlm.nih.gov/26149975/]
xref: OMIM:614149
is_a: DOID:0050737 ! autosomal recessive disease
is_a: DOID:0080683 ! nonsyndromic congenital nail disorder
created_by: lschriml
creation_date: 2015-11-09T15:18:20Z

[Term]
id: DOID:0080088
name: obsolete nonsyndromic congenital nail disorder 10
comment: merged into type 1. [LS]
is_obsolete: true
created_by: lschriml
creation_date: 2015-11-09T15:18:20Z

[Term]
id: DOID:0080089
name: tubular aggregate myopathy 1
def: "A myopathy that is characterized by the presence of tubular aggregates in myofibrils and has_material_basis_in heterozygous mutation in the STIM1 gene on chromosome 11p15." [url:https\://www.ncbi.nlm.nih.gov/pmc/articles/PMC5133946/]
subset: DO_rare_slim
xref: GARD:3884
xref: OMIM:160565
is_a: DOID:0050736 ! autosomal dominant disease
is_a: DOID:423 ! myopathy
property_value: narrowMatch "ORDO:2593" xsd:string
created_by: lschriml
creation_date: 2015-11-10T16:53:39Z

[Term]
id: DOID:0080090
name: reducing body myopathy 1A
def: "A myopathy that is characterized by by the presence of intracytoplasmic inclusion bodies strongly stained by menadione-linked alpha-glycerophosphate dehydrogenase in the absence of substrate, alpha-glycerophosphate, with infantile or early childhood onset, and that has_material_basis_in mutation in the FHL1 gene on chromosome Xq26." [url:https\://pubmed.ncbi.nlm.nih.gov/17099882/]
subset: DO_rare_slim
xref: GARD:12162
xref: OMIM:300717
is_a: DOID:0080009 ! X-linked dominant disease
is_a: DOID:423 ! myopathy
created_by: lschriml
creation_date: 2015-11-10T16:54:50Z

[Term]
id: DOID:0080091
name: obsolete spheroid body myopathy
def: "A myofibrillar myopathy that is characterized by predominantly proximal muscle weakness associated with spheroid body inclusions and that has_material_basis_in heterozygous mutation in the myotilin gene on chromosome 5q31." [url:https\://pubmed.ncbi.nlm.nih.gov/16380616/]
comment: Merged by OMIM. Same gene as 'term replaced by' with variable onset and phenotype.
is_obsolete: true
replaced_by: DOID:0080094
created_by: lschriml
creation_date: 2015-11-10T16:57:47Z

[Term]
id: DOID:0080092
name: myofibrillar myopathy 1
alt_id: DOID:0110286
def: "A myofibrillar myopathy that has_material_basis_in heterozygous, homozygous, or compound heterozygous mutation in the desmin gene on chromosome 2q35." [url:https\://www.ncbi.nlm.nih.gov/pubmed/23687351, url:https\://www.omim.org/entry/601419]
subset: DO_FlyBase_slim
subset: DO_rare_slim
synonym: "autosomal recessive limb-girdle muscular dystrophy type 2R" EXACT []
synonym: "desminopathy" EXACT []
xref: ICD10CM:G71.0
xref: OMIM:601419
xref: ORDO:363543
is_a: DOID:0050736 ! autosomal dominant disease
is_a: DOID:0050737 ! autosomal recessive disease
is_a: DOID:0080307 ! myofibrillar myopathy
created_by: lschriml
creation_date: 2015-11-10T16:59:22Z

[Term]
id: DOID:0080093
name: myofibrillar myopathy 2
def: "A myofibrillar myopathy that has_material_basis_in heterozygous mutation in the alpha-B-crystallin gene on chromosome 11q23." [url:https\://www.omim.org/entry/608810]
subset: DO_rare_slim
synonym: "alpha-b crystallinopathy" EXACT []
xref: OMIM:608810
xref: ORDO:399058
is_a: DOID:0050736 ! autosomal dominant disease
is_a: DOID:0080307 ! myofibrillar myopathy
created_by: lschriml
creation_date: 2015-11-10T16:59:22Z

[Term]
id: DOID:0080094
name: myofibrillar myopathy 3
alt_id: DOID:0080091
alt_id: DOID:0110300
def: "A myofibrillar myopathy that has_material_basis_in heterozygous mutation in the MYOT gene on chromosome 5q31." [url:https\://pubmed.ncbi.nlm.nih.gov/10958653/, url:https\://pubmed.ncbi.nlm.nih.gov/16380616/, url:https\://pubmed.ncbi.nlm.nih.gov/30055862/, url:https\://www.omim.org/entry/609200]
subset: DO_rare_slim
synonym: "autosomal dominant limb-girdle muscular dystrophy type 1A" EXACT []
synonym: "LGMD 1A" EXACT []
synonym: "myotilinopathy" EXACT []
synonym: "spheroid body myopathy" EXACT []
xref: GARD:10229
xref: GARD:8711
xref: ICD10CM:G71.0
xref: MESH:C000598645
xref: MESH:C535906
xref: OMIM:609200
xref: ORDO:266
xref: ORDO:268129
is_a: DOID:0050736 ! autosomal dominant disease
is_a: DOID:0080307 ! myofibrillar myopathy
created_by: lschriml
creation_date: 2015-11-10T16:59:22Z

[Term]
id: DOID:0080095
name: myofibrillar myopathy 4
def: "A myofibrillar myopathy that has_material_basis_in heterozygous mutation in the ZASP gene on chromosome 10." [url:https\://www.omim.org/entry/609452]
synonym: "zaspopathy" EXACT []
xref: OMIM:609452
is_a: DOID:0050736 ! autosomal dominant disease
is_a: DOID:0080307 ! myofibrillar myopathy
created_by: lschriml
creation_date: 2015-11-10T16:59:22Z

[Term]
id: DOID:0080096
name: myofibrillar myopathy 5
def: "A myofibrillar myopathy that has_material_basis_in heterozygous mutation in the FLNC gene on chromosome 7q32." [url:https\://www.omim.org/entry/609524]
synonym: "filaminopathy" EXACT []
xref: OMIM:609524
is_a: DOID:0050736 ! autosomal dominant disease
is_a: DOID:0080307 ! myofibrillar myopathy
created_by: lschriml
creation_date: 2015-11-10T16:59:22Z

[Term]
id: DOID:0080097
name: myofibrillar myopathy 6
def: "A myofibrillar myopathy that has_material_basis_in heterozygous mutation in the BAG3 gene on chromosome 10q26." [url:https\://www.omim.org/entry/612954]
synonym: "BAG3-related myofibrillar myopathy" RELATED []
xref: OMIM:612954
is_a: DOID:0050736 ! autosomal dominant disease
is_a: DOID:0080307 ! myofibrillar myopathy
created_by: lschriml
creation_date: 2015-11-10T16:59:22Z

[Term]
id: DOID:0080098
name: myofibrillar myopathy 7
def: "A myofibrillar myopathy that has_material_basis_in homozygous mutation in the KY gene on chromosome 3q22." [url:https\://www.omim.org/entry/617114]
xref: OMIM:617114
is_a: DOID:0050737 ! autosomal recessive disease
is_a: DOID:0080307 ! myofibrillar myopathy
created_by: lschriml
creation_date: 2015-11-10T16:59:22Z

[Term]
id: DOID:0080099
name: myopathy, lactic acidosis, and sideroblastic anemia
def: "A mitochondrial myopathy that is characterised by progressive exercise intolerance manifesting in childhood, onset of sideroblastic anaemia around adolescence, lactic acidaemia, and mitochondrial myopathy." [url:https\://www.ncbi.nlm.nih.gov/pmc/articles/PMC4253070/]
subset: DO_rare_slim
xref: ORDO:2598
is_a: DOID:699 ! mitochondrial myopathy
created_by: lschriml
creation_date: 2015-11-10T17:17:42Z

[Term]
id: DOID:0080100
name: obsolete Batten Turner congenital myopathy
def: "A myopathy that is characterized by the lack of muscle tone or floppiness at birth." [url:https\://rarediseases.org/rare-diseases/myopathy-congenital-batten-turner-type/]
is_obsolete: true
replaced_by: DOID:2106
created_by: lschriml
creation_date: 2015-11-10T17:25:05Z

[Term]
id: DOID:0080101
name: Compton-North congenital myopathy
def: "A congenital myopathy that has_material_basis_in homozygous mutation in the CNTN1 gene on chromosome 12q12 and that is characterized antenatally, by fetal akinesia, intrauterine growth restriction and polyhydramnios, and, following birth, by severe neonatal hypotonia, severe generalized skeletal, bulbar and respiratory muscle weakness, multiple flexion contractures, and normal creatine kinase serum levels." [url:https\://pubmed.ncbi.nlm.nih.gov/19026398/]
subset: DO_rare_slim
synonym: "congenital myopathy 12" EXACT []
xref: OMIM:612540
xref: ORDO:210163
is_a: DOID:0050737 ! autosomal recessive disease
is_a: DOID:0080015 ! physical disorder
is_a: DOID:0081337 ! congenital myopathy
created_by: lschriml
creation_date: 2015-11-10T17:27:15Z

[Term]
id: DOID:0080102
name: congenital myopathy 4A
def: "A congenital myopathy that is characterized by skeletal muscle weakness, particularly in the muscles of the shoulders, upper arms, hips, and thighs." [url:https\://ghr.nlm.nih.gov/condition/congenital-fiber-type-disproportion]
synonym: "CFTD" EXACT []
synonym: "congenital fiber-type disproportion" EXACT []
xref: OMIM:255310
is_a: DOID:0050736 ! autosomal dominant disease
is_a: DOID:0080015 ! physical disorder
is_a: DOID:0081337 ! congenital myopathy
created_by: lschriml
creation_date: 2015-11-10T17:27:15Z

[Term]
id: DOID:0080103
name: cylindrical spirals myopathy
def: "A congenital myopathy that is characterized by global muscle weakness, hypotonia, myotonia and cramps in the presence of cylindrical, spiral-shaped inclusions." [url:https\://en.wikipedia.org/wiki/Congenital_myopathy#Cylindrical_spirals_myopathy]
subset: DO_rare_slim
xref: GARD:11906
xref: OMIM:160990
is_a: DOID:0081337 ! congenital myopathy
created_by: lschriml
creation_date: 2015-11-10T17:27:15Z

[Term]
id: DOID:0080105
name: microcephaly and chorioretinopathy 1
def: "A syndrome that is characterized by delayed psychomotor development and visual impairment, often accompanied by short stature and has_material_basis_in homozygous or compound heterozygous mutation in the TUBGCP6 gene." [url:https\://www.ncbi.nlm.nih.gov/pubmed/25344692]
xref: OMIM:251270
is_a: DOID:0050737 ! autosomal recessive disease
is_a: DOID:225 ! syndrome

[Term]
id: DOID:0080106
name: microcephaly and chorioretinopathy 2
def: "A syndrome that is characterized by delayed psychomotor development, visual impairment, and short stature and has_material_basis_in homozygous mutation in the PLK4 gene." [url:https\://www.ncbi.nlm.nih.gov/pubmed/25344692]
xref: OMIM:616171
is_a: DOID:0050737 ! autosomal recessive disease
is_a: DOID:225 ! syndrome

[Term]
id: DOID:0080107
name: microcephaly and chorioretinopathy 3
def: "A syndrome that is characterized by congenital microcephaly and chorioretinal dysplasia associated with poor vision and nystagmus and has_material_basis_in compound heterozygous mutation in the TUBGCP4 gene." [url:https\://www.ncbi.nlm.nih.gov/pubmed/25344692]
xref: OMIM:616335
is_a: DOID:0050737 ! autosomal recessive disease
is_a: DOID:225 ! syndrome

[Term]
id: DOID:0080108
name: myoglobinuria
def: "A myopathy that is characterized by an increased urinary excretion of myoglobin." [url:https\://books.google.com/books?id=BxWOErb3sEgC&pg=PA477&dq=myoglobinuria&hl=en&sa=X&ved=0CCoQ6AEwAmoVChMIiYqijYmJyQIVCGk-Ch3ROwQk#v=onepage&q=myoglobinuria&f=false, url:https\://www.ncbi.nlm.nih.gov/pubmed/9098484]
xref: MESH:D009212
xref: OMIM:160010
xref: OMIM:268200
xref: OMIM:550500
is_a: DOID:423 ! myopathy

[Term]
id: DOID:0080109
name: infantile myofibromatosis
def: "A connective tissue benign neoplasm that is characterized by the development of benign tumors in the skin, striated muscles, bones, and in exceptional cases, visceral organs." [url:https\://pubmed.ncbi.nlm.nih.gov/27259011/, url:https\://www.ncbi.nlm.nih.gov/pubmed/23731542]
subset: DO_rare_slim
synonym: "lipofibromatosis" EXACT []
xref: GARD:2998
xref: OMIM:228550
xref: OMIM:615293
xref: ORDO:2591
is_a: DOID:0060123 ! connective tissue benign neoplasm

[Term]
id: DOID:0080110
name: contractures, pterygia, and spondylocarpotarsal fusion syndrome
def: "A syndrome that is characterized by permanently bent fingers, short stature, rocker-bottom or club feet, joints that are bent in a fixed position, union or webbing of the skin between the fingers, and/or webbing of the neck, inside bend of the elbows, back of the knees and armpits." [url:http\://rarediseases.org/rare-diseases/pterygium-syndrome-multiple/, url:https\://en.wikipedia.org/wiki/Multiple_pterygium_syndrome, url:https\://ghr.nlm.nih.gov/condition/multiple-pterygium-syndrome, url:https\://www.ncbi.nlm.nih.gov/pubmed/25957469]
subset: DO_rare_slim
synonym: "multiple pterygium syndrome" EXACT []
xref: MESH:C537377
xref: OMIM:253290
xref: OMIM:265000
xref: OMIM:312150
xref: OMIM:PS178110
is_a: DOID:0050177 ! monogenic disease
is_a: DOID:225 ! syndrome

[Term]
id: DOID:0080111
name: mitochondrial complex III deficiency nuclear type 1
def: "A mitochondrial complex III deficiency characterized by onset at birth of lactic acidosis, hypotonia, hypoglycemia, failure to thrive, encephalopathy, and delayed psychomotor development and that has_material_basis_in homozygous or compound heterozygous mutation in the nuclear-encoded BCS1L gene on chromosome 2q35." [url:http\://omim.org/entry/124000?search=124000&highlight=124000]
xref: OMIM:124000
is_a: DOID:0111139 ! mitochondrial complex III deficiency

[Term]
id: DOID:0080112
name: mitochondrial complex III deficiency nuclear type 3
def: "A mitochondrial complex III deficiency that has_material_basis_in homozygous mutation in the UQCRB gene on chromosome 8q22." [url:http\://omim.org/entry/615158?search=615158&highlight=615158]
xref: OMIM:615158
is_a: DOID:0111139 ! mitochondrial complex III deficiency

[Term]
id: DOID:0080113
name: mitochondrial complex III deficiency nuclear type 4
def: "A mitochondrial complex III deficiency that has_material_basis_in homozygous mutation in the UQCRQ gene on chromosome 5q31." [url:http\://omim.org/entry/615159?search=615159&highlight=615159]
xref: OMIM:615159
is_a: DOID:0111139 ! mitochondrial complex III deficiency

[Term]
id: DOID:0080114
name: mitochondrial complex III deficiency nuclear type 5
def: "A mitochondrial complex III deficiency characterized by neonatal onset of severe metabolic acidosis associated with hyperammonemia and hypoglycemia and that has_material_basis_in homozygous mutation in the UQCRC2 gene on chromosome 16p12." [url:http\://omim.org/entry/615160?search=615160&highlight=615160]
xref: OMIM:615160
is_a: DOID:0111139 ! mitochondrial complex III deficiency

[Term]
id: DOID:0080115
name: mitochondrial complex III deficiency nuclear type 6
def: "A mitochondrial complex III deficiency characterized by onset in early childhood of episodic acute lactic acidosis, ketoacidosis, and insulin-responsive hyperglycemia, usually associated with infection and that has_material_basis_in homozygous mutation in the CYC1 gene on chromosome 8q24." [url:http\://omim.org/entry/615453?search=615453&highlight=615453]
xref: OMIM:615453
is_a: DOID:0111139 ! mitochondrial complex III deficiency

[Term]
id: DOID:0080116
name: mitochondrial complex III deficiency nuclear type 7
def: "A mitochondrial complex III deficiency that has_material_basis_in homozygous mutation in the UQCC2 gene on chromosome 6p21." [url:http\://omim.org/entry/615824?search=615824&highlight=615824]
xref: OMIM:615824
is_a: DOID:0111139 ! mitochondrial complex III deficiency

[Term]
id: DOID:0080117
name: mitochondrial complex III deficiency nuclear type 8
def: "A mitochondrial complex III deficiency characterized by childhood onset of progressive neurodegeneration that has_material_basis_in homozygous mutation in the LYRM7 gene on chromosome 5q23." [url:http\://omim.org/entry/615838?search=615838&highlight=615838]
xref: OMIM:615838
is_a: DOID:0111139 ! mitochondrial complex III deficiency

[Term]
id: DOID:0080118
name: mitochondrial complex III deficiency nuclear type 9
def: "A mitochondrial complex III deficiency that has_material_basis_in homozygous mutation in the UQCC3 gene on chromosome 11q12." [url:http\://omim.org/entry/616111?search=616111&highlight=616111]
xref: OMIM:616111
is_a: DOID:0111139 ! mitochondrial complex III deficiency

[Term]
id: DOID:0080119
name: mitochondrial DNA depletion syndrome 1
def: "A mitochondrial DNA depletion syndrome that is characterized by onset between the second and fifth decades of life of ptosis, progressive external ophthalmoplegia, gastrointestinal dysmotility, cachexia, diffuse leukoencephalopathy, peripheral neuropathy, and mitochondrial dysfunction, and has_material_basis_in autosomal recessive inheritance of homozygous or compound heterozygous mutation in the nuclear-encoded thymidine phosphorylase gene on chromosome 22q13." [url:https\://en.wikipedia.org/wiki/Mitochondrial_neurogastrointestinal_encephalopathy_syndrome, url:https\://ghr.nlm.nih.gov/condition/mitochondrial-neurogastrointestinal-encephalopathy-disease, url:https\://www.ncbi.nlm.nih.gov/pubmed/19056268, url:https\://www.ncbi.nlm.nih.gov/pubmed/20301358, url:https\://www.omim.org/entry/603041]
subset: DO_rare_slim
subset: NCIthesaurus
synonym: "mitochondrial DNA depletion syndrome 1 (MNGIE type)" EXACT []
synonym: "mitochondrial neurogastrointestinal encephalopathy syndrome, TYMP-related" EXACT []
xref: GARD:9920
xref: MESH:C536350
xref: NCI:C11967
xref: OMIM:603041
xref: ORDO:298
is_a: DOID:0050737 ! autosomal recessive disease
is_a: DOID:0070329 ! mitochondrial DNA depletion syndrome

[Term]
id: DOID:0080120
name: mitochondrial DNA depletion syndrome 2
def: "A mitochondrial DNA depletion syndrome that is characterized by childhood onset of muscle weakness associated with depletion of mtDNA in skeletal muscle, and has_material_basis_in autosomal recessive inheritance of homozygous or compound heterozygous mutation in the mitochondrial thymidine kinase gene on chromosome 16q21." [url:https\://ghr.nlm.nih.gov/condition/tk2-related-mitochondrial-dna-depletion-syndrome-myopathic-form, url:https\://www.ncbi.nlm.nih.gov/pubmed/2881246, url:https\://www.ncbi.nlm.nih.gov/pubmed/29735374, url:https\://www.omim.org/entry/609560]
subset: DO_rare_slim
synonym: "TK2-related mitochondrial DNA depletion syndrome, myopathic form" EXACT []
xref: MESH:C563698
xref: OMIM:609560
xref: ORDO:254875
is_a: DOID:0050737 ! autosomal recessive disease
is_a: DOID:0070329 ! mitochondrial DNA depletion syndrome

[Term]
id: DOID:0080121
name: mitochondrial DNA depletion syndrome 3
def: "A mitochondrial DNA depletion syndrome that is characterized by onset in infancy of progressive liver failure and neurologic abnormalities, hypoglycemia, and increased lactate in body fluids, and has_material_basis_in autosomal recessive inheritance of homozygous or compound heterozygous mutation in the deoxyguanosine kinase gene on chromosome 2p13." [url:https\://ghr.nlm.nih.gov/condition/deoxyguanosine-kinase-deficiency, url:https\://www.ncbi.nlm.nih.gov/pubmed/24423689, url:https\://www.ncbi.nlm.nih.gov/pubmed/30589726, url:https\://www.omim.org/entry/251880]
subset: DO_rare_slim
synonym: "deoxyguanosine kinase deficiency" EXACT []
xref: GARD:13644
xref: MESH:C580039
xref: OMIM:251880
xref: ORDO:279934
is_a: DOID:0050737 ! autosomal recessive disease
is_a: DOID:0070329 ! mitochondrial DNA depletion syndrome

[Term]
id: DOID:0080122
name: Alpers-Huttenlocher syndrome
alt_id: DOID:1442
def: "A mitochondrial DNA depletion syndrome that is characterized by a clinical triad of psychomotor retardation, intractable epilepsy, and liver failure in infants and young children, and has_material_basis_in autosomal recessive inheritance of homozygous or compound heterozygous mutation in the nuclear gene encoding mitochondrial DNA polymerase gamma on chromosome 15q26." [url:https\://en.wikipedia.org/wiki/Mitochondrial_DNA_depletion_syndrome, url:https\://ghr.nlm.nih.gov/condition/alpers-huttenlocher-syndrome, url:https\://www.ncbi.nlm.nih.gov/pubmed/30103161, url:https\://www.ncbi.nlm.nih.gov/pubmed/30451971, url:https\://www.omim.org/entry/203700]
subset: DO_rare_slim
subset: NCIthesaurus
synonym: "Alper's syndrome" EXACT []
synonym: "Alpers disease" EXACT []
synonym: "Alpers progressive infantile poliodystrophy" EXACT []
synonym: "Alpers syndrome" EXACT []
synonym: "Alpers' disease or gray-matter degeneration" EXACT []
synonym: "Diffuse Cerebral Sclerosis of Schilder" EXACT []
synonym: "mitochondrial DNA depletion syndrome 4a" EXACT []
synonym: "progressive sclerosing poliodystrophy" EXACT []
xref: GARD:5783
xref: ICD10CM:G31.81
xref: MESH:D002549
xref: NCI:C35257
xref: OMIM:203700
xref: ORDO:726
xref: SNOMEDCT_US_2023_03_01:20415001
xref: UMLS_CUI:C0205710
is_a: DOID:0050737 ! autosomal recessive disease
is_a: DOID:0070329 ! mitochondrial DNA depletion syndrome
property_value: exactMatch "MESH:D002549" xsd:string

[Term]
id: DOID:0080123
name: mitochondrial DNA depletion syndrome 4b
def: "A mitochondrial DNA depletion syndrome that is characterized by chronic gastrointestinal dysmotility and pseudoobstruction, cachexia, progressive external ophthalmoplegia, axonal sensory ataxic neuropathy, and muscle weakness, and has_material_basis_in autosomal recessive inheritance of compound heterozygous mutation in the mitochondrial DNA polymerase gamma gene on chromosome 15q26." [url:https\://en.wikipedia.org/wiki/Mitochondrial_neurogastrointestinal_encephalopathy_syndrome, url:https\://www.ncbi.nlm.nih.gov/pubmed/30385167, url:https\://www.ncbi.nlm.nih.gov/pubmed/30395865, url:https\://www.omim.org/entry/613662]
subset: DO_rare_slim
synonym: "mitochondrial neurogastrointestinal encephalopathy syndrome" EXACT []
xref: OMIM:613662
xref: ORDO:298
is_a: DOID:0050737 ! autosomal recessive disease
is_a: DOID:0070329 ! mitochondrial DNA depletion syndrome

[Term]
id: DOID:0080124
name: mitochondrial DNA depletion syndrome 5
def: "A mitochondrial DNA depletion syndrome that is characterized by infantile onset of hypotonia, progressive neurologic deterioration, a hyperkinetic-dystonic movement disorder, external ophthalmoplegia, deafness, and variable renal tubular dysfunction, and has_material_basis_in autosomal recessive inheritance of homozygous or compound heterozygous mutation in the beta subunit of the succinate-CoA ligase gene on chromosome 13q14." [url:https\://en.wikipedia.org/wiki/Mitochondrial_DNA_depletion_syndrome, url:https\://ghr.nlm.nih.gov/condition/succinate-coa-ligase-deficiency, url:https\://www.ncbi.nlm.nih.gov/pubmed/24986829, url:https\://www.ncbi.nlm.nih.gov/pubmed/26952923, url:https\://www.omim.org/entry/612073]
synonym: "succinate-CoA ligase deficiency" EXACT []
xref: MESH:C567624
xref: MESH:C580473
xref: OMIM:612073
is_a: DOID:0050737 ! autosomal recessive disease
is_a: DOID:0070329 ! mitochondrial DNA depletion syndrome

[Term]
id: DOID:0080125
name: mitochondrial DNA depletion syndrome 6
def: "A mitochondrial DNA depletion syndrome that is characterized by infantile onset of progressive liver failure, often leading to death in the first year of life, and has_material_basis_in autosomal recessive inheritance of homozygous or compound heterozygous mutation in the mitochondrial inner membrane protein MPV17 gene on chromosome 2p23." [url:https\://en.wikipedia.org/wiki/Mitochondrial_DNA_depletion_syndrome, url:https\://ghr.nlm.nih.gov/condition/mpv17-related-hepatocerebral-mitochondrial-dna-depletion-syndrome, url:https\://www.ncbi.nlm.nih.gov/pubmed/29282788, url:https\://www.ncbi.nlm.nih.gov/pubmed/30298599, url:https\://www.omim.org/entry/256810]
subset: DO_rare_slim
synonym: "MPV17-related hepatocerebral mitochondrial DNA depletion syndrome" EXACT []
synonym: "Navajo neurohepatopathy" EXACT []
xref: GARD:3972
xref: MESH:C538344
xref: OMIM:256810
xref: ORDO:255229
is_a: DOID:0050737 ! autosomal recessive disease
is_a: DOID:0070329 ! mitochondrial DNA depletion syndrome

[Term]
id: DOID:0080126
name: mitochondrial DNA depletion syndrome 7
alt_id: DOID:0050556
def: "A mitochondrial DNA depletion syndrome that is characterized by progressive ataxia, hypotonia, hyporeflexia, athetosis and sensory impairment and has_material_basis_in autosomal recessive homozygous or compound heterozygous mutation in the C10ORF2 gene, which encodes the twinkle and twinky proteins, on chromosome 10q24." [url:https\://ghr.nlm.nih.gov/condition/infantile-onset-spinocerebellar-ataxia, url:https\://www.ncbi.nlm.nih.gov/pubmed/18775955, url:https\://www.ncbi.nlm.nih.gov/pubmed/30391088]
subset: DO_rare_slim
synonym: "infantile onset spinocerebellar ataxia" EXACT []
synonym: "OHAHA SYNDROME" EXACT []
xref: GARD:4062
xref: MESH:C535523
xref: OMIM:271245
is_a: DOID:0050737 ! autosomal recessive disease
is_a: DOID:0070329 ! mitochondrial DNA depletion syndrome

[Term]
id: DOID:0080127
name: mitochondrial DNA depletion syndrome 8a
def: "A mitochondrial DNA depletion syndrome that is characterized by neonatal hypotonia, lactic acidosis, and neurologic deterioration, and has_material_basis_in autosomal recessive inheritance of homozygous or compound heterozygous mutation in the ribonucleotide reductase regulatory TP53 inducible subunit M2B gene on chromosome 8q22." [url:https\://en.wikipedia.org/wiki/Mitochondrial_DNA_depletion_syndrome, url:https\://ghr.nlm.nih.gov/condition/rrm2b-related-mitochondrial-dna-depletion-syndrome-encephalomyopathic-form-with-renal-tubulopathy, url:https\://www.ncbi.nlm.nih.gov/pubmed/24741716, url:https\://www.ncbi.nlm.nih.gov/pubmed/30439532, url:https\://www.omim.org/entry/612075]
subset: DO_rare_slim
synonym: "RRM2B-related mitochondrial DNA depletion syndrome, encephalomyopathic form with renal tubulopathy" EXACT []
xref: GARD:13200
xref: MESH:C536350
xref: OMIM:612075
is_a: DOID:0050737 ! autosomal recessive disease
is_a: DOID:0070329 ! mitochondrial DNA depletion syndrome

[Term]
id: DOID:0080128
name: mitochondrial DNA depletion syndrome 9
def: "A mitochondrial DNA depletion syndrome that is characterized by infantile onset of hypotonia, lactic acidosis, severe psychomotor retardation, progressive neurologic deterioration, and excretion of methylmalonic acid, and has_material_basis_in autosomal recessive inheritance of homozygous or compound heterozygous mutation in the alpha subunit of the succinate-CoA ligase gene on chromosome 2p11." [url:https\://en.wikipedia.org/wiki/Mitochondrial_DNA_depletion_syndrome, url:https\://ghr.nlm.nih.gov/condition/succinate-coa-ligase-deficiency, url:https\://www.ncbi.nlm.nih.gov/pubmed/28215579, url:https\://www.ncbi.nlm.nih.gov/pubmed/29217198, url:https\://www.omim.org/entry/245400]
subset: DO_rare_slim
synonym: "fatal infantile lactic acidosis" EXACT []
xref: MESH:C580473
xref: OMIM:245400
xref: ORDO:17
is_a: DOID:0050737 ! autosomal recessive disease
is_a: DOID:0070329 ! mitochondrial DNA depletion syndrome

[Term]
id: DOID:0080129
name: mitochondrial DNA depletion syndrome 11
def: "A mitochondrial DNA depletion syndrome that is characterized by onset in childhood or adulthood of progressive external ophthalmoplegia (PEO), muscle weakness and atrophy, exercise intolerance, and respiratory insufficiency due to muscle weakness, and has_material_basis_in autosomal recessive inheritance of homozygous mutation in the mitochondrial genome maintenance exonuclease 1 gene on chromosome 20p11." [url:https\://www.ncbi.nlm.nih.gov/pubmed/23313956, url:https\://www.ncbi.nlm.nih.gov/pubmed/28215579, url:https\://www.omim.org/entry/615084]
subset: DO_rare_slim
synonym: "progressive external ophthalmoplegia-myopathy-emaciation syndrome" EXACT []
xref: OMIM:615084
xref: ORDO:352447
is_a: DOID:0050737 ! autosomal recessive disease
is_a: DOID:0070329 ! mitochondrial DNA depletion syndrome

[Term]
id: DOID:0080130
name: mitochondrial DNA depletion syndrome 12a
def: "A mitochondrial DNA depletion syndrome that is characterized by severe hypotonia due to mitochondrial dysfunction apparent at birth and has_material_basis_in autosomal dominant inheritance of heterozygous mutation in the solute carrier family 25 member 4 gene on chromosome 4q35." [url:https\://www.ncbi.nlm.nih.gov/pubmed/27693233, url:https\://www.omim.org/entry/617184]
subset: NCIthesaurus
xref: NCI:C129977
xref: OMIM:617184
is_a: DOID:0050736 ! autosomal dominant disease
is_a: DOID:0070329 ! mitochondrial DNA depletion syndrome

[Term]
id: DOID:0080131
name: mitochondrial DNA depletion syndrome 13
def: "A mitochondrial DNA depletion syndrome that is characterized by early infantile onset of encephalopathy, hypotonia, lactic acidosis, and severe global developmental delay, and has_material_basis_in autosomal recessive inheritance of homozygous mutation in the F-box and leucine-rich repeat protein 4 gene on chromosome 6q16." [url:https\://ghr.nlm.nih.gov/condition/fbxl4-related-encephalomyopathic-mitochondrial-dna-depletion-syndrome, url:https\://www.ncbi.nlm.nih.gov/pubmed/26404457, url:https\://www.ncbi.nlm.nih.gov/pubmed/28215579, url:https\://www.ncbi.nlm.nih.gov/pubmed/28940506, url:https\://www.omim.org/entry/615471]
subset: DO_rare_slim
synonym: "FBXL4 deficiency" EXACT []
synonym: "FBXL4-related encephalomyopathic mitochondrial DNA depletion syndrome" EXACT []
synonym: "mitochondrial DNA depletion syndrome 13, encephalomyopathic type" EXACT []
xref: GARD:13298
xref: OMIM:615471
xref: ORDO:369897
is_a: DOID:0050737 ! autosomal recessive disease
is_a: DOID:0070329 ! mitochondrial DNA depletion syndrome

[Term]
id: DOID:0080132
name: Sengers syndrome
def: "A mitochondrial DNA depletion syndrome that is characterized by congenital cataracts, hypertrophic cardiomyopathy, skeletal myopathy, exercise intolerance, and lactic acidosis, but normal mental development, and has_material_basis_in autosomal recessive inheritance of homozygous or compound heterozygous mutation in the acylglycerol kinase gene on chromosome 7q34." [url:https\://en.wikipedia.org/wiki/Sengers_syndrome, url:https\://www.ncbi.nlm.nih.gov/pubmed/28712724, url:https\://www.ncbi.nlm.nih.gov/pubmed/29682452, url:https\://www.omim.org/entry/212350]
subset: DO_rare_slim
synonym: "mitochondrial DNA depletion syndrome 10" EXACT []
synonym: "mitochondrial DNA depletion syndrome 10 (cardiomyopathic type)" EXACT []
xref: GARD:1142
xref: MESH:C538280
xref: OMIM:212350
xref: ORDO:1369
is_a: DOID:0050737 ! autosomal recessive disease
is_a: DOID:0070329 ! mitochondrial DNA depletion syndrome

[Term]
id: DOID:0080133
name: multiple mitochondrial dysfunctions syndrome 1
def: "A multiple mitochondrial dysfunctions syndrome that is characterized by weakness, respiratory failure, lack of neurologic development, lactic acidosis, and early death, and has_material_basis_in autosomal recessive inheritance of homozygous or compound heterozygous mutation in the NFU1 iron-sulfur cluster scaffold gene on chromosome 2p13." [url:https\://ghr.nlm.nih.gov/condition/multiple-mitochondrial-dysfunctions-syndrome, url:https\://www.ncbi.nlm.nih.gov/pubmed/22077971, url:https\://www.ncbi.nlm.nih.gov/pubmed/28470589, url:https\://www.ncbi.nlm.nih.gov/pubmed/29441221, url:https\://www.omim.org/entry/605711]
subset: DO_rare_slim
synonym: "NFU1 deficiency" EXACT []
xref: GARD:12632
xref: OMIM:605711
xref: ORDO:401869
is_a: DOID:0050737 ! autosomal recessive disease
is_a: DOID:0070330 ! multiple mitochondrial dysfunctions syndrome

[Term]
id: DOID:0080134
name: multiple mitochondrial dysfunctions syndrome 2
def: "A multiple mitochondrial dysfunctions syndrome that is characterized by increased serum glycine and lactate, developmental regression in infancy, an encephalopathic disease course with seizures, spasticity, loss of head control, and abnormal movement, and has_material_basis_in autosomal recessive inheritance of homozygous mutation in the bolA family member 3 gene on chromosome 2p13." [url:https\://ghr.nlm.nih.gov/condition/multiple-mitochondrial-dysfunctions-syndrome, url:https\://www.ncbi.nlm.nih.gov/pubmed/22562699, url:https\://www.ncbi.nlm.nih.gov/pubmed/24334290, url:https\://www.ncbi.nlm.nih.gov/pubmed/29654549, url:https\://www.omim.org/entry/614299]
subset: DO_rare_slim
synonym: "BOLA3 deficiency" EXACT []
synonym: "multiple mitochondrial dysfunctions syndrome 2 with hyperglycinemia" EXACT []
xref: GARD:12632
xref: OMIM:614299
xref: ORDO:401874
is_a: DOID:0050737 ! autosomal recessive disease
is_a: DOID:0070330 ! multiple mitochondrial dysfunctions syndrome

[Term]
id: DOID:0080135
name: multiple mitochondrial dysfunctions syndrome 3
def: "A multiple mitochondrial dysfunctions syndrome that is characterized by loss of previously acquired developmental milestones in the first months or years of life, and has_material_basis_in autosomal recessive inheritance of homozygous mutation in the iron-sulfur cluster assembly factor IBA57 gene on chromosome 1q42." [url:https\://www.ncbi.nlm.nih.gov/pubmed/27785568, url:https\://www.ncbi.nlm.nih.gov/pubmed/28671726, url:https\://www.ncbi.nlm.nih.gov/pubmed/28913435, url:https\://www.omim.org/entry/615330]
subset: DO_rare_slim
synonym: "IBA57 deficiency" EXACT []
xref: OMIM:615330
xref: ORDO:363424
is_a: DOID:0050737 ! autosomal recessive disease
is_a: DOID:0070330 ! multiple mitochondrial dysfunctions syndrome

[Term]
id: DOID:0080136
name: multiple mitochondrial dysfunctions syndrome 4
def: "A multiple mitochondrial dysfunctions syndrome that is characterized by normal development for the first months of life, followed by progressive loss of motor and social skills with hypotonia, spasticity, and nystagmus, resulting in death in early childhood, and has_material_basis_in autosomal recessive inheritance of homozygous or compound heterozygous mutation in the iron-sulfur cluster assembly 2 gene on chromosome 14q24." [url:https\://www.ncbi.nlm.nih.gov/pubmed/25539947, url:https\://www.ncbi.nlm.nih.gov/pubmed/29122497, url:https\://www.ncbi.nlm.nih.gov/pubmed/29297947, url:https\://www.ncbi.nlm.nih.gov/pubmed/29359243, url:https\://www.omim.org/entry/616370]
subset: DO_rare_slim
xref: OMIM:616370
xref: ORDO:457406
is_a: DOID:0050737 ! autosomal recessive disease
is_a: DOID:0070330 ! multiple mitochondrial dysfunctions syndrome

[Term]
id: DOID:0080137
name: multiple endocrine neoplasia type 4
def: "A multiple endocrine neoplasia that is characterized by hyperparathyroidism and multiple endocrine tumors and that has_material_basis_in mutations in the CDKN1B gene on chromosome 12p13 resulting in a reduction in the amount of functional p27 tumor suppressor protein which allows cells to grow and divide unchecked." [url:https\://ghr.nlm.nih.gov/condition/multiple-endocrine-neoplasia]
synonym: "Multiple Endocrine Neoplasia, Type IV" EXACT []
xref: MESH:C567059
xref: OMIM:610755
is_a: DOID:0050736 ! autosomal dominant disease
is_a: DOID:3125 ! multiple endocrine neoplasia

[Term]
id: DOID:0080138
name: multiple congenital anomalies-hypotonia-seizures syndrome 1
def: "A multiple congenital anomalies-hypotonia-seizures syndrome that is characterized by neonatal hypotonia, lack of psychomotor development, seizures, dysmorphic features, and variable congenital anomalies involving the cardiac, urinary, and gastrointestinal systems and has_material_basis_in homozygous mutation in the PIGN gene on chromosome 18q21." [url:https\://www.ncbi.nlm.nih.gov/pubmed/21493957]
xref: OMIM:614080
is_a: DOID:0050737 ! autosomal recessive disease
is_a: DOID:0080503 ! multiple congenital anomalies-hypotonia-seizures syndrome

[Term]
id: DOID:0080139
name: multiple congenital anomalies-hypotonia-seizures syndrome 2
alt_id: DOID:0080466
def: "A multiple congenital anomalies-hypotonia-seizures syndrome that is characterized by X-linked recessive inheritance of dysmorphic features, neonatal hypotonia, myoclonic seizures and variable abnormalities involving the central nervous, cardiac, and urinary systems that has_material_basis_in mutation in the PIGA gene on chromosome Xp22." [url:https\://www.ncbi.nlm.nih.gov/pubmed/10441586, url:https\://www.ncbi.nlm.nih.gov/pubmed/22305531]
subset: DO_rare_slim
synonym: "developmental and epileptic encephalopathy 20" EXACT []
synonym: "early infantile epileptic encephalopathy 20" EXACT []
synonym: "glycosylphosphatidylinositol biosynthesis defect 4" EXACT []
xref: GARD:12777
xref: OMIM:300868
xref: ORDO:300496
is_a: DOID:0080012 ! X-linked recessive disease
is_a: DOID:0080503 ! multiple congenital anomalies-hypotonia-seizures syndrome

[Term]
id: DOID:0080140
name: multiple congenital anomalies-hypotonia-seizures syndrome 3
def: "A multiple congenital anomalies-hypotonia-seizures syndrome that is characterized by neonatal hypotonia, lack of psychomotor development, seizures, dysmorphic features, and variable congenital anomalies involving the cardiac, urinary, and gastrointestinal systems and that has_material_basis_in homozygous or compound heterozygous mutation in the PIGT gene on chromosome 20q13." [url:https\://pubmed.ncbi.nlm.nih.gov/36177944/, url:https\://www.ncbi.nlm.nih.gov/pubmed/21493957]
synonym: "light fixation seizure syndrome" EXACT []
synonym: "M syndrome" EXACT []
xref: OMIM:615398
is_a: DOID:0050737 ! autosomal recessive disease
is_a: DOID:0080503 ! multiple congenital anomalies-hypotonia-seizures syndrome

[Term]
id: DOID:0080141
name: mosaic variegated aneuploidy syndrome 1
def: "A mosaic variegated aneuploidy syndrome that is characterized by slow growth before and after birth, shorter than average height, unusually small head size, and an increased risk of developing cancer in childhood, and that has_material_basis_in homozygous or compound heterozygous mutation in the BUB1B gene on chromosome 15q15." [url:https\://ghr.nlm.nih.gov/condition/mosaic-variegated-aneuploidy-syndrome]
xref: OMIM:257300
is_a: DOID:0050737 ! autosomal recessive disease
is_a: DOID:0080688 ! mosaic variegated aneuploidy syndrome

[Term]
id: DOID:0080142
name: mosaic variegated aneuploidy syndrome 2
def: "A mosaic variegated aneuploidy syndrome that is characterized by slowly before and after birth and typically normal head size and that has_material_basis_in homozygous or compound heterozygous mutation in the CEP57 gene on chromosome 11q21." [url:https\://pubmed.ncbi.nlm.nih.gov/21552266/]
xref: OMIM:614114
is_a: DOID:0050737 ! autosomal recessive disease
is_a: DOID:0080688 ! mosaic variegated aneuploidy syndrome

[Term]
id: DOID:0080143
name: congenital fibrosis of the extraocular muscles
def: "An ocular motility disease that is characterized by the inability to move the eyes in certain directions, droopy eyelids and eyes that are fixed in an abnormal position." [url:https\://ghr.nlm.nih.gov/condition/congenital-fibrosis-of-the-extraocular-muscles#synonyms, url:https\://www.ncbi.nlm.nih.gov/books/NBK1348/]
subset: DO_rare_slim
xref: GARD:12590
xref: MESH:C580012
xref: OMIM:PS135700
xref: ORDO:45358
is_a: DOID:0080015 ! physical disorder
is_a: DOID:1279 ! ocular motility disease

[Term]
id: DOID:0080144
name: childhood acute lymphocytic leukemia
def: "An acute lymphocytic leukemia occuring during childhood." [url:https\://ncit.nci.nih.gov/ncitbrowser/ConceptReport.jsp?dictionary=NCI_Thesaurus&version=16.04d&ns=NCI_Thesaurus&code=C3168&key=736438179&b=1&n=null]
subset: DO_cancer_slim
subset: NCIthesaurus
synonym: "Childhood Acute Lymphoblastic Leukemia" EXACT []
xref: NCI:C3168
is_a: DOID:9952 ! acute lymphoblastic leukemia

[Term]
id: DOID:0080145
name: childhood T-cell acute lymphoblastic leukemia
alt_id: DOID:7933
def: "A childhood acute lymphoblastic leukemia that has_material_basis_in T-cells." [url:https\://ncit.nci.nih.gov/ncitbrowser/ConceptReport.jsp?dictionary=NCI_Thesaurus&version=16.07d&ns=NCI_Thesaurus&code=C7953]
subset: DO_cancer_slim
subset: NCIthesaurus
synonym: "childhood precursor T-lymphoblastic lymphoma/leukemia" EXACT []
synonym: "T-cell childhood acute lymphocytic leukemia" EXACT []
xref: NCI:C5640
xref: UMLS_CUI:C1332997
is_a: DOID:0080144 ! childhood acute lymphocytic leukemia
is_a: DOID:5603 ! T-cell acute lymphoblastic leukemia

[Term]
id: DOID:0080146
name: childhood B-cell acute lymphoblastic leukemia
def: "A childhood acute lymphoblastic leukemia that has_material_basis_in B-cells." [url:https\://ncit.nci.nih.gov/ncitbrowser/ConceptReport.jsp?dictionary=NCI_Thesaurus&version=16.07d&ns=NCI_Thesaurus&code=C9140]
subset: DO_cancer_slim
subset: NCIthesaurus
xref: NCI:C9140
is_a: DOID:0060058 ! lymphoma
is_a: DOID:0080144 ! childhood acute lymphocytic leukemia

[Term]
id: DOID:0080147
name: lymphoblastic lymphoma
def: "A lymphoma that has_material_basis_in immature malignant lymphocytes (lymphoblasts) committed to the B-cell or T-cell lineage and located_in primarily lymph nodes or located_in extranodal sites." [url:https\://ncit.nci.nih.gov/ncitbrowser/ConceptReport.jsp?dictionary=NCI_Thesaurus&version=14.10d&code=C7055]
subset: DO_rare_slim
xref: GARD:3329
is_a: DOID:0060058 ! lymphoma

[Term]
id: DOID:0080148
name: T-cell childhood lymphoblastic lymphoma
def: "A lymphoblastic lymphoma that has_material_basis_in T-cells and that occurs during childhood." [url:https\://ncit.nci.nih.gov/ncitbrowser/pages/concept_details.jsf]
subset: DO_cancer_slim
subset: NCIthesaurus
synonym: "Childhood T lymphoblastic lymphoma" EXACT []
xref: NCI:C7210
is_a: DOID:0080147 ! lymphoblastic lymphoma
is_a: DOID:0081312 ! T-cell non-Hodgkin lymphoma

[Term]
id: DOID:0080149
name: adult acute monocytic leukemia
def: "An acute monocytic leukemia occurring in adults." [url:https\://ncit.nci.nih.gov/ncitbrowser/pages/concept_details.jsf]
subset: NCIthesaurus
xref: NCI:C8263
is_a: DOID:8864 ! acute monocytic leukemia

[Term]
id: DOID:0080150
name: adrenocorticotropic hormone deficiency
def: "A hypopituitarrium that is characterized by a decreased or absent production of adrenocorticotropic hormone by the pituitary gland." [url:https\://en.wikipedia.org/wiki/Adrenocorticotropic_hormone_deficiency, url:https\://www.ncbi.nlm.nih.gov/pubmed/27041067]
xref: MESH:C535668
xref: OMIM:201400
is_a: DOID:9406 ! hypopituitarism

[Term]
id: DOID:0080153
name: medium chain acyl-CoA dehydrogenase deficiency
def: "A lipid metabolism disorder that is characterized by a deficiency of the enzyme medium chain acyl-CoA dehydrogenase that results in the inability to convert medium chain fatty acids to energy, particularly during fasting." [url:http\://rarediseases.org/rare-diseases/medium-chain-acyl-coa-dehydrogenase-deficiency/, url:https\://ghr.nlm.nih.gov/condition/medium-chain-acyl-coa-dehydrogenase-deficiency]
subset: DO_rare_slim
xref: GARD:540
xref: MESH:C536038
xref: OMIM:201450
xref: ORDO:42
is_a: DOID:3146 ! lipid metabolism disorder

[Term]
id: DOID:0080154
name: short chain acyl-CoA dehydrogenase deficiency
def: "A lipid metabolism disorder that is characterized by deficiency of the enzyme short chain acyl-CoA dehydrogenase that results in the inability to convert short chain fatty acids." [url:http\://rarediseases.org/rare-diseases/short-chain-acyl-coa-dehydrogenase-deficiency-scad/]
subset: DO_rare_slim
xref: GARD:4822
xref: OMIM:201470
xref: ORDO:26792
is_a: DOID:3146 ! lipid metabolism disorder

[Term]
id: DOID:0080155
name: very long chain acyl-CoA dehydrogenase deficiency
def: "A lipid metabolism disorder that is characterized by deficiency of the enzyme very long chain acyl-CoA dehydrogenase that results in the inability to convert very long chain fatty acids." [url:http\://rarediseases.org/rare-diseases/very-long-chain-acyl-coa-dehydrogenase-deficiency-lcad/, url:https\://ghr.nlm.nih.gov/condition/very-long-chain-acyl-coa-dehydrogenase-deficiency]
subset: DO_rare_slim
synonym: "VLCAD deficiency" EXACT []
xref: GARD:5508
xref: OMIM:201475
xref: ORDO:26793
is_a: DOID:3146 ! lipid metabolism disorder

[Term]
id: DOID:0080156
name: X-linked adrenal hypoplasia congenita
def: "An adrenal cortical hypofunction that is characterized by a reduction in adrenal gland function resulting from incomplete development of the adrenal cortex and has_material_basis_in the nuclear receptor NR0B1 (DAX1) gene." [url:http\://www.ncbi.nlm.nih.gov/books/NBK1431/, url:https\://en.wikipedia.org/wiki/X-linked_adrenal_hypoplasia_congenita, url:https\://ghr.nlm.nih.gov/condition/x-linked-adrenal-hypoplasia-congenita#genes, url:https\://www.ncbi.nlm.nih.gov/pubmed/27376611]
subset: DO_rare_slim
synonym: "congenital adrenal hypoplasia" EXACT []
xref: GARD:555
xref: OMIM:300200
is_a: DOID:0080012 ! X-linked recessive disease
is_a: DOID:10493 ! adrenal cortical hypofunction

[Term]
id: DOID:0080158
name: herpes simplex virus keratitis
def: "A keratitis that has_material_basis_in herpes simplex type infection." [url:http\://www.aao.org/eye-health/diseases/herpes-keratitis]
synonym: "dendritic keratitis" EXACT []
xref: MESH:D007635
xref: MESH:D016849
is_a: DOID:4677 ! keratitis

[Term]
id: DOID:0080159
name: Cryptococcal meningitis
def: "A fungal meningitis that has_material_basis_in Crypococcus fungal infection." [url:https\://medlineplus.gov/ency/article/000642.htm]
subset: DO_infectious_disease_slim
xref: MESH:D016919
is_a: DOID:11608 ! fungal meningitis

[Term]
id: DOID:0080160
name: Cytomegalovirus retinitis
def: "A retinitis that has_material_basis_in Cytomegalovirus." [url:https\://medlineplus.gov/ency/article/000665.htm]
subset: DO_rare_slim
synonym: "CMV retinitis" EXACT []
xref: GARD:9531
xref: MESH:D017726
is_a: DOID:3612 ! retinitis

[Term]
id: DOID:0080161
name: cutaneous candidiasis
def: "A candidiasis that is characterized by Candida infection located_in the skin." [url:https\://medlineplus.gov/ency/article/000880.htm]
subset: DO_infectious_disease_slim
xref: MESH:D002179
is_a: DOID:1508 ! candidiasis
is_a: DOID:37 ! skin disease

[Term]
id: DOID:0080162
name: lupus nephritis
def: "A glomerulonephritis that is characterized by inflammation of the kidneys resulting from systemic lupus erythematosus." [url:https\://en.wikipedia.org/wiki/Lupus_nephritis#cite_note-1, url:https\://medlineplus.gov/ency/article/000481.htm]
subset: DO_rare_slim
xref: GARD:10747
xref: MESH:D008181
is_a: DOID:2921 ! glomerulonephritis

[Term]
id: DOID:0080163
name: otulipenia
def: "An immune system disease that is characterized by neonatal onset of recurrent fever, erythematous rash with painful nodules, painful joints, and lipodystrophy and has_material_basis_in autosomal recessive inheritance of homozygous loss-of-function mutations in the OTULIN gene encoding a deubiquitinase with linear linkage specificity on chromosome 5p15." [url:http\://www.omim.org/entry/617099?search=617099&highlight=617099, url:https\://www.ncbi.nlm.nih.gov/pubmed/27523608, url:https\://www.ncbi.nlm.nih.gov/pubmed/27559085, url:https\://www.nih.gov/news-events/news-releases/nih-researchers-discover-otulipenia-new-inflammatory-disease]
subset: DO_rare_slim
synonym: "autoinflammation, panniculitis and dermatosis syndrome" EXACT []
synonym: "otulin-related autoinflammatory syndrome" EXACT []
xref: GARD:13198
xref: OMIM:617099
is_a: DOID:0050737 ! autosomal recessive disease
is_a: DOID:2914 ! immune system disease

[Term]
id: DOID:0080164
name: myeloid and lymphoid neoplasms with eosinophilia and abnormalities of PDGFRA, PDGFRB, and FGFR1
def: "A myeloid neoplasm that is characterized by the formation of abnormal fusion genes that encode constitutively activated tyrosine kinases." [url:https\://www.ncbi.nlm.nih.gov/pubmed/19357394, url:https\://www.ncbi.nlm.nih.gov/pubmed/23489324]
subset: DO_cancer_slim
subset: NCIthesaurus
synonym: "Myeloid and lymphoid neoplasms with eosinophilia and abnormalities of platelet-derived growth factor receptor alpha (PDGFRA), platelet-derived growth factor receptor beta (PDGFRB), and fibroblast growth factor receptor-1 (FGFR1) are a group of hematologic neoplasms" EXACT []
synonym: "Myeloid and Lymphoid Neoplasms with Eosinophilia and Rearrangement of PDGFRA, PDGFRB, or FGFR1, or with PCM1-JAK2" EXACT []
xref: NCI:C84270
xref: UMLS_CUI:C2827356
is_a: DOID:0070004 ! myeloid neoplasm

[Term]
id: DOID:0080165
name: myeloid and lymphoid neoplasms associated with PDGFRA rearrangement
def: "A myeloid and lymphoid neoplasms with eosinophilia and abnormalities of PDGFRA, PDGFRB, and FGFR1 that is characterized by the rearrangement of the PDGFRA gene, most often resulting in the formation of FIP1L1-PDGFRA fusion transcripts." [url:https\://ncit.nci.nih.gov/ncitbrowser/ConceptReport.jsp?dictionary=NCI_Thesaurus&version=16.11d&ns=NCI_Thesaurus&code=C84275&key=n472778324&b=1&n=null]
subset: NCIthesaurus
synonym: "Myeloid and Lymphoid Neoplasms with PDGFRA Rearrangement" EXACT []
xref: NCI:C84275
is_a: DOID:0080164 ! myeloid and lymphoid neoplasms with eosinophilia and abnormalities of PDGFRA, PDGFRB, and FGFR1

[Term]
id: DOID:0080166
name: myeloid and lymphoid neoplasms associated with PDGFRB rearrangement
def: "A myeloid and lymphoid neoplasms with eosinophilia and abnormalities of PDGFRA, PDGFRB, and FGFR1 that is characterized by the rearrangement of the PDGFRB gene, most often resulting in the formation of ETV6-PDGFRB fusion transcripts." [url:https\://ncit.nci.nih.gov/ncitbrowser/ConceptReport.jsp?dictionary=NCI_Thesaurus&version=16.11d&ns=NCI_Thesaurus&code=C84276&key=n472778324&b=1&n=null]
subset: NCIthesaurus
synonym: "Myeloid and Lymphoid Neoplasms with PDGFRB Rearrangement" EXACT []
xref: NCI:C84276
is_a: DOID:0080164 ! myeloid and lymphoid neoplasms with eosinophilia and abnormalities of PDGFRA, PDGFRB, and FGFR1

[Term]
id: DOID:0080167
name: myeloid and lymphoid neoplasms associated with FGFR1 abnormalities
def: "A myeloid and lymphoid neoplasms with eosinophilia and abnormalities of PDGFRA, PDGFRB, and FGFR1 that is characterized by the rearrangement of the FGFR1 gene, resulting in translocations with an 8p11 breakpoint." [url:https\://ncit.nci.nih.gov/ncitbrowser/ConceptReport.jsp?dictionary=NCI_Thesaurus&version=16.11d&ns=NCI_Thesaurus&code=C84277&key=n472778324&b=1&n=null]
subset: NCIthesaurus
xref: NCI:C84277
is_a: DOID:0080164 ! myeloid and lymphoid neoplasms with eosinophilia and abnormalities of PDGFRA, PDGFRB, and FGFR1

[Term]
id: DOID:0080169
name: tricuspid atresia
def: "A tricuspid valve disease characterized by a missing or abnormally developed tricuspid heart value at birth." [url:https\://medlineplus.gov/ency/article/001110.htm]
subset: DO_rare_slim
xref: GARD:5274
xref: MESH:D018785
xref: OMIM:605067
is_a: DOID:0050826 ! tricuspid valve disease

[Term]
id: DOID:0080170
name: normophosphatemic familial tumoral calcinosis
def: "A calcinosis that is characterized by massive periarticular, and seldom visceral, deposition of calcified tumors." [url:https\://en.wikipedia.org/wiki/Normophosphatemic_familial_tumoral_calcinosis, url:https\://www.ncbi.nlm.nih.gov/pubmed/21160498]
subset: DO_rare_slim
xref: GARD:10878
xref: OMIM:610455
is_a: DOID:182 ! calcinosis

[Term]
id: DOID:0080171
name: esophageal atresia/tracheoesophageal fistula
def: "A gastrointestinal system disease that is characterized by abnormal development of the esophagus and trachea where the upper esophagus does not connect (atresia) to the lower esophagus and stomach and may also include tracheoesophageal fistula where the esophagus and the trachea are abnormally connected which allows fluids from the esophagus to get into the airways and interfere with breathing." [url:https\://ghr.nlm.nih.gov/condition/esophageal-atresia-tracheoesophageal-fistula]
subset: DO_rare_slim
synonym: "esophageal atresia and/or tracheoesophageal fistula" EXACT []
synonym: "tracheoesophageal fistula with or without esohageal atresia" EXACT []
xref: GARD:7792
xref: OMIM:189960
is_a: DOID:77 ! gastrointestinal system disease

[Term]
id: DOID:0080172
name: thiopurine S-methyltransferase deficiency
def: "An inherited metabolic disease that is characterized by significantly reduced activity of an enzyme that helps the body process drugs called thiopurines." [url:https\://ghr.nlm.nih.gov/condition/thiopurine-s-methyltransferase-deficiency#statistics]
synonym: "poor metabolism of thiopurines-1" EXACT []
synonym: "TPMT deficiency" EXACT []
xref: MESH:C536512
xref: OMIM:610460
is_a: DOID:655 ! inherited metabolic disorder

[Term]
id: DOID:0080173
name: bladder exstrophy-epispadias-cloacal exstrophy complex
def: "A physical disorder that is characterized as a spectrum of anomalies involving the urinary tract, genital tract, musculoskeletal system and sometimes the intestinal tract." [url:https\://rarediseases.org/rare-diseases/bladder-exstrophy-epispadias-cloacal-exstrophy-complex/, url:https\://www.ncbi.nlm.nih.gov/pubmed/22055685]
subset: DO_rare_slim
synonym: "exstrophy-epispadias complex" EXACT []
xref: OMIM:258040
xref: ORDO:322
is_a: DOID:0080015 ! physical disorder

[Term]
id: DOID:0080174
name: bladder exstrophy
def: "A bladder exstrophy-epispadias-cloacal exstrophy complex that is characterized by an evaginated bladder plate, epispadias and an anterior defect of the pelvis, pelvic floor and abdominal wall. The rear portion of the bladder wall (posterior vesical wall) turns outward (exstrophy) through an opening in the abdominal wall and urine is excreted through this opening." [url:https\://en.wikipedia.org/wiki/Bladder_exstrophy, url:https\://rarediseases.org/rare-diseases/bladder-exstrophy-epispadias-cloacal-exstrophy-complex/, url:https\://www.ncbi.nlm.nih.gov/pubmed/21929991, url:https\://www.ncbi.nlm.nih.gov/pubmed/22055685]
subset: DO_rare_slim
xref: ICD10CM:Q64.10
xref: ICD9CM:753.5
xref: MESH:D001746
xref: OMIM:600057
xref: ORDO:93930
is_a: DOID:0080173 ! bladder exstrophy-epispadias-cloacal exstrophy complex
is_a: DOID:365 ! bladder disease

[Term]
id: DOID:0080175
name: cloacal exstrophy
def: "A bladder exstrophy-epispadias-cloacal exstrophy complex that is characterized by a defect in the urethra, bladder and bowel." [url:https\://rarediseases.org/rare-diseases/bladder-exstrophy-epispadias-cloacal-exstrophy-complex/]
subset: DO_rare_slim
xref: OMIM:258040
xref: ORDO:93929
is_a: DOID:0080173 ! bladder exstrophy-epispadias-cloacal exstrophy complex

[Term]
id: DOID:0080176
name: meningococcal meningitis
def: "A bacterial meningitis that has_material_basis_in Neisseria meningitidis infection." [url:http\://www.who.int/mediacentre/factsheets/fs141/en/, url:https\://en.wikipedia.org/wiki/Meningococcal_disease, url:https\://www.cdc.gov/meningococcal/about/symptoms.html]
subset: DO_infectious_disease_slim
xref: ICD10CM:A39.0
xref: ICD9CM:036.0
xref: MESH:D008585
is_a: DOID:9470 ! bacterial meningitis

[Term]
id: DOID:0080177
name: hepatic veno-occlusive disease
def: "A hepatic vascular disease that is characterized by obstruction of some of the small veins of the liver." [url:https\://en.wikipedia.org/wiki/Hepatic_veno-occlusive_disease]
subset: DO_rare_slim
synonym: "veno-occlusive disease" EXACT []
xref: GARD:13004
xref: ICD10CM:K76.5
xref: MESH:D006504
is_a: DOID:272 ! hepatic vascular disease
property_value: exactMatch "MESH:D006504" xsd:string

[Term]
id: DOID:0080178
name: mucositis
def: "A gastrointestinal system disease that is characterized by painful inflammation and ulceration of the mucous membranes lining the digestive tract." [url:https\://en.wikipedia.org/wiki/Mucositis]
xref: MESH:D052016
is_a: DOID:77 ! gastrointestinal system disease

[Term]
id: DOID:0080179
name: haemophilus meningitis
def: "A bacterial meningitis that has_material_basis_in Haemophilus influenzae infection." [url:https\://en.wikipedia.org/wiki/Haemophilus_meningitis]
subset: DO_infectious_disease_slim
xref: ICD10CM:G00.0
xref: ICD9CM:320.0
xref: MESH:D008583
is_a: DOID:9470 ! bacterial meningitis

[Term]
id: DOID:0080180
name: Zika virus congenital syndrome
def: "A syndrome that is characterized in neonates by microcephaly, craniofacial disproportion, spasticity, seizures, irritability and brainstem dysfunction including feeding difficulties, ocular abnormalities and findings on neuroimaging such as calcifications, cortical disorders and ventriculomegaly and has_material_basis_in the acquisition of Zika virus infection in utero." [url:http\://www.who.int/bulletin/volumes/94/6/16-176990/en/, url:https\://wwwn.cdc.gov/nndss/conditions/zika/case-definition/2016/06/]
synonym: "ZIKV congenital infection" EXACT []
is_a: DOID:0080015 ! physical disorder
is_a: DOID:225 ! syndrome

[Term]
id: DOID:0080181
name: PHARC syndrome
def: "A syndrome that is characterized by polyneuropathy, hearing loss, cerebellar ataxia, retinitis pigmentosa and early-onset cataract." [url:https\://www.ncbi.nlm.nih.gov/pubmed/24697911]
subset: DO_rare_slim
synonym: "polyneyropathy, hearing loss, ataxia, retinitis pigmentosa, and cataract" EXACT []
xref: OMIM:612674
xref: ORDO:171848
is_a: DOID:0050737 ! autosomal recessive disease
is_a: DOID:225 ! syndrome

[Term]
id: DOID:0080182
name: mixed fibrolamellar hepatocellular carcinoma
def: "A fibrolamellar carcinoma that is characteirzed by the presence of both pure fibrolamellar hepatocellular carcinoma and and conventional hepatocellular carcinoma components." [url:https\://wjso.biomedcentral.com/articles/10.1186/s12957-016-0903-8, url:https\://www.ncbi.nlm.nih.gov/pmc/articles/PMC4880064/]
subset: DO_cancer_slim
subset: DO_rare_slim
is_a: DOID:5015 ! fibrolamellar carcinoma

[Term]
id: DOID:0080183
name: medullary colon carcinoma
def: "A colon carcinoma that is characterized by a solid growth pattern." [url:http\://www.pathologyoutlines.com/topic/colontumormedullary.html, url:https\://www.ncbi.nlm.nih.gov/pubmed/10414504, url:https\://www.ncbi.nlm.nih.gov/pubmed/20811712]
is_a: DOID:1520 ! colon carcinoma

[Term]
id: DOID:0080184
name: mixed mucinous and nonmucinous bronchioloalveolar adenocarcinoma
def: "A bronchiolo-alveolar adenocarcinoma that is characterized by a mixed array of different patterns (acinar, papillary, bronchioloalveolar, solid with mucin)." [url:https\://en.wikipedia.org/wiki/Adenocarcinoma_in_situ_of_the_lung, url:https\://www.ncbi.nlm.nih.gov/pubmed/20073606]
synonym: "indeterminate bronchioloalveolar carcinoma" EXACT []
synonym: "mixed mucinous and non-mucinous bronchioloalveolar adenocarcinoma" EXACT []
is_a: DOID:4926 ! bronchiolo-alveolar adenocarcinoma

[Term]
id: DOID:0080185
name: mucinous bronchioloalveolar adenocarcinoma
def: "A bronchiolo-alveolar adenocarcinoma that is characterized by a tumour cells containing abundant mucin in their cytoplasm and composed of tall columnar cells growing along alveolar walls without stromal invasion." [url:https\://www.ncbi.nlm.nih.gov/pubmed/16463270]
is_a: DOID:4926 ! bronchiolo-alveolar adenocarcinoma

[Term]
id: DOID:0080186
name: nonmucinous bronchioloalveolar adenocarcinoma
def: "A bronchiolo-alveolar adenocarcinoma that is characterized by cells with cuboidal or columnar morphology with eosinophilic or clear cytoplasm and shows Clara cell or type 2 pneumocyte differentiation." [url:https\://www.ncbi.nlm.nih.gov/pubmed/17616987]
is_a: DOID:4926 ! bronchiolo-alveolar adenocarcinoma

[Term]
id: DOID:0080187
name: chronic neutrophilic leukemia
def: "A chronic leukemia characterized by neutrophilic leukocytosis with no detectable Philadelphia chromosome or BCR/ABL fusion gene." [url:https\://en.wikipedia.org/wiki/Chronic_neutrophilic_leukemia]
subset: DO_cancer_slim
subset: NCIthesaurus
xref: ICDO:9963/3
xref: NCI:C3179
is_a: DOID:1036 ! chronic leukemia

[Term]
id: DOID:0080188
name: chronic myelomonocytic leukemia
def: "A chronic leukemia characterized by monocytosis, increased monocytes in the bone marrow, variable degrees of dysplasia, but an absence of immature granulocytes in the blood." [url:https\://en.wikipedia.org/wiki/Chronic_myelomonocytic_leukemia, url:https\://www.ncbi.nlm.nih.gov/pubmed/30367269, url:https\://www.ncbi.nlm.nih.gov/pubmed/31093889]
subset: DO_cancer_slim
subset: DO_rare_slim
subset: NCIthesaurus
xref: GARD:8225
xref: ICDO:9945/3
xref: NCI:C3178
is_a: DOID:1036 ! chronic leukemia

[Term]
id: DOID:0080189
name: malignant hemangioma
def: "A cell type cancer of vascular origin that is characterized by the proliferation of endothelial cells in and about the vascular lumen." [url:http\://www.rare-cancer.org/info/hemangioendothelioma.php, url:https\://en.wikipedia.org/wiki/Hemangioma]
is_a: DOID:1115 ! sarcoma
is_a: DOID:175 ! vascular cancer

[Term]
id: DOID:0080190
name: malignant epithelioid hemangioendothelioma
def: "A malignant hemangioma characterized by the presence of epithelioid endothelial cells. The neoplastic cells are arranged in cords and nests, which are embedded in a myxoid to hyalinized stroma." [url:https\://ncit.nci.nih.gov/ncitbrowser/ConceptReport.jsp?dictionary=NCI_Thesaurus&version=16.12d&ns=NCI_Thesaurus&code=C3800]
subset: DO_cancer_slim
subset: NCIthesaurus
xref: NCI:C3800
is_a: DOID:0080189 ! malignant hemangioma

[Term]
id: DOID:0080191
name: PTEN hamartoma tumor syndrome
def: "A syndrome characterized as a spectrum of disorders (Cowden syndrome, Bannayan-Riley-Ruvalcaba syndrome, PTEN-related Proteus syndrome, and Proteus-like syndrome) caused by germline mutations of the PTEN gene." [url:https\://rarediseases.org/rare-diseases/pten-hamartoma-tumor-syndrome/, url:https\://www.ncbi.nlm.nih.gov/books/NBK1488/, url:https\://www.ncbi.nlm.nih.gov/pubmed/22628360]
subset: DO_cancer_slim
subset: DO_rare_slim
xref: GARD:12800
is_a: DOID:225 ! syndrome

[Term]
id: DOID:0080192
name: relapsed/refractory diffuse large B-cell lymphoma
def: "A diffuse large B-cell lymphoma characterized by less than 50 percent decrease in lesion size with induction therapy or the appearance of new lesions or the appearance of new lesions after attainment of complete remission." [url:https\://www.ncbi.nlm.nih.gov/pubmed/22160081]
subset: DO_cancer_slim
is_a: DOID:0050745 ! diffuse large B-cell lymphoma

[Term]
id: DOID:0080193
name: superior semicircular canal dehiscence
def: "An inner ear disease characterized by dehiscence in the bone overlying the superior semicircular canal experience with symptoms of pressure or sound-induced vertigo, bone conduction hyperacusis, and pulsatile tinnitus." [url:https\://rarediseases.org/rare-diseases/superior-semicircular-canal-dehiscence/, url:https\://www.ncbi.nlm.nih.gov/pubmed/10651428/, url:https\://www.ncbi.nlm.nih.gov/pubmed/28503164, url:https\://www.ncbi.nlm.nih.gov/pubmed/28790965]
subset: DO_rare_slim
synonym: "canal dehiscence syndrome" EXACT []
synonym: "superior canal dehiscence" EXACT []
synonym: "superior canal syndrome" EXACT []
synonym: "superior semicircular canal dehiscence syndrome" EXACT []
synonym: "third mobile window syndrome" EXACT []
xref: ORDO:420402
is_a: DOID:2952 ! inner ear disease

[Term]
id: DOID:0080194
name: Carey-Fineman-Ziter syndrome
def: "A syndrome characterized by hypotonia, Moebius sequence (bilateral congenital facial palsy with impairment of ocular abduction), Pierre Robin complex (micrognathia, glossoptosis, and high-arched or cleft palate), delayed motor milestones, and failure to thrive." [url:https\://www.ncbi.nlm.nih.gov/pubmed/28681861, url:https\://www.omim.org/entry/254940?search=254940&highlight=254940]
xref: OMIM:254940
is_a: DOID:225 ! syndrome

[Term]
id: DOID:0080195
name: Marinesco-Sjogren syndrome
def: "A syndrome characterized by congenital cataracts, cerebellar ataxia, progressive muscle weakness due to myopathy, and delayed psychomotor development." [url:https\://ghr.nlm.nih.gov/condition/marinesco-sjogren-syndrome#synonyms, url:https\://www.omim.org/entry/248800?search=248800&highlight=248800]
subset: DO_rare_slim
synonym: "Garland-Moorhouse syndrome" EXACT []
synonym: "hereditary oligophrenic cerebello-lental degeneration" EXACT []
synonym: "Marinesco-Garland syndrome" EXACT []
synonym: "Oligophrenic cerebellolenticular degeneration" EXACT []
xref: GARD:8341
xref: OMIM:248800
xref: ORDO:559
is_a: DOID:0050737 ! autosomal recessive disease
is_a: DOID:225 ! syndrome

[Term]
id: DOID:0080196
name: mandibulofacial dysostosis, Guion-Almeida type
def: "A syndrome characterized by progressive microcephaly, micrognathia, microtia, dysplastic ears, preauricular skin tags, speech delay, significant developmental delay, midface and malar hypoplasia." [url:https\://rarediseases.info.nih.gov/diseases/10056/mandibulofacial-dysostosis-with-microcephaly, url:https\://www.ncbi.nlm.nih.gov/books/NBK214367/]
subset: DO_rare_slim
synonym: "mandibulofacial dysostosis with microcephaly" EXACT []
synonym: "mandibulofacial dysostosis-microcephaly syndrome" EXACT []
synonym: "MFDM syndrome" EXACT []
xref: GARD:10056
xref: OMIM:610536
xref: ORDO:79113
is_a: DOID:0050736 ! autosomal dominant disease
is_a: DOID:225 ! syndrome

[Term]
id: DOID:0080197
name: congenital muscular dystrophy with cataracts and intellectual disability
def: "A congenital muscular dystrophy characterized by onset of progressive muscle weakness in early childhood with autosomal recessive inheritance that has_material_basis_in homozygous or compound heterozygous mutation in the INPP5K gene (607875) on chromosome 17p13." [url:https\://www.ncbi.nlm.nih.gov/pubmed/28190459]
xref: OMIM:617404
is_a: DOID:0050557 ! congenital muscular dystrophy
is_a: DOID:0050737 ! autosomal recessive disease

[Term]
id: DOID:0080198
name: infantile histiocytoid cardiomyopathy
def: "An intrinsic cardiomyopathy characterized by the presence of characteristic pale granular foamy histiocyte-like cells within the myocardium and has_material_basis_in a mutation in the gene encoding mitochondrial cytochrome b." [url:https\://www.ncbi.nlm.nih.gov/pubmed/10960495]
subset: DO_rare_slim
xref: GARD:9511
xref: OMIM:500000
is_a: DOID:0050177 ! monogenic disease
is_a: DOID:0060036 ! intrinsic cardiomyopathy

[Term]
id: DOID:0080199
name: colorectal carcinoma
def: "A colorectal cancer that arises from the colon or rectum and invades through the muscularis mucosa into the submucosa." [url:https\://ncit.nci.nih.gov/ncitbrowser/ConceptReport.jsp?dictionary=NCI_Thesaurus&version=16.12d&ns=NCI_Thesaurus&code=C4978]
subset: NCIthesaurus
xref: EFO:1001951
xref: MESH:D015179
xref: NCI:C2955
xref: UMLS_CUI:C0009402
is_a: DOID:305 ! carcinoma
is_a: DOID:9256 ! colorectal cancer

[Term]
id: DOID:0080200
name: bilateral renal aplasia
def: "A renal agenesis that is characterized by the absence of both kidneys at birth." [url:https\://rarediseases.org/rare-diseases/renal-agenesis-bilateral/]
subset: DO_rare_slim
xref: ORDO:1848
is_a: DOID:14766 ! renal agenesis
disjoint_from: DOID:12594 ! Potter's syndrome

[Term]
id: DOID:0080201
name: Peters plus syndrome
alt_id: DOID:0070312
def: "A syndrome that is characterized by anterior chamber eye anomalies, short limbs with broad distal extremities, characteristic facial features, cleft lip/palate, and variable developmental delay/intellectual disability." [url:http\://www.orpha.net/consor/cgi-bin/OC_Exp.php?Expert=709, url:https\://en.wikipedia.org/wiki/Peters-plus_syndrome, url:https\://ghr.nlm.nih.gov/condition/peters-plus-syndrome, url:https\://www.ncbi.nlm.nih.gov/books/NBK1464/, url:https\://www.ncbi.nlm.nih.gov/pubmed/25544610]
subset: DO_rare_slim
synonym: "Krause-Kivlin syndrome" EXACT []
synonym: "Peters anomaly-short limb dwarfism syndrome" EXACT []
synonym: "Peters-plus syndrome" EXACT []
xref: GARD:8422
xref: OMIM:261540
is_a: DOID:225 ! syndrome

[Term]
id: DOID:0080202
name: adenoid cystic carcinoma
def: "An adenocarcinoma that is characterized by bands or cylinders of hyalinized or mucinous stroma separating or surrounded by nests or cords of small epithelial cells." [url:http\://codes.iarc.fr/code/2592, url:https\://en.wikipedia.org/wiki/Adenoid_cystic_carcinoma, url:https\://meshb.nlm.nih.gov/record/ui?ui=D003528]
subset: DO_rare_slim
subset: NCIthesaurus
xref: GARD:5743
xref: ICDO:8200/3
xref: MESH:D003528
xref: NCI:C2970
is_a: DOID:305 ! carcinoma
is_a: DOID:8858 ! tonsil cancer

[Term]
id: DOID:0080204
name: renal hypoplasia
def: "A kidney disease that is characterized by abnormally small kidneys with normal morphology and reduced number of nephrons." [url:https\://www.nature.com/articles/pr2010138]
subset: DO_rare_slim
xref: ORDO:93101
is_a: DOID:557 ! kidney disease

[Term]
id: DOID:0080205
name: CAKUT
def: "A urinary system disease characterized by structural malformations in the kidney and/or urinary tract containing vesicoureteral reflux." [url:https\://www.jci.org/articles/view/95300, url:https\://www.ncbi.nlm.nih.gov/pmc/articles/PMC5468264/, url:https\://www.ncbi.nlm.nih.gov/pubmed/25313840]
subset: DO_rare_slim
synonym: "Congenital anomalies of the kidney and urinary tract" EXACT []
synonym: "Renal or urinary tract malformation" EXACT []
xref: MESH:C566906
xref: OMIM:PS610805
xref: ORDO:93545
is_a: DOID:18 ! urinary system disease

[Term]
id: DOID:0080206
name: CAKUT1
def: "A CAKUT that has_material_basis_in heterozygous mutation in the DSTYK gene on chromosome 1q32." [url:https\://www.ncbi.nlm.nih.gov/pubmed/23862974]
synonym: "Congenital anomalies of the kidney and urinary tract 1" EXACT []
xref: OMIM:610805
is_a: DOID:0080205 ! CAKUT

[Term]
id: DOID:0080207
name: CAKUT2
def: "A CAKUT that has_material_basis_in heterozygous mutation in the TBX18 gene on chromosome 6q14." [url:https\://www.ncbi.nlm.nih.gov/pubmed/26235987]
synonym: "Congenital anomalies of the kidney and urinary tract 2" EXACT []
xref: OMIM:143400
is_a: DOID:0080205 ! CAKUT

[Term]
id: DOID:0080208
name: non-alcoholic fatty liver disease
def: "A fatty liver disease characterized by the storing of excess fat in liver cells which is not caused by heavy alcohol use." [url:https\://en.wikipedia.org/wiki/Non-alcoholic_fatty_liver_disease, url:https\://ghr.nlm.nih.gov/condition/non-alcoholic-fatty-liver-disease, url:https\://www.mayoclinic.org/diseases-conditions/nonalcoholic-fatty-liver-disease/symptoms-causes/syc-20354567, url:https\://www.niddk.nih.gov/health-information/liver-disease/nafld-nash/definition-facts]
synonym: "NAFLD" EXACT []
xref: MESH:D065626
xref: OMIM:613282
xref: OMIM:613387
is_a: DOID:9452 ! fatty liver disease

[Term]
id: DOID:0080209
name: sideroblastic anemia with B-cell immunodeficiency, periodic fevers, and developmental delay
def: "A sideroblastic anemia characterized by onset of severe sideroblastic anemia in the neonatal period or infancy, has_material_basis_in autosomal recessive inheritance of homozygous or compound heterozygous mutation in the TRNT1 gene on chromosome 3p26." [url:https\://www.ncbi.nlm.nih.gov/pubmed/23553769, url:https\://www.ncbi.nlm.nih.gov/pubmed/25193871]
synonym: "SIFD" EXACT []
xref: OMIM:616084
is_a: DOID:0050737 ! autosomal recessive disease
is_a: DOID:8955 ! sideroblastic anemia

[Term]
id: DOID:0080210
name: primary mediastinal B-cell lymphoma
def: "A diffuse large B-cell lymphoma that is is characterized by a diffuse proliferation of medium to large B-cells associated with sclerosis." [url:https\://www.ncbi.nlm.nih.gov/pubmed/28318892]
subset: DO_cancer_slim
subset: DO_rare_slim
synonym: "Large cell lymphoma of the mediastinum" EXACT []
synonym: "Mediastinal diffuse large-cell lymphoma with sclerosis" EXACT []
synonym: "Primary mediastinal clear cell lymphoma of B-cell type" EXACT []
xref: ICD10CM:C85.2
xref: ORDO:98838
is_a: DOID:0050745 ! diffuse large B-cell lymphoma

[Term]
id: DOID:0080211
name: nodal marginal zone lymphoma
def: "A marginal zone B-cell lymphoma which morphologically resembles lymph nodes involved by marginal zone lymphomas of extranodal or splenic types, but without evidence of extranodal or splenic disease." [url:https\://ncit.nci.nih.gov/ncitbrowser/ConceptReport.jsp?dictionary=NCI_Thesaurus&version=16.12d&ns=NCI_Thesaurus&code=C8863, url:https\://www.ncbi.nlm.nih.gov/pubmed/26989202]
subset: NCIthesaurus
xref: NCI:C8863
is_a: DOID:0050748 ! marginal zone lymphoma

[Term]
id: DOID:0080212
name: polycystic kidney disease 4
def: "A autosomal recessive polycystic kidney disease that has_material_basis_in mutation in the PKD4 gene." [url:https\://www.omim.org/entry/173900]
xref: OMIM:263200
is_a: DOID:0110861 ! autosomal recessive polycystic kidney disease

[Term]
id: DOID:0080213
name: punctate palmoplantar keratoderma type II
def: "A punctate palmoplantar keratoderma that is characterized by multiple, asymptomatic, 1 to 2 mm-long, firm, hyperkeratotic projections on the palms, soles and digits." [url:https\://pubmed.ncbi.nlm.nih.gov/8651714/]
subset: DO_rare_slim
xref: GARD:4439
xref: OMIM:175860
is_a: DOID:0050736 ! autosomal dominant disease
is_a: DOID:0060361 ! punctate palmoplantar keratoderma

[Term]
id: DOID:0080214
name: punctate palmoplantar keratoderma type I
def: "A punctate palmoplantar keratoderma that is characterized by multiple hyperkeratotic centrally indented papules that develop in early adolescence or later and are irregularly distributed on the palms and soles." [url:https\://pubmed.ncbi.nlm.nih.gov/23000146/]
synonym: "punctate palmoplantar keratoderma type 1A" EXACT []
synonym: "punctate palmoplantar keratoderma type 1B" EXACT []
xref: OMIM:148600
xref: OMIM:614936
is_a: DOID:0060361 ! punctate palmoplantar keratoderma

[Term]
id: DOID:0080215
name: developmental and epileptic encephalopathy 8
def: "A developmental and epileptic encephalopathy characterized by seizures with onset before 2 years of age, severe developmental delay, and in some patients hyperekplexia that has_material_basis_in X-linked recessive inheritance of a mutation in the ARHGEF9 gene on chromosome Xq22.1." [url:https\://www.ncbi.nlm.nih.gov/pubmed/15215304, url:https\://www.ncbi.nlm.nih.gov/pubmed/21633362]
synonym: "DEE8" EXACT []
synonym: "early infantile epileptic encephalopathy 8" EXACT []
synonym: "EIEE8" EXACT []
xref: OMIM:300607
is_a: DOID:0080012 ! X-linked recessive disease
is_a: DOID:0112202 ! developmental and epileptic encephalopathy

[Term]
id: DOID:0080216
name: duodenal atresia
def: "An intestinal atresia that is characterized by congenital absence or complete closure of a portion of the lumen of the duodenum." [url:https\://en.wikipedia.org/wiki/Duodenal_atresia]
subset: DO_rare_slim
xref: GARD:54
xref: MESH:C535720
xref: OMIM:223400
is_a: DOID:10486 ! intestinal atresia

[Term]
id: DOID:0080217
name: lysosomal acid lipase deficiency
def: "A lipid storage disease characterized by lysosomal and lipase deficiency." [url:https\://omim.org/entry/278000, url:https\://rarediseases.info.nih.gov/diseases/12097/lysosomal-acid-lipase-deficiency]
xref: OMIM:278000
is_a: DOID:9455 ! lipid storage disease

[Term]
id: DOID:0080218
name: primary spontaneous pneumothorax
def: "A pneumothorax that is characterized by an abnormal accumulation of air in the space between the lungs and the chest cavity that can result in the partial or complete collapse of a lung." [url:https\://ghr.nlm.nih.gov/condition/primary-spontaneous-pneumothorax]
subset: DO_rare_slim
xref: GARD:4997
xref: OMIM:173600
is_a: DOID:1673 ! pneumothorax

[Term]
id: DOID:0080219
name: dystransthyretinemic hyperthyroxinemia
def: "A hyperthyroxinemia that is characterized by an increased affinity for thyroxine (T4) by transthyretin in clinically euthyroid individuals and that has_material_basis_in heterozygous mutation in the TTR gene on chromosome 18q12." [url:https\://pubmed.ncbi.nlm.nih.gov/1979335/]
xref: OMIM:145680
is_a: DOID:0050736 ! autosomal dominant disease
is_a: DOID:2855 ! hyperthyroxinemia

[Term]
id: DOID:0080220
name: obsolete major affective disorder 1
is_obsolete: true

[Term]
id: DOID:0080221
name: obsolete major affective disorder 2
is_obsolete: true

[Term]
id: DOID:0080222
name: pseudohypoparathyroidism type IB
def: "A pseudohypoparathyroidism characterized by isolated renal parathyroid hormone (PTH) resistance resulting in hypocalcemia, hyperphosphatemia and elevated PTH levels that has_material_basis_in mutations that alter the methylation pattern of GNAS on 20q13.32." [url:https\://www.ncbi.nlm.nih.gov/pubmed/6301273, url:https\://www.ncbi.nlm.nih.gov/pubmed/6325502]
subset: DO_rare_slim
xref: GARD:10680
xref: MESH:C548075
xref: OMIM:603233
xref: ORDO:94089
is_a: DOID:4184 ! pseudohypoparathyroidism

[Term]
id: DOID:0080223
name: epidermolytic palmoplantar keratoderma
def: "A palmoplantar keratosis that is characterized by marked hyperkeratosis on the surface of palms and soles." [url:https\://www.ncbi.nlm.nih.gov/pubmed/7544663]
subset: DO_rare_slim
xref: GARD:2826
xref: OMIM:144200
xref: ORDO:2199
is_a: DOID:3390 ! palmoplantar keratosis

[Term]
id: DOID:0080224
name: autosomal dominant dystrophic epidermolysis bullosa
def: "An epidermolysis bullosa dystrophica that is characterized by recurrent blistering at the level of the lamina densa secondary to minor trauma, limited to the nails, hands, feet, knees, and elbows, and has_material_basis_in autosomal dominant inheritance of mutation in the COL7A1 gene, which encodes a protein that assists assembly of type VII collagen." [url:https\://ghr.nlm.nih.gov/condition/dystrophic-epidermolysis-bullosa#genes]
subset: DO_rare_slim
xref: GARD:2139
xref: OMIM:131750
is_a: DOID:4959 ! epidermolysis bullosa dystrophica

[Term]
id: DOID:0080225
name: amyotrophic lateral sclerosis type 23
def: "An amyotrophic lateral sclerosis that has_material_basis_in heterozygous mutation in the ANXA11 gene on chromosome 10q22." [url:https\://pubmed.ncbi.nlm.nih.gov/28469040/]
xref: OMIM:617839
is_a: DOID:332 ! amyotrophic lateral sclerosis

[Term]
id: DOID:0080226
name: autosomal dominant intellectual developmental disorder 56
def: "An autosomal dominant intellectual developmental disorder that is characterized by global developmental delay, intellectual disability and in most cases hypotonia, delayed walking, poor fine motor skills, and poor or absent speech that has_material_basis_in heterozygous mutation in the CLTC gene on chromosome 17q23." [url:https\://www.ncbi.nlm.nih.gov/pubmed/26822784, url:https\://www.ncbi.nlm.nih.gov/pubmed/29100083]
synonym: "autosomal dominant intellectual developmental disorder-56" EXACT []
synonym: "autosomal dominant mental retardation 56" EXACT []
xref: OMIM:617854
is_a: DOID:0060307 ! autosomal dominant intellectual developmental disorder

[Term]
id: DOID:0080227
name: autosomal dominant intellectual developmental disorder 55
def: "An autosomal dominant intellectual developmental disorder that is characterized by onset of myoclonic seizures in the first years of life, global developmental delay, intellectual disability, speech delay and ataxic gait that has_material_basis_in heterozygous mutation in the NUS1 gene on chromosome 6q22." [url:https\://www.ncbi.nlm.nih.gov/pubmed/29100083]
synonym: "autosomal dominant intellectual developmental disorder-55 with seizures" EXACT []
synonym: "autosomal dominant mental retardation 55" EXACT []
xref: OMIM:617831
is_a: DOID:0060307 ! autosomal dominant intellectual developmental disorder

[Term]
id: DOID:0080228
name: autosomal dominant intellectual developmental disorder 53
def: "An autosomal dominant intellectual developmental disorder that has_material_basis_in heterozygous mutation in the CAMK2A gene on chromosome 5q32." [url:https\://pubmed.ncbi.nlm.nih.gov/29100089/]
synonym: "autosomal dominant mental retardation 53" EXACT []
xref: OMIM:617798
is_a: DOID:0060307 ! autosomal dominant intellectual developmental disorder

[Term]
id: DOID:0080229
name: obsolete autosomal dominant mental retardation 61
is_obsolete: true

[Term]
id: DOID:0080230
name: autosomal dominant intellectual developmental disorder 54
def: "An autosomal dominant intellectual developmental disorder that has_material_basis_in heterozygous mutation in the CAMK2B gene on chromosome 7p13." [url:https\://pubmed.ncbi.nlm.nih.gov/29100089/]
synonym: "autosomal dominant mental retardation 54" EXACT []
xref: OMIM:617799
is_a: DOID:0060307 ! autosomal dominant intellectual developmental disorder

[Term]
id: DOID:0080231
name: autosomal dominant intellectual developmental disorder 52
def: "An autosomal dominant intellectual developmental disorder that has_material_basis_in heterozygous mutation in the ASH1L gene on chromosome 1q22." [url:https\://pubmed.ncbi.nlm.nih.gov/23033978/]
synonym: "autosomal dominant mental retardation 52" EXACT []
xref: OMIM:617796
is_a: DOID:0060307 ! autosomal dominant intellectual developmental disorder

[Term]
id: DOID:0080232
name: autosomal dominant intellectual developmental disorder 51
def: "An autosomal dominant intellectual developmental disorder that has_material_basis_in heterozygous mutation in the KMT5B gene on chromosome 11q13." [url:https\://pubmed.ncbi.nlm.nih.gov/28191889/]
synonym: "autosomal dominant mental retardation 51" EXACT []
xref: OMIM:617788
is_a: DOID:0060307 ! autosomal dominant intellectual developmental disorder

[Term]
id: DOID:0080233
name: autosomal dominant intellectual developmental disorder 50
def: "An autosomal dominant intellectual developmental disorder that has_material_basis_in heterozygous mutation in the NAA15 gene on chromosome 4q31." [url:https\://pubmed.ncbi.nlm.nih.gov/28191889/]
synonym: "autosomal dominant intellectual developmental disorder-50 with behavioral abnormalities" EXACT []
synonym: "autosomal dominant mental retardation 50" EXACT []
xref: OMIM:617787
is_a: DOID:0060307 ! autosomal dominant intellectual developmental disorder

[Term]
id: DOID:0080234
name: Clark-Baraitser syndrome
def: "An autosomal dominant intellectual developmental disorder that has_material_basis_in heterozygous mutation in the TRIP12 gene on chromosome 2q36." [url:https\://pubmed.ncbi.nlm.nih.gov/27848077/]
subset: DO_rare_slim
synonym: "autosomal dominant intellectual disability 49" EXACT []
synonym: "autosomal dominant mental retardation 49" EXACT []
synonym: "Baraitser syndrome" EXACT []
synonym: "CLABARS" EXACT []
xref: GARD:13584
xref: MESH:C536208
xref: OMIM:617752
is_a: DOID:0060307 ! autosomal dominant intellectual developmental disorder

[Term]
id: DOID:0080235
name: autosomal dominant intellectual developmental disorder 48
def: "An autosomal dominant intellectual developmental disorder that has_material_basis_in heterozygous mutation in the RAC1 gene on chromosome 7p22." [url:https\://pubmed.ncbi.nlm.nih.gov/28886345/]
synonym: "autosomal dominant mental retardation 48" EXACT []
xref: OMIM:617751
is_a: DOID:0060307 ! autosomal dominant intellectual developmental disorder

[Term]
id: DOID:0080236
name: autosomal dominant intellectual developmental disorder 45
def: "An autosomal dominant intellectual developmental disorder that has_material_basis_in heterozygous mutation in the CIC gene on chromosome 19q13." [url:https\://pubmed.ncbi.nlm.nih.gov/28288114/]
synonym: "autosomal dominant mental retardation 45" EXACT []
xref: OMIM:617600
is_a: DOID:0060307 ! autosomal dominant intellectual developmental disorder

[Term]
id: DOID:0080237
name: autosomal dominant intellectual developmental disorder 46
def: "An autosomal dominant intellectual developmental disorder that has_material_basis_in heterozygous mutation in the KCNQ5 gene on chromosome 6q14." [url:https\://pubmed.ncbi.nlm.nih.gov/28669405/]
synonym: "autosomal dominant mental retardation 46" EXACT []
xref: OMIM:617601
is_a: DOID:0060307 ! autosomal dominant intellectual developmental disorder

[Term]
id: DOID:0080238
name: autosomal dominant intellectual developmental disorder 47
def: "An autosomal dominant intellectual developmental disorder that has_material_basis_in heterozygous mutation in the STAG1 gene on chromosome 3q22." [url:https\://pubmed.ncbi.nlm.nih.gov/28119487/]
synonym: "autosomal dominant mental retardation 47" EXACT []
xref: OMIM:617635
is_a: DOID:0060307 ! autosomal dominant intellectual developmental disorder

[Term]
id: DOID:0080239
name: autosomal recessive intellectual developmental disorder 61
alt_id: DOID:0080229
def: "An autosomal recessive intellectual developmental disorder that has_material_basis_in homozygous mutation in the RUN and SH3 domain containing 2 gene (RUSC2) on chromosome 9p13." [url:https\://www.ncbi.nlm.nih.gov/pubmed/27612186, url:https\://www.omim.org/entry/617773]
synonym: "Alwadei syndrome" EXACT []
synonym: "autosomal recessive intellectual developmental disorder-61" EXACT []
synonym: "autosomal recessive mental retardation 61" EXACT []
xref: OMIM:617773
is_a: DOID:0060308 ! autosomal recessive intellectual developmental disorder

[Term]
id: DOID:0080240
name: non-syndromic X-linked intellectual disability 106
def: "A non-syndromic X-linked intellectual disability that has_material_basis_in hemizygous mutation in OGT on chromosome Xq13.1." [url:https\://pubmed.ncbi.nlm.nih.gov/28302723/, url:https\://pubmed.ncbi.nlm.nih.gov/28584052/]
synonym: "MRX106" EXACT []
synonym: "X-linked mental retardation 106" EXACT []
xref: OMIM:300997
is_a: DOID:0050776 ! non-syndromic X-linked intellectual disability

[Term]
id: DOID:0080241
name: syndromic X-linked mental retardation 35
def: "A syndromic X-linked intellectual disability that has_material_basis_in mutation in the RPL10 gene on chromosome Xq28." [url:https\://pubmed.ncbi.nlm.nih.gov/26290468/]
xref: OMIM:300998
is_a: DOID:0060309 ! syndromic X-linked intellectual disability
is_a: DOID:0080012 ! X-linked recessive disease

[Term]
id: DOID:0080242
name: syndromic X-linked mental retardation Hough type
def: "A syndromic X-linked intellectual disability that is characterized by delayed development, intellectual disability, speech and language delay, and early-onset seizures and that has_material_basis_in hemizygous or heterozygous mutation in the CNKSR2 gene on chromosome Xp22." [url:https\://pubmed.ncbi.nlm.nih.gov/28098945/]
xref: OMIM:301008
is_a: DOID:0060309 ! syndromic X-linked intellectual disability

[Term]
id: DOID:0080243
name: amelogenesis imperfecta type 3B
def: "An amelogenesis imperfecta type 3 that is characterized by enamel that is reduced in mineral density and is thin, chipped, and absent in places and that has_material_basis_in heterozygous mutation in the amelotin gene." [url:https\://pubmed.ncbi.nlm.nih.gov/27412008/]
xref: OMIM:617607
is_a: DOID:0050736 ! autosomal dominant disease
is_a: DOID:0111721 ! amelogenesis imperfecta type 3

[Term]
id: DOID:0080244
name: Galloway-Mowat syndrome 2
def: "A Galloway-Mowat syndrome that has_material_basis_in hemizygous mutation in the LAGE3 gene on chromosome Xq28." [url:https\://pubmed.ncbi.nlm.nih.gov/28805828/]
xref: OMIM:301006
is_a: DOID:0080012 ! X-linked recessive disease
is_a: DOID:0080694 ! Galloway-Mowat syndrome

[Term]
id: DOID:0080245
name: Galloway-Mowat syndrome 3
def: "A Galloway-Mowat syndrome that has_material_basis_in homozygous or compound heterozygous mutation in the OSGEP gene on chromosome 14q11." [url:https\://pubmed.ncbi.nlm.nih.gov/28805828/]
xref: OMIM:617729
is_a: DOID:0050737 ! autosomal recessive disease
is_a: DOID:0080694 ! Galloway-Mowat syndrome

[Term]
id: DOID:0080246
name: Galloway-Mowat syndrome 4
def: "A Galloway-Mowat syndrome that has_material_basis_in homozygous or compound heterozygous mutation in the TP53RK gene on chromosome 20q13." [url:https\://pubmed.ncbi.nlm.nih.gov/28805828/]
xref: OMIM:617730
is_a: DOID:0050737 ! autosomal recessive disease
is_a: DOID:0080694 ! Galloway-Mowat syndrome

[Term]
id: DOID:0080247
name: Galloway-Mowat syndrome 5
def: "A Galloway-Mowat syndrome that has_material_basis_in homozygous mutation in the TPRKB gene on chromosome 2p13." [url:https\://pubmed.ncbi.nlm.nih.gov/28805828/]
xref: OMIM:617731
is_a: DOID:0080694 ! Galloway-Mowat syndrome

[Term]
id: DOID:0080248
name: erythrokeratodermia variabilis et progressiva 2
def: "An erythrokeratodermia variabilis that is characterized by persistent plaque-like or generalized hyperkeratosis and transient red patches of variable size, shape, and location and that has_material_basis_in heterozygous mutation in the gene encoding connexin-30.3 (GJB4) on chromosome 1p34." [url:https\://pubmed.ncbi.nlm.nih.gov/12648223/]
xref: OMIM:617524
is_a: DOID:0050467 ! erythrokeratodermia variabilis
is_a: DOID:0050736 ! autosomal dominant disease

[Term]
id: DOID:0080249
name: erythrokeratodermia variabilis et progressiva 3
def: "An erythrokeratodermia variabilis that is characterized by normal skin at birth but develop hyperpigmentation and scaling at sites of friction in childhood, with progression to near-confluent corrugated hyperkeratosis, palmoplantar keratoderma, and transient figurate erythema and that has_material_basis_in heterozygous mutation in the gene encoding connexin-43 (GJA1) on chromosome 6q22." [url:https\://pubmed.ncbi.nlm.nih.gov/25398053/]
xref: OMIM:617525
is_a: DOID:0050467 ! erythrokeratodermia variabilis
is_a: DOID:0050736 ! autosomal dominant disease

[Term]
id: DOID:0080250
name: erythrokeratodermia variabilis et progressiva 4
def: "An erythrokeratodermia variabilis that is characterized by severe lesions of thick scaly skin on the face and genitals, as well as thickened, red, and scaly skin on the hands and feet and that has_material_basis_in compound heterozygous mutation in the KDSR gene on chromosome 18q21." [url:https\://pubmed.ncbi.nlm.nih.gov/28575652/]
xref: OMIM:617526
is_a: DOID:0050467 ! erythrokeratodermia variabilis
is_a: DOID:0050737 ! autosomal recessive disease

[Term]
id: DOID:0080251
name: erythrokeratodermia variabilis et progressiva 5
def: "An erythrokeratodermia variabilis that has_material_basis_in homozygous mutation in the KRT83 gene on chromosome 12q13." [url:https\://pubmed.ncbi.nlm.nih.gov/27965375/]
xref: OMIM:617756
is_a: DOID:0050467 ! erythrokeratodermia variabilis
is_a: DOID:0050737 ! autosomal recessive disease

[Term]
id: DOID:0080252
name: spastic ataxia 8
def: "A spastic ataxia that is characterized by onset of primarily motor dysfunction within the first year of life and that has_material_basis_in homozygous mutation in the NKX6-2 gene on chromosome 8q21." [url:https\://pubmed.ncbi.nlm.nih.gov/28575651/]
xref: OMIM:617560
is_a: DOID:0050737 ! autosomal recessive disease
is_a: DOID:0050952 ! spastic ataxia

[Term]
id: DOID:0080253
name: Meckel syndrome 13
def: "A Meckel syndrome that has_material_basis_in homozygous or compound heterozygous mutation in the TMEM107 gene on chromosome 17p13 and that is characterized by occipital encephalocele, polydactyly, polycystic kidneys, micrognathia, contractures, and perinatal lethality." [url:https\://pubmed.ncbi.nlm.nih.gov/26123494/]
xref: OMIM:617562
is_a: DOID:0050737 ! autosomal recessive disease
is_a: DOID:0050778 ! Meckel syndrome

[Term]
id: DOID:0080254
name: orofaciodigital syndrome XVI
def: "An orofaciodigital syndrome that has_material_basis_in homozygous or compound heterozygous mutation in the TMEM107 gene on chromosome 17p13." [url:https\://pubmed.ncbi.nlm.nih.gov/26518474/]
xref: OMIM:617563
is_a: DOID:0050737 ! autosomal recessive disease
is_a: DOID:4501 ! orofaciodigital syndrome

[Term]
id: DOID:0080255
name: Meier-Gorlin syndrome 8
def: "A Meier-Gorlin syndrome that has_material_basis_in compound heterozygous mutation in the MCM5 gene on chromosome 22q12." [url:https\://www.omim.org/entry/617564]
xref: OMIM:617564
is_a: DOID:0050737 ! autosomal recessive disease
is_a: DOID:0060306 ! Meier-Gorlin syndrome

[Term]
id: DOID:0080256
name: Perrault syndrome 6
def: "A Perrault syndrome that is characterized by sensorineural deafness in both males and females, with females also presenting with ovarian dysgenesis resulting in amenorrhea and infertility and that has_material_basis_in homozygous mutation in the ERAL1 gene on chromosome 17q11." [url:https\://pubmed.ncbi.nlm.nih.gov/28449065/]
xref: OMIM:617565
is_a: DOID:0050857 ! Perrault syndrome

[Term]
id: DOID:0080257
name: autosomal recessive congenital ichthyosis 13
def: "An autosomal recessive congenital ichthyosis that is characterized by lamellar ichthyosis, ectropion, eclabium and hyperkeratosis that has_material_basis_in homozygous mutation in the SDR9C7 gene on chromosome 12q13." [url:https\://pubmed.ncbi.nlm.nih.gov/28369735/]
xref: OMIM:617574
is_a: DOID:0060655 ! autosomal recessive congenital ichthyosis

[Term]
id: DOID:0080258
name: autosomal recessive congenital ichthyosis 14
def: "An autosomal recessive congenital ichthyosis that is characterized by lamellar ichthyosis, ectropion, eclabium and hyperkeratosis that has_material_basis_in homozygous or compound heterozygous mutation in the SULT2B1 gene on chromosome 19q13." [url:https\://pubmed.ncbi.nlm.nih.gov/28575648/]
xref: OMIM:617571
is_a: DOID:0060655 ! autosomal recessive congenital ichthyosis

[Term]
id: DOID:0080259
name: autosomal recessive spinocerebellar ataxia 25
def: "An autosomal recessive cerebellar ataxia that has_material_basis_in homozygous mutation in the ATG5 gene on chromosome 6q21." [url:https\://www.ncbi.nlm.nih.gov/pubmed/26812546]
synonym: "SCAR25" EXACT []
xref: OMIM:617584
is_a: DOID:0050950 ! autosomal recessive cerebellar ataxia

[Term]
id: DOID:0080260
name: autosomal recessive spinocerebellar ataxia 26
def: "An autosomal recessive cerebellar ataxia that has_material_basis_in compound heterozygous mutation in the XRCC1 gene on chromosome 19q13." [url:https\://www.ncbi.nlm.nih.gov/pubmed/28002403]
synonym: "SCAR26" EXACT []
xref: OMIM:617633
is_a: DOID:0050950 ! autosomal recessive cerebellar ataxia

[Term]
id: DOID:0080261
name: autosomal recessive nonsyndromic deafness 106
def: "An autosomal recessive nonsyndromic deafness that has_material_basis_in homozygous mutation in the EPS8L2 gene on chromosome 11p15." [url:https\://pubmed.ncbi.nlm.nih.gov/26282398/]
xref: OMIM:617637
is_a: DOID:0050565 ! autosomal recessive nonsyndromic deafness

[Term]
id: DOID:0080262
name: autosomal recessive nonsyndromic deafness 107
def: "An autosomal recessive nonsyndromic deafness that has_material_basis_in compound heterozygous mutation in the WBP2 gene on chromosome 17q25." [url:https\://pubmed.ncbi.nlm.nih.gov/26881968/]
xref: OMIM:617639
is_a: DOID:0050565 ! autosomal recessive nonsyndromic deafness

[Term]
id: DOID:0080263
name: autosomal recessive nonsyndromic deafness 108
def: "An autosomal recessive nonsyndromic deafness that has_material_basis_in homozygous mutation in the ROR1 gene on chromosome 1p31." [url:https\://pubmed.ncbi.nlm.nih.gov/27162350/]
xref: OMIM:617654
is_a: DOID:0050565 ! autosomal recessive nonsyndromic deafness

[Term]
id: DOID:0080264
name: exudative vitreoretinopathy 7
def: "An exudative vitreoretinopathy that has_material_basis_in heterozygous mutation in the CTNNB1 gene on chromosome 3p22.1." [url:https\://www.ncbi.nlm.nih.gov/pubmed/28575650]
synonym: "EVR7" EXACT []
xref: OMIM:617572
is_a: DOID:0050535 ! exudative vitreoretinopathy
is_a: DOID:0050736 ! autosomal dominant disease

[Term]
id: DOID:0080265
name: nephrotic syndrome type 14
def: "A familial nephrotic syndrome that has_material_basis_in autosomal recessive inheritance of homozygous or compound heterozygous mutation in the sphingosine-1-phosphate lyase 1 (SGPL1) gene on chromosome 10q21." [url:https\://www.ncbi.nlm.nih.gov/pubmed/28165343, url:https\://www.ncbi.nlm.nih.gov/pubmed/30683667, url:https\://www.omim.org/entry/617575]
xref: OMIM:617575
is_a: DOID:0050737 ! autosomal recessive disease
is_a: DOID:2590 ! familial nephrotic syndrome

[Term]
id: DOID:0080266
name: primary ciliary dyskinesia 37
def: "A primary ciliary dyskinesia that has_material_basis_in homozygous mutation in the DNAH1 gene on chromosome 3p21." [url:https\://pubmed.ncbi.nlm.nih.gov/25927852/]
xref: OMIM:617577
is_a: DOID:9562 ! primary ciliary dyskinesia

[Term]
id: DOID:0080267
name: autosomal dominant nonsyndromic deafness 71
def: "An autosomal dominant nonsyndromic deafness that has_material_basis_in heterozygous mutation in the DMXL2 gene on chromosome 15q21." [url:https\://pubmed.ncbi.nlm.nih.gov/27657680/]
xref: OMIM:617605
is_a: DOID:0050564 ! autosomal dominant nonsyndromic deafness

[Term]
id: DOID:0080268
name: autosomal dominant nonsyndromic deafness 72
def: "An autosomal dominant nonsyndromic deafness that has_material_basis_in heterozygous mutation in the SLC44A4 gene on chromosome 6p21." [url:https\://pubmed.ncbi.nlm.nih.gov/28013291/]
xref: OMIM:617606
is_a: DOID:0050564 ! autosomal dominant nonsyndromic deafness

[Term]
id: DOID:0080269
name: autosomal dominant nonsyndromic deafness 73
def: "An autosomal dominant nonsyndromic deafness that has_material_basis_in heterozygous mutation in the PTPRQ gene on chromosome 12q21." [url:https\://pubmed.ncbi.nlm.nih.gov/29309402/]
xref: OMIM:617663
is_a: DOID:0050564 ! autosomal dominant nonsyndromic deafness

[Term]
id: DOID:0080270
name: autosomal dominant nonsyndromic deafness 34
def: "An autosomal dominant nonsyndromic deafness that has_material_basis_in heterozygous mutation in the NLRP3 gene on chromosome 1q44." [url:https\://pubmed.ncbi.nlm.nih.gov/28847925/]
xref: OMIM:617772
is_a: DOID:0050564 ! autosomal dominant nonsyndromic deafness

[Term]
id: DOID:0080271
name: nephrotic syndrome type 15
def: "A familial nephrotic syndrome that has_material_basis_in homozygous or compound heterozygous mutation in the MAGI2 gene on chromosome 7q21." [url:https\://www.ncbi.nlm.nih.gov/pubmed/27932480]
xref: OMIM:617609
is_a: DOID:0050737 ! autosomal recessive disease
is_a: DOID:2590 ! familial nephrotic syndrome

[Term]
id: DOID:0080272
name: nephrotic syndrome type 16
def: "A familial nephrotic syndrome that has_material_basis_in homozygous or compound heterozygous mutation in the KANK2 gene on chromosome 19p13." [url:https\://www.ncbi.nlm.nih.gov/pubmed/25961457]
xref: OMIM:617783
is_a: DOID:0050737 ! autosomal recessive disease
is_a: DOID:2590 ! familial nephrotic syndrome

[Term]
id: DOID:0080273
name: polycystic kidney disease 5
def: "A autosomal recessive polycystic kidney disease that has_material_basis_in autosomal dominant inheritance of homozygous mutation in the DZIP1L gene on chromosome 3q22." [url:https\://www.omim.org/entry/617610]
xref: OMIM:617610
is_a: DOID:0110861 ! autosomal recessive polycystic kidney disease

[Term]
id: DOID:0080274
name: multiple mitochondrial dysfunctions syndrome 5
def: "A multiple mitochondrial dysfunctions syndrome that is characterized by progressive neurologic deterioration beginning in early infancy, with affected individuals having no psychomotor development and early-onset seizures with neurologic decline and spasticity, and has_material_basis_in autosomal recessive inheritance of homozygous mutation in the iron-sulfur cluster assembly 1 gene on chromosome 9q21." [url:https\://www.ncbi.nlm.nih.gov/pubmed/28356563, url:https\://www.ncbi.nlm.nih.gov/pubmed/29623423, url:https\://www.ncbi.nlm.nih.gov/pubmed/31016283, url:https\://www.omim.org/entry/617613]
xref: OMIM:617613
is_a: DOID:0050737 ! autosomal recessive disease
is_a: DOID:0070330 ! multiple mitochondrial dysfunctions syndrome

[Term]
id: DOID:0080275
name: Joubert syndrome 30
def: "A Joubert syndrome that has_material_basis_in homozygous or compound heterozygous mutation in the ARMC9 gene on chromosome 2q37." [url:https\://pubmed.ncbi.nlm.nih.gov/28625504/]
xref: OMIM:617622
is_a: DOID:0050777 ! Joubert syndrome

[Term]
id: DOID:0080276
name: Joubert syndrome 29
def: "A Joubert syndrome that has_material_basis_in homozygous or compound heterozygous mutation in the TMEM107 gene on chromosome 17p13." [url:https\://pubmed.ncbi.nlm.nih.gov/26595381/]
comment: OMIM notes Meckel syndrome 13 and Joubert syndrome 29 are both caused by mutation in the TMEM107 gene [LS]
is_a: DOID:0050777 ! Joubert syndrome

[Term]
id: DOID:0080277
name: Joubert syndrome 31
def: "A Joubert syndrome that has_material_basis_in homozygous or compound heterozygous mutation in the CEP120 gene on chromosome 5q23." [url:https\://pubmed.ncbi.nlm.nih.gov/27208211/]
xref: OMIM:617761
is_a: DOID:0050777 ! Joubert syndrome

[Term]
id: DOID:0080278
name: Joubert syndrome 32
def: "A Joubert syndrome that has_material_basis_in homozygous mutation in the SUFU gene on chromosome 10q24." [url:https\://pubmed.ncbi.nlm.nih.gov/28965847/]
xref: OMIM:617757
is_a: DOID:0050777 ! Joubert syndrome

[Term]
id: DOID:0080279
name: Joubert syndrome 33
def: "A Joubert syndrome that has_material_basis_in homozygous or compound heterozygous mutation in the PIBF1 gene on chromosome 13q21." [url:https\://pubmed.ncbi.nlm.nih.gov/26167768/]
xref: OMIM:617767
is_a: DOID:0050777 ! Joubert syndrome

[Term]
id: DOID:0080280
name: gingival fibromatosis 5
def: "A gingival fibromatosis that is characterized by slowly progressive fibrous enlargement of the keratinized gingival tissues and that has_material_basis_in heterozygous mutation in the REST gene on chromosome 4q12." [url:https\://pubmed.ncbi.nlm.nih.gov/28686854/]
xref: OMIM:617626
is_a: DOID:0050736 ! autosomal dominant disease
is_a: DOID:0060466 ! gingival fibromatosis

[Term]
id: DOID:0080281
name: schizophrenia 19
def: "A schizophrenia that has_material_basis_in heterozygous mutation in the RBM12 gene on chromosome 20q11." [url:https\://pubmed.ncbi.nlm.nih.gov/28628109/]
xref: OMIM:617629
is_a: DOID:5419 ! schizophrenia

[Term]
id: DOID:0080282
name: developmental and epileptic encephalopathy 56
def: "A developmental and epileptic encephalopathy characterized by early-onset seizures in most patients, intellectual disability, and variable behavioral abnormalities that has_material_basis_in heterozygous mutation in the YWHAG gene on chromosome 7q11." [url:https\://www.ncbi.nlm.nih.gov/pubmed/28777935]
synonym: "DEE56" EXACT []
synonym: "early infantile epileptic encephalopathy 56" EXACT []
xref: OMIM:617665
is_a: DOID:0050736 ! autosomal dominant disease
is_a: DOID:0112202 ! developmental and epileptic encephalopathy

[Term]
id: DOID:0080283
name: developmental and epileptic encephalopathy 55
def: "A developmental and epileptic encephalopathy characterized by onset in the first weeks or months of life of refractory seizures, profoundly impaired intellectual development, absent speech, spastic quadriplegia, and dyskinetic movements that has_material_basis_in homozygous or compound heterozygous mutation in the PIGP gene on chromosome 21q22." [url:https\://pubmed.ncbi.nlm.nih.gov/32042915/, url:https\://www.ncbi.nlm.nih.gov/pubmed/28334793]
synonym: "DEE55" EXACT []
synonym: "early infantile epileptic encephalopathy 55" EXACT []
synonym: "glycosylphosphatidylinositol biosynthesis defect 14" EXACT []
synonym: "GPIBD14" EXACT []
xref: OMIM:617599
is_a: DOID:0050737 ! autosomal recessive disease
is_a: DOID:0112202 ! developmental and epileptic encephalopathy

[Term]
id: DOID:0080284
name: developmental and epileptic encephalopathy 57
def: "A developmental and epileptic encephalopathy characterized by onset in the first days or months of life of refractory multifocal seizures, global developmental delay with hypotonia, variably impaired intellectual development, and poor or absent language that has_material_basis_in heterozygous mutation in the KCNT2 gene on chromosome 1q31." [url:https\://pubmed.ncbi.nlm.nih.gov/29740868/, url:https\://pubmed.ncbi.nlm.nih.gov/32038177/, url:https\://www.ncbi.nlm.nih.gov/pubmed/29069600]
synonym: "DEE57" EXACT []
synonym: "early infantile epileptic encephalopathy 57" EXACT []
xref: OMIM:617771
is_a: DOID:0050736 ! autosomal dominant disease
is_a: DOID:0112202 ! developmental and epileptic encephalopathy

[Term]
id: DOID:0080285
name: developmental and epileptic encephalopathy 58
def: "A developmental and epileptic encephalopathy characterized by onset in the first days or months of life of infantile spasms and refractory seizures, global developmental delay, and impaired intellectual development that has_material_basis_in heterozygous mutation in the NTRK2 gene on chromosome 9q21." [url:https\://www.ncbi.nlm.nih.gov/pubmed/29100083]
synonym: "DEE58" EXACT []
synonym: "early infantile epileptic encephalopathy 58" EXACT []
xref: OMIM:617830
is_a: DOID:0050736 ! autosomal dominant disease
is_a: DOID:0112202 ! developmental and epileptic encephalopathy

[Term]
id: DOID:0080286
name: spinocerebellar ataxia 44
def: "An autosomal dominant cerebellar ataxia that has_material_basis_in heterozygous mutation in the GRM1 gene on chromosome 6q24." [url:https\://pubmed.ncbi.nlm.nih.gov/28886343/]
xref: OMIM:617691
is_a: DOID:1441 ! autosomal dominant cerebellar ataxia

[Term]
id: DOID:0080287
name: spinocerebellar ataxia 45
def: "An autosomal dominant cerebellar ataxia that has_material_basis_in heterozygous mutation in the FAT2 gene on chromosome 5q33." [url:https\://pubmed.ncbi.nlm.nih.gov/29053796/]
xref: OMIM:617769
is_a: DOID:1441 ! autosomal dominant cerebellar ataxia

[Term]
id: DOID:0080288
name: spinocerebellar ataxia 46
def: "An autosomal dominant cerebellar ataxia that has_material_basis_in heterozygous mutation in the PLD3 gene on chromosome 19q13." [url:https\://pubmed.ncbi.nlm.nih.gov/29053796/]
xref: OMIM:617770
is_a: DOID:1441 ! autosomal dominant cerebellar ataxia

[Term]
id: DOID:0080289
name: orofaciodigital syndrome XVII
def: "An orofaciodigital syndrome that has_material_basis_in homozygous mutation in the INTU gene on chromosome 4q28." [url:https\://pubmed.ncbi.nlm.nih.gov/23459408/]
xref: OMIM:617926
is_a: DOID:0050737 ! autosomal recessive disease
is_a: DOID:4501 ! orofaciodigital syndrome

[Term]
id: DOID:0080290
name: familial erythrocytosis 5
def: "A primary polycythemia characterized by autosomal dominant inheritance that has_material_basis_in heterozygous mutation in the EPO gene on chromosome 7q21." [url:https\://www.ncbi.nlm.nih.gov/pubmed/29514032]
synonym: "ECYT5" EXACT []
xref: OMIM:617907
is_a: DOID:0050736 ! autosomal dominant disease
is_a: DOID:10780 ! primary polycythemia

[Term]
id: DOID:0080291
name: developmental and epileptic encephalopathy 59
def: "A developmental and epileptic encephalopathy characterized by severe global developmental delay and onset of seizures in the first months of life that has_material_basis_in heterozygous mutation in the GABBR2 gene on chromosome 9q22." [url:https\://www.ncbi.nlm.nih.gov/pubmed/25262651]
synonym: "DEE59" EXACT []
synonym: "early infantile epileptic encephalopathy 59" EXACT []
xref: OMIM:617904
is_a: DOID:0050736 ! autosomal dominant disease
is_a: DOID:0112202 ! developmental and epileptic encephalopathy

[Term]
id: DOID:0080292
name: retinitis pigmentosa 81
def: "A retinitis pigmentosa that has_material_basis_in homozygous mutation in the IFT43 gene on chromosome 14q24." [url:https\://pubmed.ncbi.nlm.nih.gov/28973684/]
xref: OMIM:617871
is_a: DOID:0050737 ! autosomal recessive disease
is_a: DOID:10584 ! retinitis pigmentosa

[Term]
id: DOID:0080293
name: short-rib thoracic dysplasia 18 with polydactyly
def: "An asphyxiating thoracic dystrophy that has_material_basis_in homozygous mutation in the IFT43 gene on chromosome 14q24." [url:https\://pubmed.ncbi.nlm.nih.gov/28400947/]
xref: OMIM:617866
is_a: DOID:0050592 ! asphyxiating thoracic dystrophy
is_a: DOID:0050737 ! autosomal recessive disease

[Term]
id: DOID:0080294
name: Charcot-Marie-Tooth disease dominant intermediate G
def: "A Charcot-Marie-Tooth disease intermediate type that has_material_basis_in heterozygous mutation in the NEFL gene on chromosome 8p21." [url:https\://pubmed.ncbi.nlm.nih.gov/28364294/]
xref: OMIM:617882
is_a: DOID:0050543 ! Charcot-Marie-Tooth disease intermediate type
is_a: DOID:0050736 ! autosomal dominant disease

[Term]
id: DOID:0080295
name: short-rib thoracic dysplasia 19 with or without polydactyly
def: "An asphyxiating thoracic dystrophy that has_material_basis_in compound heterozygous mutation in the IFT81 gene on chromosome 12q24." [url:https\://pubmed.ncbi.nlm.nih.gov/27666822/]
xref: OMIM:617895
is_a: DOID:0050592 ! asphyxiating thoracic dystrophy
is_a: DOID:0050737 ! autosomal recessive disease

[Term]
id: DOID:0080296
name: hypomyelinating leukodystrophy 14
def: "A hypomyelinating leukodystrophy that is characterized by hypotonia, almost complete lack of motor or cognitive skills, and absent language development and that has_material_basis_in homozygous mutation in the UFM1 gene on chromosome 13q13." [url:https\://pubmed.ncbi.nlm.nih.gov/28931644/]
xref: OMIM:617899
is_a: DOID:0050737 ! autosomal recessive disease
is_a: DOID:0060786 ! hypomyelinating leukodystrophy

[Term]
id: DOID:0080297
name: Coffin-Siris syndrome 6
def: "A Coffin-Siris syndrome that is characterized by short stature, sparse hair, mild to severe intellectual disability, coarse facial features, and variable behavioral anomalies and that \nhas_material_basis_in heterozygous mutation in the ARID2 gene on chromosome 12q12." [url:https\://pubmed.ncbi.nlm.nih.gov/28124119/]
xref: OMIM:617808
is_a: DOID:1925 ! Coffin-Siris syndrome

[Term]
id: DOID:0080298
name: complete generalized lipodystrophy
def: "A lipodystrophy that is characterized by complete loss of adipose tissue." [url:https\://rarediseases.org/rare-diseases/acquired-lipodystrophy/]
is_a: DOID:811 ! lipodystrophy

[Term]
id: DOID:0080299
name: partial lipodystrophy
def: "A lipodystrophy that is characterized by partial loss of adipose tissue." [url:https\://rarediseases.org/rare-diseases/acquired-lipodystrophy/]
is_a: DOID:811 ! lipodystrophy

[Term]
id: DOID:0080300
name: acquired generalized lipodystrophy
def: "A complete generalized lipodystrophy that is charcterized by generalized disappearance of fat occurring during childhood and adolescence where normal body fat is present at birth." [url:http\://www.utsouthwestern.edu/media/files/2400/Generalized-Lawrence-Syndrome.pdf, url:https\://www.ncbi.nlm.nih.gov/pubmed/23287278]
synonym: "Lawrence syndrome" EXACT []
is_a: DOID:0080298 ! complete generalized lipodystrophy

[Term]
id: DOID:0080301
name: atypical hemolytic-uremic syndrome
def: "A complement deficiency that is characterized by mechanical hemolytic anemia, thrombocytopenia, and renal dysfunction." [url:https\://ghr.nlm.nih.gov/condition/atypical-hemolytic-uremic-syndrome#sourcesforpage, url:https\://rarediseases.info.nih.gov/diseases/8702/index#ref_2575, url:https\://www.ncbi.nlm.nih.gov/pubmed/29226095]
subset: DO_rare_slim
xref: GARD:8702
xref: MESH:D065766
xref: ORDO:2134
is_a: DOID:626 ! complement deficiency
property_value: exactMatch "MESH:D065766" xsd:string

[Term]
id: DOID:0080302
name: mixed sleep apnea
def: "A sleep apnea that is characterized by a combination of central and obstructive sleep apnea." [url:https\://en.wikipedia.org/wiki/Sleep_apnea#Mixed_apnea, url:https\://www.ncbi.nlm.nih.gov/pubmed/26681187]
synonym: "complex sleep apnea" EXACT []
xref: MESH:D012891
xref: SNOMEDCT_US_2023_03_01:230493001
xref: UMLS_CUI:C0338495
is_a: DOID:0050847 ! sleep apnea

[Term]
id: DOID:0080303
name: mucinous lung adenocarcinoma
def: "A lung adenocarcinoma with tumor cells floating in pools of mucin that distend alveolar spaces." [url:https\://www.ncbi.nlm.nih.gov/pubmed/15628896]
is_a: DOID:3030 ! mucinous adenocarcinoma
is_a: DOID:3910 ! lung adenocarcinoma

[Term]
id: DOID:0080304
name: lung mucinous cystadenocarcinoma
def: "A lung adenocarcinoma that is a very rare malignant mucus-producing neoplasm arising from the uncontrolled growth of transformed epithelial cells originating in lung tissue." [url:https\://en.wikipedia.org/wiki/Mucinous_cystadenocarcinoma_of_the_lung, url:https\://www.ncbi.nlm.nih.gov/pubmed/14602331]
is_a: DOID:3910 ! lung adenocarcinoma

[Term]
id: DOID:0080305
name: signet ring lung adenocarcinoma
def: "A lung adenocarcinoma containing a signet cell ring component characterized by abundant intracellular mucin accumulation and a displaced crescentic nucleus." [url:https\://www.ncbi.nlm.nih.gov/pubmed/16463270]
is_a: DOID:3910 ! lung adenocarcinoma

[Term]
id: DOID:0080306
name: solid adenocarcinoma with mucin production
def: "A lung adenocarcinoma that lacks acini, tubules, and papillae, and contains many mucin-containing cells." [url:https\://www.ncbi.nlm.nih.gov/pubmed/16463270]
is_a: DOID:3910 ! lung adenocarcinoma

[Term]
id: DOID:0080307
name: myofibrillar myopathy
def: "A myopathy that is characterized by slowly progressive muscle weakness that can involve both proximal muscles and distal muscles." [url:https\://ghr.nlm.nih.gov/condition/myofibrillar-myopathy, url:https\://rarediseases.info.nih.gov/diseases/10529/myofibrillar-myopathy, url:https\://www.ncbi.nlm.nih.gov/pubmed/23995273]
subset: DO_rare_slim
xref: GARD:10529
xref: MESH:C580316
xref: OMIM:PS601419
is_a: DOID:423 ! myopathy

[Term]
id: DOID:0080308
name: myofibrillar myopathy 8
def: "A myofibrillar myopathy that is characterized by childhood onset of slowly progressive proximal muscle weakness and atrophy resulting in increased falls, gait problems, and difficulty running or climbing stairs, and has_material_basis_in autosomal recessive inheritance of homozygous or compound heterozygous mutation in the PYROXD1 gene on chromosome 12p12." [url:https\://ghr.nlm.nih.gov/condition/myofibrillar-myopathy, url:https\://www.omim.org/entry/617258]
xref: OMIM:617258
is_a: DOID:0050737 ! autosomal recessive disease
is_a: DOID:0080307 ! myofibrillar myopathy

[Term]
id: DOID:0080309
name: fatal infantile hypertonic myofibrillar myopathy
def: "A myofibrillar myopathy that has_material_basis_in homozygous mutation in the CRYAB gene on chromosome 11q23." [url:https\://www.ncbi.nlm.nih.gov/pubmed/23995273, url:https\://www.omim.org/entry/613869]
xref: OMIM:613869
is_a: DOID:0050737 ! autosomal recessive disease
is_a: DOID:0080307 ! myofibrillar myopathy

[Term]
id: DOID:0080311
name: X-linked mental retardation with cerebellar hypoplasia and distinctive facial appearance
def: "A syndromic X-linked intellectual disability characterized by neonatal hypotonia with motor delay but no obvious ataxia, marked strabismus, early-onset complex partial seizures, and moderate to severe mental retardation and has_material_basis_in mutation in the oligophrenin-1 gene." [url:https\://www.ncbi.nlm.nih.gov/pubmed/16158428]
xref: OMIM:300486
is_a: DOID:0060309 ! syndromic X-linked intellectual disability

[Term]
id: DOID:0080312
name: neurodevelopmental disorder with midbrain and hindbrain malformations
def: "A syndromic intellectual disability characterized by mild microcephaly, midbrain-hindbrain malformations, decreased reflexes, impaired fine motor movements, and variable dysmorphic features that has_material_basis_in homozygous mutation in the ARHGEF2 gene on chromosome 1q22." [url:https\://www.ncbi.nlm.nih.gov/pubmed/28453519]
synonym: "NEDMHM" EXACT []
xref: OMIM:617523
is_a: DOID:0050737 ! autosomal recessive disease
is_a: DOID:0050888 ! syndromic intellectual disability

[Term]
id: DOID:0080313
name: cleft palate-lateral synechia syndrome
def: "A physical disorder that is characterized by fusion of maxilla and mandible." [url:https\://www.ncbi.nlm.nih.gov/pubmed/24163560, url:https\://www.orpha.net/consor/cgi-bin/OC_Exp.php?lng=en&Expert=2016]
subset: DO_rare_slim
synonym: "CPLS syndrome" EXACT []
synonym: "syngnathia" EXACT []
xref: MESH:C563047
xref: OMIM:119550
xref: ORDO:2016
xref: SNOMEDCT_US_2023_03_01:403772000
xref: UMLS_CUI:C0795898
is_a: DOID:0080015 ! physical disorder

[Term]
id: DOID:0080314
name: cone-rod dystrophy 14
def: "A cone-rod dystrophy that is characterized by deterioration of the cone in childhood or early adult life and progressive deterioration of the rod photoreceptor cells in later life that has_material_basis_in mutation in the GUCA1A gene on chromosome 6p21.1." [url:https\://www.ncbi.nlm.nih.gov/pubmed/28125083, url:https\://www.ncbi.nlm.nih.gov/pubmed/9425234]
xref: MESH:C566579
xref: OMIM:602093
xref: UMLS_CUI:C1838190
xref: UMLS_CUI:C1865869
is_a: DOID:0050572 ! cone-rod dystrophy

[Term]
id: DOID:0080315
name: megalencephalic leukoencephalopathy with subcortical cysts
def: "A leukodystorphy characterized by infantile-onset macrocephaly, often with mild neurologic signs at presentation (such as mild motor delay), which worse with time, leading to poor ambulation, falls, ataxia, spasticity, increasing seizures and cognitive decline." [url:https\://ghr.nlm.nih.gov/condition/megalencephalic-leukoencephalopathy-with-subcortical-cysts]
subset: DO_rare_slim
synonym: "megalencephalic leukodystrophy megalencephaly-cystic leukodystorphy syndrome" EXACT []
synonym: "vacuolating megalencephalic leukoencephalopathy with subcortical cysts" EXACT []
xref: GARD:3445
xref: MESH:C536141
xref: OMIM:PS604004
xref: ORDO:2478
xref: SNOMEDCT_US_2023_03_01:703536004
xref: UMLS_CUI:C1858854
is_a: DOID:10579 ! leukodystrophy

[Term]
id: DOID:0080316
name: megalencephalic leukoencephalopathy with subcortical cysts 1
def: "A megalencephalic leukoencephalopathy with subcortical cysts characterized by early-onset macrocephaly and delayed-onset neurologic deterioration, including cerebellar ataxia, spasticity, epilepsy, and mild cognitive decline, that has_material_basis_in homozygous or compound heterozygous mutation in the MLC1 gene on chromosome 22q13." [url:https\://www.ncbi.nlm.nih.gov/pubmed/21419380]
synonym: "leukoencephalopathy with swelling and cysts" EXACT []
synonym: "Van Der Knaap disease" EXACT []
xref: MESH:C536141
xref: OMIM:604004
xref: SNOMEDCT_US_2023_03_01:703536004
xref: UMLS_CUI:C1858854
is_a: DOID:0050737 ! autosomal recessive disease
is_a: DOID:0080315 ! megalencephalic leukoencephalopathy with subcortical cysts

[Term]
id: DOID:0080317
name: megalencephalic leukoencephalopathy with subcortical cysts 2B
def: "A megalencephalic leukoencephalopathy with subcortical cysts characterized by infantile-onset macrocephaly and mildly delayed motor development associated with white matter abnormalities that improve with age, and sometimes mental retardation that has_material_basis_in heterozygous mutation in the HEPACAM gene on chromosome 11q24." [url:https\://www.ncbi.nlm.nih.gov/pubmed/20517947]
synonym: "megalencephalic leukoencephalopathy with subcortical cysts 2B, remitting, with or without mental retardation" EXACT []
xref: OMIM:613926
is_a: DOID:0050736 ! autosomal dominant disease
is_a: DOID:0080315 ! megalencephalic leukoencephalopathy with subcortical cysts

[Term]
id: DOID:0080318
name: megalencephalic leukoencephalopathy with subcortical cysts 2A
def: "A megalencephalic leukoencephalopathy with subcortical cysts characterized by infantile-onset macrocephaly and later onset of motor deterioration, with ataxia and spasticity, seizures, cognitive decline of variable severity, white matter abnormalities, including swelling of the cerebral white matter and subcortical cysts that has_material_basis_in homozygous or compound heterozygous mutation in the HEPACAM gene on chromosome 11q24." [url:https\://www.ncbi.nlm.nih.gov/pubmed/20517947, url:https\://www.ncbi.nlm.nih.gov/pubmed/21419380]
xref: OMIM:613925
is_a: DOID:0050737 ! autosomal recessive disease
is_a: DOID:0080315 ! megalencephalic leukoencephalopathy with subcortical cysts

[Term]
id: DOID:0080319
name: X-linked immunodeficiency with magnesium defect, Epstein-Barr virus infection, and neoplasia
def: "A T cell deficiency that is characterized by CD4 lymphopenia, severe chronic viral infections, and defective T-lymphocyte activation in males and has_material_basis_in X-linked inheritance of mutations in the gene encoding magnesium transporter-1 (MAGT1)." [url:https\://ghr.nlm.nih.gov/condition/x-linked-immunodeficiency-with-magnesium-defect-epstein-barr-virus-infection-and-neoplasia#genes, url:https\://meshb.nlm.nih.gov/record/ui?ui=C536288, url:https\://www.orpha.net/consor/cgi-bin/OC_Exp.php?lng=EN&Expert=317476]
synonym: "XMEN" EXACT []
xref: OMIM:300853
is_a: DOID:0080012 ! X-linked recessive disease
is_a: DOID:628 ! combined T cell and B cell immunodeficiency

[Term]
id: DOID:0080320
name: peripheral nervous system benign neoplasm
def: "A central nervous system benign neoplasm the is located_in the peripheral nervous system." [url:https\://www.mayoclinic.org/diseases-conditions/peripheral-nerve-tumors-benign/symptoms-causes/syc-20368680]
is_a: DOID:0060090 ! central nervous system benign neoplasm

[Term]
id: DOID:0080321
name: autonomic nervous system benign neoplasm
def: "A peripheral nervous system benign neoplasm that is located_in the autonomic nervous system." [url:https\://en.wikipedia.org/wiki/Autonomic_nervous_system]
is_a: DOID:0080320 ! peripheral nervous system benign neoplasm

[Term]
id: DOID:0080322
name: polycystic kidney disease
def: "A cystic kidney disease that is characterized by the growth of fluid-filled cysts in the kidneys that reduces kidney function and may lead to kidney failure." [url:https\://www.niddk.nih.gov/health-information/kidney-disease/polycystic-kidney-disease/what-is-pkd]
xref: OMIM:PS173900
is_a: DOID:2975 ! cystic kidney disease

[Term]
id: DOID:0080323
name: pancreatic squamous cell carcinoma
def: "A squamous cell carcinoma located in the pancreas." [url:https\://www.ncbi.nlm.nih.gov/pmc/articles/PMC5437439/]
is_a: DOID:1749 ! squamous cell carcinoma
is_a: DOID:1793 ! pancreatic cancer

[Term]
id: DOID:0080324
name: tuberous sclerosis 1
def: "A tuberous sclerosis that is characterized by hamartomas in multiple organ systems and has_material_basis_in heterozygous mutation in the TSC1 gene on chromosome 9q34." [url:https\://www.omim.org/entry/191100]
xref: MESH:C565346
xref: OMIM:191100
is_a: DOID:13515 ! tuberous sclerosis

[Term]
id: DOID:0080325
name: tuberous sclerosis 2
def: "A tuberous sclerosis that is characterized by hamartomas in multiple organ systems and has_material_basis_in autosomal dominant inheritance of heterozygous mutation in the TSC2 gene, which encodes tuberin, on chromosome 16p13." [url:https\://www.ncbi.nlm.nih.gov/pubmed/28667702, url:https\://www.omim.org/entry/613254]
xref: MESH:C566021
xref: OMIM:613254
is_a: DOID:13515 ! tuberous sclerosis

[Term]
id: DOID:0080326
name: familial hypertrophic cardiomyopathy
def: "A hypertrophic cardiomyopathy that is characterized by thickening of the heart muscle and has_material_basis_in autosomal dominant inheritance of one or more gene mutations." [url:https\://ghr.nlm.nih.gov/condition/familial-hypertrophic-cardiomyopathy#genes]
subset: DO_rare_slim
xref: MESH:D024741
xref: NCI:C84773
xref: OMIM:PS192600
xref: ORDO:217569
xref: SNOMEDCT_US_2023_03_01:83978005
xref: UMLS_CUI:C0949658
is_a: DOID:11984 ! hypertrophic cardiomyopathy

[Term]
id: DOID:0080327
name: multinucleated neurons, anhydramnios, renal dysplasia, cerebellar hypoplasia and hydranencephaly
def: "A syndrome that is characterized by severe hydranencephaly with almost complete absence of the cerebral hemispheres, which are replaced by fluid, relative preservation of the posterior fossa structures, and renal dysplasia or agenesis and has_material_basis_in autosomal recessive homozygous mutation in the CEP55 gene on chromosome 10q23." [url:https\://www.ncbi.nlm.nih.gov/pubmed/?term=28264986]
synonym: "MARCH" EXACT []
xref: OMIM:236500
is_a: DOID:0050737 ! autosomal recessive disease
is_a: DOID:225 ! syndrome

[Term]
id: DOID:0080328
name: Culler-Jones syndrome
def: "A syndrome that is characterized by hypopituitarism (mainly growth hormone deficiency), and/or postaxial polydactyly and has_material_basis_in autosomal dominant heterozygous mutation in the GLI2 gene on chromosome 2q14. Midline facial defects and developmental delay can also be seen. The condition shows incomplete penetrance and high variable expressivity." [url:https\://www.ncbi.nlm.nih.gov/pubmed/?term=29298444]
subset: DO_rare_slim
xref: GARD:13349
xref: OMIM:615849
is_a: DOID:0050736 ! autosomal dominant disease
is_a: DOID:225 ! syndrome

[Term]
id: DOID:0080329
name: cold-induced sweating syndrome 1
def: "A cold-induced sweating syndrome that has_material_basis_in homozygous or compound heterozygous mutation in the CRLF1 gene on chromosome 19p13 and is characterized in the neonatal period by orofacial weakness with impaired sucking and swallowing resulting in poor feeding necessitating medical intervention." [url:https\://www.ncbi.nlm.nih.gov/books/NBK52917/]
xref: OMIM:272430
is_a: DOID:0060294 ! cold-induced sweating syndrome

[Term]
id: DOID:0080330
name: cold-induced sweating syndrome 2
def: "A cold-induced sweating syndrome that has_material_basis_in compound heterozygous mutation in the CLCF1 gene on chromosome 11q13." [url:https\://www.ncbi.nlm.nih.gov/pubmed/20400119]
xref: OMIM:610313
is_a: DOID:0060294 ! cold-induced sweating syndrome

[Term]
id: DOID:0080331
name: cold-induced sweating syndrome 3
def: "A cold-induced sweating syndrome that has_material_basis_in homozygous mutation in the KLHL7 gene on chromosome 7p15." [url:https\://www.ncbi.nlm.nih.gov/pubmed/27392078]
xref: OMIM:617055
is_a: DOID:0060294 ! cold-induced sweating syndrome

[Term]
id: DOID:0080332
name: bicuspid aortic valve disease
def: "An aortic valve disease that is characterized by the presence of abnormal two-leaflet aortic valve in at least 2 first-degree relatives." [url:https\://www.orpha.net/consor/cgi-bin/OC_Exp.php?lng=EN&Expert=402075]
subset: DO_rare_slim
synonym: "Familial bicuspid aortic valve" EXACT []
xref: MESH:D000082882
xref: OMIM:PS109730
xref: ORDO:402075
is_a: DOID:62 ! aortic valve disease

[Term]
id: DOID:0080333
name: aortic valve disease 1
def: "A bicuspid aortic valve disease that has_material_basis_in heterozygous mutation in the NOTCH1 gene on chromosome 9q34." [url:https\://www.ncbi.nlm.nih.gov/pubmed/23388002]
xref: OMIM:109730
is_a: DOID:0050736 ! autosomal dominant disease
is_a: DOID:0080332 ! bicuspid aortic valve disease

[Term]
id: DOID:0080334
name: aortic valve disease 2
def: "A bicuspid aortic valve disease that has_material_basis_in heterozygous mutation in the SMAD6 gene on chromosome 15q22." [url:https\://www.ncbi.nlm.nih.gov/pubmed/22275001]
xref: OMIM:614823
is_a: DOID:0050736 ! autosomal dominant disease
is_a: DOID:0080332 ! bicuspid aortic valve disease

[Term]
id: DOID:0080335
name: mitochondrial DNA depletion syndrome 12b
def: "A mitochondrial DNA depletion syndrome that is characterized by childhood onset of slowly progressive hypertrophic cardiomyopathy and generalized skeletal myopathy resulting in exercise intolerance, muscle weakness, and atrophy, and has_material_basis_in autosomal recessive inheritance of homozygous or compound heterozygous mutation in the the solute carrier family 25 member 4 on chromosome 4q35." [url:https\://ghr.nlm.nih.gov/gene/SLC25A4#conditions, url:https\://www.ncbi.nlm.nih.gov/pubmed/22187496, url:https\://www.ncbi.nlm.nih.gov/pubmed/27693233, url:https\://www.omim.org/entry/615418]
subset: DO_rare_slim
subset: NCIthesaurus
xref: GARD:1142
xref: NCI:C129977
xref: OMIM:615418
xref: ORDO:1369
is_a: DOID:0050737 ! autosomal recessive disease
is_a: DOID:0070329 ! mitochondrial DNA depletion syndrome

[Term]
id: DOID:0080336
name: mitochondrial DNA depletion syndrome 14
def: "A mitochondrial DNA depletion syndrome that is characterized by severe lethal infantile mitochondrial encephalomyopathy and hypertrophic cardiomyopathy, with hypotonia and peripheral hypertonia with opisthotonic posturing, as well as feeding difficulties and profound neurodevelopmental delay, and has_material_basis_in homozygous mutation in the OPA1 mitochondrial dynamin like GTPase gene on chromosome 3q29." [url:https\://www.ncbi.nlm.nih.gov/pubmed/26561570, url:https\://www.ncbi.nlm.nih.gov/pubmed/28215579, url:https\://www.ncbi.nlm.nih.gov/pubmed/28494813, url:https\://www.omim.org/entry/616896]
xref: OMIM:616896
is_a: DOID:0070329 ! mitochondrial DNA depletion syndrome

[Term]
id: DOID:0080337
name: mitochondrial DNA depletion syndrome 15
def: "A mitochondrial DNA depletion syndrome that is characterized by severe intrauterine growth restriction, neonatal-onset hypoglycemia and liver dysfunction, mitochondrial DNA depletion in liver and skeletal muscle, and abnormal mitochondrial morphology observed in skeletal muscle, and has_material_basis_in autosomal recessive inheritance of homozygous mutation in the mitochondrial transcription factor A gene on chromosome 10q21." [url:https\://ghr.nlm.nih.gov/gene/TFAM#conditions, url:https\://www.ncbi.nlm.nih.gov/pubmed/27448789, url:https\://www.ncbi.nlm.nih.gov/pubmed/28215579, url:https\://www.omim.org/entry/617156]
xref: OMIM:617156
is_a: DOID:0050737 ! autosomal recessive disease
is_a: DOID:0070329 ! mitochondrial DNA depletion syndrome

[Term]
id: DOID:0080338
name: familial erythrocytosis 3
def: "A primary polycythemia that has_material_basis_in heterozygous mutation in the EGLN1 gene on chromosome 1q42." [url:https\://www.ncbi.nlm.nih.gov/pubmed/16407130]
synonym: "ECYT3" EXACT []
xref: OMIM:609820
is_a: DOID:0050736 ! autosomal dominant disease
is_a: DOID:10780 ! primary polycythemia

[Term]
id: DOID:0080339
name: familial erythrocytosis 4
def: "A primary polycythemia that has_material_basis_in autosomal dominant inheritance of gain-of-function mutations in the EPAS1 gene on chromosome 2p21." [url:https\://www.ncbi.nlm.nih.gov/pubmed/18184961]
synonym: "ECYT4" EXACT []
xref: OMIM:611783
is_a: DOID:10780 ! primary polycythemia

[Term]
id: DOID:0080340
name: obsolete X-linked dominant disease
is_obsolete: true

[Term]
id: DOID:0080341
name: obsolete X-linked recessive disease
is_obsolete: true

[Term]
id: DOID:0080342
name: Simpson-Golabi-Behmel syndrome type 2
def: "A syndrome that has_material_basis_in mutation in the OFD1 gene on chromosome Xp22 and is characterized by developmental delay, macrocephaly, and respiratory problems." [url:https\://www.ncbi.nlm.nih.gov/pubmed/16783569]
subset: DO_rare_slim
xref: OMIM:300209
is_a: DOID:0080012 ! X-linked recessive disease
is_a: DOID:225 ! syndrome

[Term]
id: DOID:0080343
name: autosomal recessive pyridoxine-refractory sideroblastic anemia 3
def: "A sideroblastic anemia that is characterized by homozygous or compound heterozygous mutation in the GLRX5 gene on chromosome 14q32." [url:https\://www.omim.org/entry/616860?search=616860&highlight=616860]
xref: OMIM:616860
is_a: DOID:0050737 ! autosomal recessive disease
is_a: DOID:8955 ! sideroblastic anemia

[Term]
id: DOID:0080344
name: blepharocheilodontic syndrome
def: "A syndrome that is characterized by lower eyelid ectropion, upper eyelid distichiasis, euryblepharon, bilateral cleft lip and palate, and conical teeth." [url:https\://www.ncbi.nlm.nih.gov/pubmed/28301459]
synonym: "Blepharo-cheilo-odontic syndrome" EXACT []
xref: MESH:C536188
xref: OMIM:PS119580
is_a: DOID:0050736 ! autosomal dominant disease
is_a: DOID:225 ! syndrome

[Term]
id: DOID:0080345
name: blepharocheilodontic syndrome 1
def: "A blepharocheilodontic syndrome that has_material_basis_in heterozygous mutation in the CDH1 gene on chromosome 16q22." [url:https\://www.ncbi.nlm.nih.gov/pubmed/28301459]
xref: OMIM:119580
is_a: DOID:0080344 ! blepharocheilodontic syndrome

[Term]
id: DOID:0080346
name: blepharocheilodontic syndrome 2
def: "A blepharocheilodontic syndrome that has_material_basis_in heterozygous mutation in the CTNND1 gene on chromosome 11q12." [url:https\://www.ncbi.nlm.nih.gov/pubmed/28301459]
xref: OMIM:617681
is_a: DOID:0080344 ! blepharocheilodontic syndrome

[Term]
id: DOID:0080347
name: malignant pheochromocytoma
def: "An adrenal medulla cancer that arises within the adrenal medulla, releasing epinephrines and norepinephrines hormones." [url:https\://www.omim.org/entry/171300]
subset: DO_cancer_slim
synonym: "Pheochromocytoma, malignant" EXACT []
xref: ICDO:8700/3
is_a: DOID:5719 ! adrenal medulla cancer

[Term]
id: DOID:0080348
name: Alzheimer's disease 1
def: "An Alzheimer's disease that has_material_basis_in mutation heterozygous mutation in the APP gene, which encodes the amyloid precursor protein, on chromosome 21q21." [url:https\://www.omim.org/entry/104300?search=104300&highlight=104300]
synonym: "Alzheimer's disease 1, early onset" EXACT []
xref: OMIM:104300
is_a: DOID:0050736 ! autosomal dominant disease
is_a: DOID:10652 ! Alzheimer's disease

[Term]
id: DOID:0080349
name: developmental and epileptic encephalopathy 39
alt_id: DOID:0080423
def: "A developmental and epileptic encephalopathy characterized by global developmental delay apparent in early infancy, early-onset seizures, hypotonia, poor motor function, and hypomyelination in the brain that has_material_basis_in mutation in the SLC25A12 gene on chromosome 2q31." [url:https\://pubmed.ncbi.nlm.nih.gov/19641205/, url:https\://pubmed.ncbi.nlm.nih.gov/24515575/, url:https\://www.omim.org/entry/612949?search=612949]
subset: DO_rare_slim
synonym: "AGC1 deficiency" EXACT []
synonym: "early infantile epileptic encephalopathy 39" EXACT []
synonym: "epileptic encephalopathy with global cerebral demyelination" EXACT []
xref: MESH:C567847
xref: OMIM:612949
xref: ORDO:353217
is_a: DOID:0050737 ! autosomal recessive disease
is_a: DOID:0112202 ! developmental and epileptic encephalopathy

[Term]
id: DOID:0080350
name: retinitis pigmentosa 77
def: "A retinitis pigmentosa that has_material_basis_in mutation in the REEP6 gene on chromosome 19p13." [url:https\://www.omim.org/entry/617304]
xref: ICD10CM:H35.5
xref: OMIM:617304
is_a: DOID:0050737 ! autosomal recessive disease
is_a: DOID:10584 ! retinitis pigmentosa

[Term]
id: DOID:0080351
name: CLOVES syndrome
def: "A syndrome that is characterized by congenital lipomatous overgrowth, progressive, complex and mixed truncal vascular malformation, and epidermal nevi that has_material_basis_in somatic mosaicism for postzygotic activating mutations in the PIK3CA gene on chromosome 3q26." [url:https\://www.ncbi.nlm.nih.gov/pubmed/25209813]
subset: DO_rare_slim
synonym: "congenital lipomatous overgrowth, vascular malformations, and epidermal nevi" EXACT []
xref: GARD:10939
xref: ICD10CM:Q87.3
xref: OMIM:612918
xref: ORDO:140944
is_a: DOID:225 ! syndrome

[Term]
id: DOID:0080352
name: X-linked chondrodysplasia punctata 2
def: "A chondrodysplasia puncata that has_material_basis_in mutation in the gene encoding delta(8)-delta(7) sterol isomerase emopamil-binding protein on chromosome Xp11." [url:https\://ghr.nlm.nih.gov/condition/x-linked-chondrodysplasia-punctata-2]
synonym: "Conradi-Hunermann Syndrome" EXACT []
synonym: "Happle syndrome" EXACT []
xref: OMIM:302960
is_a: DOID:0080009 ! X-linked dominant disease
is_a: DOID:2581 ! chondrodysplasia punctata

[Term]
id: DOID:0080353
name: X-linked recessive hypophosphatemic rickets
def: "A rickets that has_material_basis_in mutation in the CLCN5 gene on chromosome Xp11.22." [url:https\://ghr.nlm.nih.gov/condition/hereditary-hypophosphatemic-rickets]
xref: OMIM:300554
is_a: DOID:0080012 ! X-linked recessive disease
is_a: DOID:10609 ! rickets

[Term]
id: DOID:0080354
name: Phelan-McDermid syndrome
def: "A chromosomal deletion syndrome that has_material_basis_in a deletion, translocation, ring chromosome formation or other structural change of the terminal end of chromosome 22 in the 22q13 region or a disease-causing mutation of the SHANK3 gene and that is characterized by neonatal hypotonia, absent to severely delayed speech, global developmental delay, and minor dysmorphic facial features. Most cases of 22q13.3 deletion syndrome are not inherited with 20% of cases (autosomal dominant) inherited from a parent. The deletion occurs most often as a random event during the formation of reproductive cells (eggs or sperm) or in early fetal development." [url:https\://en.wikipedia.org/wiki/22q13_deletion_syndrome, url:https\://ghr.nlm.nih.gov/condition/22q133-deletion-syndrome, url:https\://www.ncbi.nlm.nih.gov/books/NBK1198/, url:https\://www.ncbi.nlm.nih.gov/pubmed/29719671, url:https\://www.ncbi.nlm.nih.gov/pubmed/29896732, url:https\://www.ncbi.nlm.nih.gov/pubmed/30089781, url:https\://www.orpha.net/consor/cgi-bin/OC_Exp.php?lng=EN&Expert=48652]
subset: DO_rare_slim
synonym: "22q13.3 deletion syndrome" EXACT []
synonym: "monosomy 22q13 syndrome" EXACT []
xref: GARD:10130
xref: OMIM:606232
xref: ORDO:48652
is_a: DOID:0060388 ! chromosomal deletion syndrome

[Term]
id: DOID:0080355
name: hepatobiliary system cancer
def: "A gastrointestinal system cancer that is located_in the hepatobiliary system." [url:https\://www.ncbi.nlm.nih.gov/pmc/articles/PMC4461147/]
is_a: DOID:3119 ! gastrointestinal system cancer

[Term]
id: DOID:0080356
name: IgG4-related disease
def: "An autoimmune disease that is characterized by tumefactive lesions, a dense lymphoplasmacytic infiltrate rich in IgG4-positive plasma cells, storiform fibrosis, obliterative phlebitis, autoimmune pancreatitis, and sometimes elevated serum IgG4 levels affecting various organs." [url:https\://rarediseases.info.nih.gov/diseases/12521/index, url:https\://www.ncbi.nlm.nih.gov/pmc/articles/PMC4760655/, url:https\://www.nejm.org/doi/full/10.1056/NEJMra1104650]
subset: DO_rare_slim
xref: GARD:12521
xref: ORDO:284264
is_a: DOID:417 ! autoimmune disease

[Term]
id: DOID:0080357
name: mitochondrial complex IV deficiency nuclear type 2
def: "A fatal infantile cardioencephalomyopathy due to cytochrome c oxidase deficiency that has_material_basis_in compound heterozygous mutation in the SCO2 gene on chromosome 22q13." [url:https\://pubmed.ncbi.nlm.nih.gov/10746561/]
synonym: "fatal infantile cardioencephalomyopathy due to cytochrome c oxidase deficiency 1" EXACT []
synonym: "MC4DN2" EXACT []
xref: OMIM:604377
is_a: DOID:0050713 ! COX deficiency, infantile mitochondrial myopathy
is_a: DOID:0050737 ! autosomal recessive disease

[Term]
id: DOID:0080358
name: mitochondrial complex IV deficiency nuclear type 6
def: "A fatal infantile cardioencephalomyopathy due to cytochrome c oxidase deficiency that has_material_basis_in compound heterozygous mutation in the COX15 gene on chromosome 10q24." [url:https\://pubmed.ncbi.nlm.nih.gov/10545952/]
synonym: "fatal infantile cardioencephalomyopathy due to cytochrome c oxidase deficiency 2" EXACT []
synonym: "MC4DN6" EXACT []
xref: OMIM:615119
is_a: DOID:0050713 ! COX deficiency, infantile mitochondrial myopathy
is_a: DOID:0050737 ! autosomal recessive disease

[Term]
id: DOID:0080359
name: mitochondrial complex IV deficiency nuclear type 9
def: "A fatal infantile cardioencephalomyopathy due to cytochrome c oxidase deficiency that has_material_basis_in homozygous mutation in the COA5 gene on chromosome 2q11." [url:https\://pubmed.ncbi.nlm.nih.gov/12928484/]
synonym: "fatal infantile cardioencephalomyopathy due to cytochrome c oxidase deficiency 3" EXACT []
synonym: "MC4DN9" EXACT []
xref: OMIM:616500
is_a: DOID:0050713 ! COX deficiency, infantile mitochondrial myopathy
is_a: DOID:0050737 ! autosomal recessive disease

[Term]
id: DOID:0080360
name: mitochondrial complex IV deficiency nuclear type 13
def: "A fatal infantile cardioencephalomyopathy due to cytochrome c oxidase deficiency that has_material_basis_in homozygous or compound heterozygous mutation in the COA6 gene on chromosome 1q42." [url:https\://pubmed.ncbi.nlm.nih.gov/25339201/]
synonym: "fatal infantile cardioencephalomyopathy due to cytochrome c oxidase deficiency 4" EXACT []
synonym: "MC4DN13" EXACT []
xref: OMIM:616501
is_a: DOID:0050713 ! COX deficiency, infantile mitochondrial myopathy
is_a: DOID:0050737 ! autosomal recessive disease

[Term]
id: DOID:0080361
name: trimethylaminuria
def: "An inherited metabolic disorder characterized by the inabilty to break down trimethylamine and has_material_basis_in homozygous or compound heterozygous mutation in the gene encoding flavin-containing monooxygenase-3 on chromosome 1q24." [url:https\://ghr.nlm.nih.gov/condition/trimethylaminuria]
subset: DO_rare_slim
synonym: "fish-odor syndrome" EXACT []
xref: GARD:6447
xref: MESH:C536561
xref: OMIM:602079
xref: ORDO:468726
is_a: DOID:0050737 ! autosomal recessive disease
is_a: DOID:655 ! inherited metabolic disorder

[Term]
id: DOID:0080362
name: X-linked spondyloepiphyseal dysplasia tarda
def: "A spondyloepiphyseal dysplasia that is characterized by impaired growth of bones of the spine and the ends of long bones in the arms and legs and has_material_basis_in mutation in the SEDL gene on chromosome Xp22." [url:https\://ghr.nlm.nih.gov/condition/x-linked-spondyloepiphyseal-dysplasia-tarda]
xref: OMIM:313400
is_a: DOID:0060564 ! spinal disease
is_a: DOID:0080012 ! X-linked recessive disease
is_a: DOID:0112284 ! spondyloepiphyseal dysplasia tarda

[Term]
id: DOID:0080363
name: mitochondrial pyruvate carrier deficiency
def: "A mitochondrial metabolism disease that is characterized by delayed psychomotor development and lactic acidosis with a normal lactate/pyruvate ratio resulting from impaired mitochondrial pyruvate oxidation and has_material_basis_in homozygous mutation in the BRP44L gene on chromosome 6q27." [url:https\://www.ncbi.nlm.nih.gov/pubmed/22628558]
subset: DO_rare_slim
xref: OMIM:614741
xref: ORDO:447784
is_a: DOID:0050737 ! autosomal recessive disease
is_a: DOID:700 ! mitochondrial metabolism disease

[Term]
id: DOID:0080364
name: malignant adenoma
def: "A cell type cancer that is composed_of epithelial tissue in which tumor cells form glands or glandlike structures, representing an early form of colorectal cancer." [url:https\://pubmed.ncbi.nlm.nih.gov/18363065/]
is_a: DOID:0050687 ! cell type cancer

[Term]
id: DOID:0080365
name: endometrial hyperplasia
def: "An uterine benign neoplasm that is characterized by excessive proliferation of the cells of the endometrium." [url:https\://en.wikipedia.org/wiki/Endometrial_hyperplasia]
subset: DO_cancer_slim
xref: MESH:D004714
is_a: DOID:0060095 ! uterine benign neoplasm

[Term]
id: DOID:0080366
name: desmoid tumor
def: "A connective tissue benign neoplasm that occur most often in the abdomen, arms and legs." [url:https\://ghr.nlm.nih.gov/condition/desmoid-tumor, url:https\://rarediseases.org/rare-diseases/desmoid-tumor/, url:https\://www.ncbi.nlm.nih.gov/pubmed/28489620]
subset: DO_cancer_slim
is_a: DOID:0060123 ! connective tissue benign neoplasm

[Term]
id: DOID:0080367
name: chronic eosinophilic leukemia
def: "A chronic leukemia characterized by a clonal proliferation of eosinophilic precursors resulting in persistently increased numbers of eosinophils in the blood, marrow and peripheral tissues." [url:https\://ghr.nlm.nih.gov/condition/pdgfra-associated-chronic-eosinophilic-leukemia, url:https\://www.cancer.gov/publications/dictionaries/cancer-terms/def/chronic-eosinophilic-leukemia]
subset: DO_cancer_slim
xref: ICDO:9964/3
xref: NCI:C4563
is_a: DOID:1036 ! chronic leukemia

[Term]
id: DOID:0080368
name: sex cord-stromal benign neoplasm
def: "A reproductive organ benign neoplasm that arises in the ovary or testis and that is composed of granulosa cells, Leydig cells, Sertoli cells, and/or fibroblasts." [url:https\://www.cancer.gov/publications/dictionaries/cancer-terms/def/sex-cord-stromal-tumor]
is_a: DOID:0050622 ! reproductive organ benign neoplasm

[Term]
id: DOID:0080369
name: ovarian sex-cord stromal tumor
def: "A sex cord-gonadal stromal tumor that arises from the ovary and is composed of granulosa cells, Sertoli cells, Leydig cells, theca cells, and fibroblasts." [url:https\://ncit.nci.nih.gov/ncitbrowser/ConceptReport.jsp?dictionary=NCI_Thesaurus&code=C4862&ns=ncit]
subset: DO_cancer_slim
xref: NCI:C4862
is_a: DOID:192 ! sex cord-gonadal stromal tumor

[Term]
id: DOID:0080370
name: ovarian sex cord-stromal benign neoplasm
def: "A sex cord-stromal benign neoplasm that arises from the ovary." [url:https\://www.ncbi.nlm.nih.gov/pmc/articles/PMC4498422/]
xref: NCI:C6803
is_a: DOID:0080368 ! sex cord-stromal benign neoplasm

[Term]
id: DOID:0080371
name: testicular sex cord-stromal benign neoplasm
def: "A sex cord-stromal benign neoplasm that arises from the testis." [url:http\://www.pathologyoutlines.com/topic/testissexcordgeneral.html]
is_a: DOID:0080368 ! sex cord-stromal benign neoplasm

[Term]
id: DOID:0080372
name: epithelioid inflammatory myofibroblastic sarcoma
def: "An inflammatory myofibroblastic tumor composed of epithelioid or round cells with a characteristic perinuclear or nuclear membrane staining pattern with ALK immunohistochemistry, frequently dispersed in myxoid stroma with prominent neutrophils or lymphocytes, and often absence of plasma cells." [url:https\://www.ncbi.nlm.nih.gov/pubmed/21164297]
subset: DO_cancer_slim
is_a: DOID:0050905 ! inflammatory myofibroblastic tumor

[Term]
id: DOID:0080373
name: epididymis disease
def: "A male reproductive system disease that is located_in the epididymis." [url:https\://en.wikipedia.org/wiki/Epididymis]
is_a: DOID:48 ! male reproductive system disease

[Term]
id: DOID:0080374
name: gastroesophageal cancer
def: "A gastrointestinal system cancer that is located_in the proximal esophagus and the distal stomach." [url:https\://www.ncbi.nlm.nih.gov/pmc/articles/PMC6042434]
is_a: DOID:3119 ! gastrointestinal system cancer

[Term]
id: DOID:0080375
name: gastroesophageal adenocarcinoma
def: "A gastroesophageal cancer that has_material_basis_in abnormally proliferating cells, derives_from epithelial cells, which originate in glandular tissue." [url:https\://www.ncbi.nlm.nih.gov/pmc/articles/PMC5827797]
synonym: "gastric and esophageal adenocarcinoma" EXACT []
synonym: "gastro-esophageal adenocarcinoma" EXACT []
is_a: DOID:0080374 ! gastroesophageal cancer
is_a: DOID:299 ! adenocarcinoma

[Term]
id: DOID:0080376
name: trichorhinophalangeal syndrome type III
def: "A syndrome that is characterized by sparse hair, beaked nose, long upper lip, and severe metacarpophalangeal shortening and has_material_basis_in heterozygous mutation in the TRPS1 gene on chromosome 8q23." [url:https\://rarediseases.info.nih.gov/diseases/7802/disease]
subset: DO_rare_slim
synonym: "trichorhinophalangeal syndrome type 3" EXACT []
xref: OMIM:190351
xref: ORDO:77258
is_a: DOID:0050736 ! autosomal dominant disease
is_a: DOID:225 ! syndrome

[Term]
id: DOID:0080377
name: peroxisomal biogenesis disorder
alt_id: DOID:0080378
def: "A peroxisomal biogenesis disorder that has_material_basis_in defects in PEX genes." [url:https\://ghr.nlm.nih.gov/condition/zellweger-spectrum-disorder, url:https\://rarediseases.org/rare-diseases/zellweger-spectrum-disorders/, url:https\://www.ncbi.nlm.nih.gov/pubmed/26627182]
xref: OMIM:PS214100
is_a: DOID:906 ! peroxisomal disease

[Term]
id: DOID:0080378
name: obsolete Zellweger spectrum disorder
is_obsolete: true

[Term]
id: DOID:0080379
name: nephrotic syndrome type 2
def: "A familial nephrotic syndrome characterized by steroid resistance and childhood onset of proteinuria, hypoalbuminemia, hyperlipidemia, and edema that has_material_basis_in homozygous or compound heterozygous mutation in the NPHS2 gene encoding podocin on chromosome 1q25-q31." [url:https\://www.ncbi.nlm.nih.gov/pubmed/10742096, url:https\://www.ncbi.nlm.nih.gov/pubmed/8606597]
synonym: "steroid-resistant autosomal recessive nephrotic syndrome" EXACT []
xref: OMIM:600995
is_a: DOID:0050737 ! autosomal recessive disease
is_a: DOID:2590 ! familial nephrotic syndrome

[Term]
id: DOID:0080380
name: nephrotic syndrome type 5
def: "A familial nephrotic syndrome characterized by prenatal or neonatal onset of progressive renal failure with proteinurea and edema that has_material_basis_in homozygous or compound heterozygous mutation in the LAMB2 gene on chromosome 3p." [url:https\://www.ncbi.nlm.nih.gov/pubmed/16912710]
synonym: "nephrotic syndrome type 5, with or without ocular abnormalities" EXACT []
xref: OMIM:614199
is_a: DOID:0050737 ! autosomal recessive disease
is_a: DOID:2590 ! familial nephrotic syndrome

[Term]
id: DOID:0080381
name: nephrotic syndrome type 13
def: "A familial nephrotic syndrome characterized by early onset of steroid-resistant nephrotic syndrome and focal segmental glomerulosclerosis that has_material_basis_in homozygous mutation in the NUP205 gene on chromosome 7q33." [url:https\://www.ncbi.nlm.nih.gov/pubmed/26878725]
xref: OMIM:616893
is_a: DOID:0050737 ! autosomal recessive disease
is_a: DOID:2590 ! familial nephrotic syndrome

[Term]
id: DOID:0080382
name: nephrotic syndrome type 3
def: "A familial nephrotic syndrome characterized by early childhood onset, steroid restance and diffuse mesangial sclerosis in most patients that has_material_basis_in homozygous or compound heterozygous mutation in the PLCE1 gene on chromosome 10q23." [url:https\://www.ncbi.nlm.nih.gov/pubmed/17086182, url:https\://www.ncbi.nlm.nih.gov/pubmed/18065803]
synonym: "early onset nephrotic syndrome type 3" EXACT []
xref: OMIM:610725
is_a: DOID:0050737 ! autosomal recessive disease
is_a: DOID:2590 ! familial nephrotic syndrome

[Term]
id: DOID:0080383
name: nephrotic syndrome type 4
def: "A familial nephrotic syndrome that has_material_basis_in heterozygous mutation in the WT1 gene on chromosome 11p13." [url:https\://www.ncbi.nlm.nih.gov/pubmed/9529364]
xref: OMIM:256370
is_a: DOID:0050736 ! autosomal dominant disease
is_a: DOID:2590 ! familial nephrotic syndrome

[Term]
id: DOID:0080384
name: nephrotic syndrome type 6
def: "A familial nephrotic syndrome that has_material_basis_in homozygous mutation in the PTPRO gene on chromosome 12p12." [url:https\://www.ncbi.nlm.nih.gov/pubmed/21722858]
xref: OMIM:614196
is_a: DOID:0050737 ! autosomal recessive disease
is_a: DOID:2590 ! familial nephrotic syndrome

[Term]
id: DOID:0080385
name: nephrotic syndrome type 11
def: "A familial nephrotic syndrome characterized by onset in the first decade of life of steroid resistant progressive renal disease that has_material_basis_in homozygous or compound heterozygous mutation in the NUP107 gene on chromosome 12q15." [url:https\://www.ncbi.nlm.nih.gov/pubmed/26411495]
xref: OMIM:616730
is_a: DOID:0050737 ! autosomal recessive disease
is_a: DOID:2590 ! familial nephrotic syndrome

[Term]
id: DOID:0080386
name: nephrotic syndrome type 10
def: "A familial nephrotic syndrome characterized by early childhood onset that has_material_basis_in homozygous or compound heterozygous mutation in the EMP2 gene on chromosome 16p13." [url:https\://www.ncbi.nlm.nih.gov/pubmed/24814193]
xref: OMIM:615861
is_a: DOID:0050737 ! autosomal recessive disease
is_a: DOID:2590 ! familial nephrotic syndrome

[Term]
id: DOID:0080387
name: nephrotic syndrome type 12
def: "A familial nephrotic syndrome characterized by early childhood onset of steroid-resistant progressive renal failure with focal segmental glomerulosclerosis that has_material_basis_in homozygous or compound heterozygous mutation in the NUP93 gene on chromosome 16q13." [url:https\://www.ncbi.nlm.nih.gov/pubmed/26878725]
xref: OMIM:616892
is_a: DOID:0050737 ! autosomal recessive disease
is_a: DOID:2590 ! familial nephrotic syndrome

[Term]
id: DOID:0080388
name: nephrotic syndrome type 7
def: "A familial nephrotic syndrome characterized by onset in the first decade of life of progressive renal disease with proteinuria and membranoproliferative glomerulonephritis that has_material_basis_in homozygous or compound heterozygous mutation in the DGKE gene on chromosome 17q22." [url:https\://www.ncbi.nlm.nih.gov/pubmed/23274426]
subset: DO_rare_slim
synonym: "Ig-mediated membranoproliferative glomerulonephritis" EXACT []
synonym: "Ig-mediated MPGN" EXACT []
synonym: "immunoglobulin-mediated membranoproliferative glomerulonephritis" EXACT []
synonym: "Immunoglobulin-mediated MPGN" EXACT []
synonym: "nephrotic syndrome type 7 with membranoptoliferative glomerulonephritis" EXACT []
xref: OMIM:615008
xref: ORDO:329903
is_a: DOID:0050737 ! autosomal recessive disease
is_a: DOID:2590 ! familial nephrotic syndrome

[Term]
id: DOID:0080389
name: nephrotic syndrome type 8
def: "A familial nephrotic syndrome characterized by neonatal or early childhood onset steroid resistant renal disease that has_material_basis_in homozygous or compound heterozygous mutation in the ARHGDIA gene on chromosome 17q25." [url:https\://www.ncbi.nlm.nih.gov/pubmed/23434736, url:https\://www.ncbi.nlm.nih.gov/pubmed/23867502]
xref: OMIM:615244
is_a: DOID:0050737 ! autosomal recessive disease
is_a: DOID:2590 ! familial nephrotic syndrome

[Term]
id: DOID:0080390
name: nephrotic syndrome type 1
def: "A familial nephrotic syndrome characterized by prenatal onset of massive proteinuria followed by steroid resistant renal disease that has_material_basis_in homozygous or compound heterozygous mutation in the NPHS1 gene on chromosome 19q13." [url:https\://www.ncbi.nlm.nih.gov/pubmed/10577936, url:https\://www.ncbi.nlm.nih.gov/pubmed/9660941]
subset: DO_rare_slim
synonym: "Finnish congenital nephrosis" EXACT []
xref: GARD:1500
xref: MEDDRA:10060740
xref: NCI:C122795
xref: OMIM:256300
xref: ORDO:839
xref: SNOMEDCT_US_2023_03_01:197601003
xref: UMLS_CUI:C0403399
is_a: DOID:0050737 ! autosomal recessive disease
is_a: DOID:2590 ! familial nephrotic syndrome

[Term]
id: DOID:0080391
name: nephrotic syndrome type 9
def: "A familial nephrotic syndrome characterized by steroid-resistant proteinuria, hypoalbuminemia and edema with onset in the first or second decade of life that has_material_basis_in homozygous or compound heterozygous mutation in the COQ8B gene on chromosome 19q13." [url:https\://www.ncbi.nlm.nih.gov/pubmed/24270420]
xref: OMIM:615573
is_a: DOID:0050737 ! autosomal recessive disease
is_a: DOID:2590 ! familial nephrotic syndrome

[Term]
id: DOID:0080392
name: nephrotic syndrome type 17
def: "A familial nephrotic syndrome that has_material_basis_in by homozygous or compound heterozygous mutation in the NUP85 gene on chromosome 17q25." [url:https\://www.ncbi.nlm.nih.gov/pubmed/30179222]
xref: OMIM:618176
is_a: DOID:0050737 ! autosomal recessive disease
is_a: DOID:2590 ! familial nephrotic syndrome

[Term]
id: DOID:0080393
name: nephrotic syndrome type 18
def: "A familial nephrotic syndrome that has_material_basis_in by homozygous or compound heterozygous mutation in the NUP133 gene on chromosome 1q42." [url:https\://www.ncbi.nlm.nih.gov/pubmed/30179222]
xref: OMIM:618177
is_a: DOID:0050737 ! autosomal recessive disease
is_a: DOID:2590 ! familial nephrotic syndrome

[Term]
id: DOID:0080394
name: nephrotic syndrome type 19
def: "A familial nephrotic syndrome that has_material_basis_in compound heterozygous mutation in the NUP160 gene on chromosome 11p11." [url:https\://www.ncbi.nlm.nih.gov/pubmed/30179222]
xref: OMIM:618178
is_a: DOID:0050737 ! autosomal recessive disease
is_a: DOID:2590 ! familial nephrotic syndrome

[Term]
id: DOID:0080395
name: orofacial cleft 1
def: "An orofacial cleft characterized by autosomal dominant inheritance that has_material_basis_in variation in chromosome region 6p24.3." [url:https\://www.ncbi.nlm.nih.gov/pubmed/7711723]
synonym: "nonsyndromic cleft lip with or without cleft palate 1" EXACT []
xref: MESH:C566121
xref: OMIM:119530
is_a: DOID:0050567 ! orofacial cleft
is_a: DOID:0050736 ! autosomal dominant disease

[Term]
id: DOID:0080396
name: orofacial cleft 2
def: "An orofacial cleft that has_material_basis_in variation in the chromosome region 2p13." [url:https\://www.ncbi.nlm.nih.gov/pubmed/2570526]
synonym: "nonsyndromic cleft lip with or without cleft palate 2" EXACT []
xref: MESH:C566419
xref: OMIM:602966
is_a: DOID:0050567 ! orofacial cleft

[Term]
id: DOID:0080397
name: orofacial cleft 3
def: "An orofacial cleft that has_material_basis_in variation in the chromosomal region 19q13." [url:https\://www.ncbi.nlm.nih.gov/pubmed/7668251]
synonym: "nonsyndromic cleft lip with or without cleft palate 3" EXACT []
xref: MESH:C563448
xref: OMIM:600757
is_a: DOID:0050567 ! orofacial cleft

[Term]
id: DOID:0080398
name: orofacial cleft 4
def: "An orofacial cleft that has_material_basis_in variation in the 4q21-q31 chromosomal region." [url:https\://www.ncbi.nlm.nih.gov/pubmed/12087515, url:https\://www.ncbi.nlm.nih.gov/pubmed/7820940]
synonym: "nonsyndromic cleft lip with or without cleft palate 4" EXACT []
xref: MESH:C564251
xref: OMIM:608371
is_a: DOID:0050567 ! orofacial cleft

[Term]
id: DOID:0080399
name: orofacial cleft 5
def: "An orofacial cleft that has_material_basis_in mutation in the MSX1 gene on chromosome 4p16." [url:https\://www.ncbi.nlm.nih.gov/pubmed/10742093, url:https\://www.ncbi.nlm.nih.gov/pubmed/12807959]
synonym: "nonsyndromic cleft lip with or without cleft palate 5" EXACT []
xref: MESH:C563843
xref: OMIM:608874
is_a: DOID:0050567 ! orofacial cleft

[Term]
id: DOID:0080400
name: orofacial cleft 7
def: "An orofacial cleft that has_material_basis_in by homozygous mutation in the PVRL1 gene on chromosome 11q23." [url:https\://www.ncbi.nlm.nih.gov/pubmed/10932188]
synonym: "Zlotogora-Ogur syndrome" EXACT []
xref: MESH:C563464
is_a: DOID:0050567 ! orofacial cleft
is_a: DOID:0050737 ! autosomal recessive disease
property_value: exactMatch "MESH:C563464" xsd:string

[Term]
id: DOID:0080401
name: orofacial cleft 8
def: "An orofacial cleft that has_material_basis_in heterozygous mutation in the TP63 gene on chromosome 3q28." [url:https\://www.ncbi.nlm.nih.gov/pubmed/29500247]
xref: OMIM:618149
is_a: DOID:0050567 ! orofacial cleft

[Term]
id: DOID:0080402
name: orofacial cleft 9
def: "An orofacial cleft that has_material_basis_in variation in the chromosome region 13q33.1-q34." [url:https\://www.ncbi.nlm.nih.gov/pubmed/16909398]
synonym: "nonsyndromic cleft lip with or without cleft palate 9" EXACT []
xref: MESH:C563675
xref: OMIM:610361
is_a: DOID:0050567 ! orofacial cleft

[Term]
id: DOID:0080403
name: orofacial cleft 10
def: "An orofacial cleft that has_material_basis_in mutation in the SUMO1 gene on chromosome 2q33." [url:https\://www.ncbi.nlm.nih.gov/pubmed/16990542]
synonym: "nonsyndromic cleft lip with or without cleft palate 10" EXACT []
xref: MESH:C566605
xref: OMIM:613705
is_a: DOID:0050567 ! orofacial cleft

[Term]
id: DOID:0080404
name: orofacial cleft 11
def: "An orofacial cleft that has_material_basis_in heterozygous mutation in the BMP4 gene on chromosome 14q22." [url:https\://www.ncbi.nlm.nih.gov/pubmed/19249007]
synonym: "nonsyndromic cleft lip with or without cleft palate 11" EXACT []
xref: MESH:C567410
xref: OMIM:600625
is_a: DOID:0050567 ! orofacial cleft

[Term]
id: DOID:0080405
name: orofacial cleft 12
def: "An orofacial cleft that has_material_basis_in variation in the chromosome region 8q24.3." [url:https\://www.ncbi.nlm.nih.gov/pubmed/19270707]
synonym: "nonsyndromic cleft lip with or without cleft palate 12" EXACT []
xref: MESH:C567548
xref: OMIM:612858
is_a: DOID:0050567 ! orofacial cleft

[Term]
id: DOID:0080406
name: orofacial cleft 13
def: "An orofacial cleft characterized by autosomal doninant inhertitance that has_material_basis_in variation in chromosome region 1p33 associated with enrichment of the T allele of SNP rs3827730." [url:https\://www.ncbi.nlm.nih.gov/pubmed/21295280]
xref: OMIM:613857
is_a: DOID:0050567 ! orofacial cleft
is_a: DOID:0050736 ! autosomal dominant disease

[Term]
id: DOID:0080407
name: orofacial cleft 14
def: "An orofacial cleft that is characterized by incomplete median clefts of both the lower lip and upper lip, double labial frenulum and fusion of the upper gingival and upper labial mucosa, in addition to poor dental alignment, and increased interdental distance between the lower and upper median incisors." [url:https\://www.orpha.net/consor/cgi-bin/OC_Exp.php?lng=EN&Expert=401942]
xref: OMIM:615892
is_a: DOID:0050567 ! orofacial cleft
is_a: DOID:0050737 ! autosomal recessive disease

[Term]
id: DOID:0080408
name: orofacial cleft 15
def: "An orofacial cleft that has_material_basis_in mutation in the DLX4 gene on chromosome 17q21." [url:https\://www.ncbi.nlm.nih.gov/pubmed/25954033]
xref: OMIM:616788
is_a: DOID:0050567 ! orofacial cleft

[Term]
id: DOID:0080409
name: familial adenomatous polyposis 1
def: "A familial adenomatous polyposis that has_material_basis_in heterozygous mutation in the APC gene on chromosome 5q22." [url:https\://ghr.nlm.nih.gov/condition/familial-adenomatous-polyposis, url:https\://www.ncbi.nlm.nih.gov/pubmed/1651563]
xref: OMIM:175100
is_a: DOID:0050424 ! familial adenomatous polyposis
is_a: DOID:0050736 ! autosomal dominant disease

[Term]
id: DOID:0080410
name: familial adenomatous polyposis 2
def: "A familial adenomatous polyposis that has_material_basis_in homozygous or compound heterozygous mutation in the MUTYH gene on chromosome 1p34." [url:https\://www.ncbi.nlm.nih.gov/pubmed/12853198]
subset: DO_rare_slim
synonym: "MUTYH-associated polyposis" EXACT []
synonym: "MUTYH-related attenuated familial adenomatous polyposis" EXACT []
synonym: "MUTYH-related attenuated familial polyposis coli" EXACT []
synonym: "MUTYH-related attenuated FAP" EXACT []
xref: ICD10CM:D12.6
xref: OMIM:608456
xref: ORDO:247798
is_a: DOID:0050424 ! familial adenomatous polyposis
is_a: DOID:0050737 ! autosomal recessive disease

[Term]
id: DOID:0080411
name: familial adenomatous polyposis 3
def: "A familial adenomatous polyposis that has_material_basis_in homozygous or compound heterozygous mutation in the NTHL1 gene on chromosome 16p13." [url:https\://www.ncbi.nlm.nih.gov/pubmed/25938944]
xref: OMIM:616415
is_a: DOID:0050424 ! familial adenomatous polyposis
is_a: DOID:0050737 ! autosomal recessive disease

[Term]
id: DOID:0080412
name: familial adenomatous polyposis 4
def: "A familial adenomatous polyposis characterized by the development of multiple colonic adenomas in adulthood, often with progression to colorectal cancer and that has_material_basis_in compound heterozygous mutation in the MSH3 gene on chromosome 5q11." [url:https\://www.ncbi.nlm.nih.gov/pubmed/27476653]
xref: OMIM:617100
is_a: DOID:0050424 ! familial adenomatous polyposis
is_a: DOID:0050737 ! autosomal recessive disease

[Term]
id: DOID:0080413
name: developmental and epileptic encephalopathy 18
def: "A developmental and epileptic encephalopathy characterized by absence of developmental milestones, dysmorphic facial features, refractory seizures, and thick corpus callosum and persistent cavum septum pellucidum on brain imaging and that has_material_basis_in homozygous or compound heterozygous mutation in the SZT2 gene on chromosome 1p34." [url:https\://www.ncbi.nlm.nih.gov/pubmed/23932106]
subset: DO_rare_slim
synonym: "DEE18" EXACT []
synonym: "early infantile epileptic encephalopathy 18" EXACT []
xref: GARD:13676
xref: OMIM:615476
is_a: DOID:0050737 ! autosomal recessive disease
is_a: DOID:0112202 ! developmental and epileptic encephalopathy

[Term]
id: DOID:0080414
name: developmental and epileptic encephalopathy 15
def: "A developmental and epileptic encephalopathy that has_material_basis_in homozygous or compound heterozygous mutation in the ST3GAL3 gene on chromosome 1p34." [url:https\://www.ncbi.nlm.nih.gov/pubmed/23252400]
synonym: "DEE15" EXACT []
synonym: "early infantile epileptic encephalopathy 15" EXACT []
xref: OMIM:615006
is_a: DOID:0050737 ! autosomal recessive disease
is_a: DOID:0112202 ! developmental and epileptic encephalopathy

[Term]
id: DOID:0080415
name: developmental and epileptic encephalopathy 23
def: "A developmental and epileptic encephalopathy characterized by onset in the first months of life of intractable seizures, severely impaired psychomotor development with poor or absent speech, cortical blindness, and dysmorphic facial features that has_material_basis_in homozygous or compound heterozygous mutation in the DOCK7 gene on chromosome 1p31." [url:https\://www.ncbi.nlm.nih.gov/pubmed/24814191]
subset: DO_rare_slim
synonym: "DEE23" EXACT []
synonym: "early infantile epileptic encephalopathy 23" EXACT []
synonym: "Early-onset epileptic encephalopathy-cortical blindness-intellectual disability-facial dysmorphism syndrome" EXACT []
synonym: "Epilepsy-cortical blindness-intellectual disability-facial dysmorphism syndrome" EXACT []
xref: OMIM:615859
xref: ORDO:411986
is_a: DOID:0050737 ! autosomal recessive disease
is_a: DOID:0112202 ! developmental and epileptic encephalopathy

[Term]
id: DOID:0080416
name: developmental and epileptic encephalopathy 32
def: "A developmental and epileptic encephalopathy characterized by seizure onset between 5 and 17 months of age resulting in residual neurologic deficits; in some patients seizures may remit or respond to drug treatment, and that has_material_basis_in heterozygous mutation in the KCNA2 gene on chromosome 1p13." [url:https\://www.ncbi.nlm.nih.gov/pubmed/25751627]
synonym: "DEE32" EXACT []
synonym: "early infantile epileptic encephalopathy 32" EXACT []
xref: OMIM:616366
is_a: DOID:0050736 ! autosomal dominant disease
is_a: DOID:0112202 ! developmental and epileptic encephalopathy

[Term]
id: DOID:0080417
name: developmental and epileptic encephalopathy 38
def: "A developmental and epileptic encephalopathy characterized by onset of seizures between 4 and 7 months of age, severely impaired global development, hypotonia with poor head control, and visual inattention that has_material_basis_in homozygous or compound heterozygous mutation in the ARV1 gene on chromosome 1q42." [url:https\://pubmed.ncbi.nlm.nih.gov/32165008/, url:https\://www.ncbi.nlm.nih.gov/pubmed/25558065, url:https\://www.ncbi.nlm.nih.gov/pubmed/27270415]
synonym: "DEE38" EXACT []
synonym: "early infantile epileptic encephalopathy 38" EXACT []
xref: OMIM:617020
is_a: DOID:0050737 ! autosomal recessive disease
is_a: DOID:0112202 ! developmental and epileptic encephalopathy

[Term]
id: DOID:0080418
name: developmental and epileptic encephalopathy 54
def: "A developmental and epileptic encephalopathy chraracterized by delayed psychomotor development, early-onset refractory seizures, and severe intellectual disability that has_material_basis_in heterozygous mutation in the HNRNPU gene on chromosome 1q44." [url:https\://www.ncbi.nlm.nih.gov/pubmed/27652284]
synonym: "DEE54" EXACT []
synonym: "early infantile epileptic encephalopathy 54" EXACT []
xref: OMIM:617391
is_a: DOID:0050736 ! autosomal dominant disease
is_a: DOID:0112202 ! developmental and epileptic encephalopathy

[Term]
id: DOID:0080419
name: developmental and epileptic encephalopathy 50
def: "A developmental and epileptic encephalopathy characterized by delayed psychomotor development, early-onset seizures, severe developmental regression, and normocytic anemia that has_material_basis_in homozygous or compound heterozygous mutation in the CAD gene on chromosome 2p23." [url:https\://www.ncbi.nlm.nih.gov/pubmed/28007989]
subset: DO_rare_slim
synonym: "Carbohydrate deficient glycoprotein syndrome type Iz" EXACT []
synonym: "CDG syndrome type Iz" EXACT []
synonym: "CDG-Iz" EXACT []
synonym: "Congenital disorder of glycosylation type 1z" EXACT []
synonym: "DEE50" EXACT []
synonym: "early infantile epileptic encephalopathy 50" EXACT []
xref: GARD:13621
xref: OMIM:616457
xref: ORDO:448010
is_a: DOID:0050737 ! autosomal recessive disease
is_a: DOID:0112202 ! developmental and epileptic encephalopathy

[Term]
id: DOID:0080420
name: developmental and epileptic encephalopathy 62
def: "A developmental and epileptic encephalopathy characterized by onset of refractory seizures in the first weeks or months of life, severe to profound developmental delay, hypotonia, and impaired motor and cognitive development that has_material_basis_in heterozygous mutation in the SCN3A gene on chromosome 2q24." [url:https\://www.ncbi.nlm.nih.gov/pubmed/29466837]
synonym: "DEE62" EXACT []
synonym: "early infantile epileptic encephalopathy 62" EXACT []
xref: OMIM:617938
is_a: DOID:0050736 ! autosomal dominant disease
is_a: DOID:0112202 ! developmental and epileptic encephalopathy

[Term]
id: DOID:0080421
name: developmental and epileptic encephalopathy 11
def: "A developmental and epileptic encephalopathy characterized by infantile onset of refractory seizures, delayed neurologic development, and persistent neurologic abnormalities that has_material_basis_in heterozygous mutation in the SCN2A gene on chromosome 2q24." [url:https\://www.ncbi.nlm.nih.gov/pubmed/19786696]
synonym: "DEE11" EXACT []
synonym: "early infantile epileptic encephalopathy 11" EXACT []
xref: OMIM:613721
is_a: DOID:0050736 ! autosomal dominant disease
is_a: DOID:0112202 ! developmental and epileptic encephalopathy

[Term]
id: DOID:0080422
name: Dravet syndrome
alt_id: DOID:0060171
def: "A developmental and epileptic encephalopathy characterized by onset of seizures that are usually refractory to treatment in the first year of life after normal early development and impaired psychomoter development starting around the second year of life that has_material_basis_in heterozygous mutation in the SCN1A gene on chromosome 2q24." [url:https\://pubmed.ncbi.nlm.nih.gov/27544470/, url:https\://rarediseases.info.nih.gov/diseases/10430/dravet-syndrome, url:https\://www.ncbi.nlm.nih.gov/pubmed/11359211]
subset: DO_FlyBase_slim
subset: DO_rare_slim
synonym: "DEE6" EXACT []
synonym: "DEE6A" EXACT []
synonym: "developmental and epileptic encephalopathy 6" EXACT []
synonym: "developmental and epileptic encephalopathy 6A" EXACT []
synonym: "early infantile epileptic encephalopathy 6" EXACT []
synonym: "severe myoclonic epilepsy of infancy" EXACT []
xref: GARD:10430
xref: OMIM:607208
xref: ORDO:33069
is_a: DOID:0050736 ! autosomal dominant disease
is_a: DOID:0112202 ! developmental and epileptic encephalopathy

[Term]
id: DOID:0080423
name: obsolete early infantile epileptic encephalopathy 39
is_obsolete: true

[Term]
id: DOID:0080424
name: developmental and epileptic encephalopathy 44
def: "A developmental and epileptic encephalopathy characterized by onset in the first year of life of refractory infantile spasms or myoclonus with developmental stagnation and severe neurologic impairment after seizure onset that has_material_basis_in homozygous or compound heterozygous mutation in the UBA5 gene on chromosome 3q22." [url:https\://pubmed.ncbi.nlm.nih.gov/27545681/, url:https\://www.ncbi.nlm.nih.gov/pubmed/27545674]
synonym: "DEE44" EXACT []
synonym: "early infantile epileptic encephalopathy 44" EXACT []
xref: OMIM:617132
is_a: DOID:0050737 ! autosomal recessive disease
is_a: DOID:0112202 ! developmental and epileptic encephalopathy

[Term]
id: DOID:0080425
name: developmental and epileptic encephalopathy 47
def: "A developmental and epileptic encephalopathy characterized by onset in the first days or weeks of life of intractable seizures, developmental regression after seizure onset, intellectual disability, and neurologic impairment that has_material_basis_in heterozygous mutation in the FGF12 gene on chromosome 3q28." [url:https\://pubmed.ncbi.nlm.nih.gov/27872899/, url:https\://www.ncbi.nlm.nih.gov/pubmed/27164707]
synonym: "DEE47" EXACT []
synonym: "early infantile epileptic encephalopathy 47" EXACT []
xref: OMIM:617166
is_a: DOID:0050736 ! autosomal dominant disease
is_a: DOID:0112202 ! developmental and epileptic encephalopathy

[Term]
id: DOID:0080426
name: developmental and epileptic encephalopathy 63
def: "A developmental and epileptic encephalopathy characterized by onset in the first months to years of life of refractory infantile spasms and myoclonic seizures and evere to profound developmental delay that has_material_basis_in homozygous or compound heterozygous mutation in the CPLX1 gene on chromosome 4p16." [url:https\://pubmed.ncbi.nlm.nih.gov/28422131/, url:https\://www.ncbi.nlm.nih.gov/pubmed/26539891]
synonym: "DEE63" EXACT []
synonym: "early infantile epileptic encephalopathy 63" EXACT []
xref: OMIM:617976
is_a: DOID:0050737 ! autosomal recessive disease
is_a: DOID:0112202 ! developmental and epileptic encephalopathy

[Term]
id: DOID:0080427
name: developmental and epileptic encephalopathy 40
def: "A developmental and epileptic encephalopathy that has_material_basis_in homozygous or compound heterozygous mutation in the GUF1 gene on chromosome 4p12." [url:https\://www.ncbi.nlm.nih.gov/pubmed/26486472]
synonym: "DEE40" EXACT []
synonym: "early infantile epileptic encephalopathy 40" EXACT []
xref: OMIM:617065
is_a: DOID:0050737 ! autosomal recessive disease
is_a: DOID:0112202 ! developmental and epileptic encephalopathy

[Term]
id: DOID:0080428
name: developmental and epileptic encephalopathy 45
def: "A developmental and epileptic encephalopathy characterized by onset in the first year of life of seizures, global developmental delay, severely impaired intellectual development, hypotonia, and other persistent neurologic deficits that has_material_basis_in heterozygous mutation in the GABRB1 gene on chromosome 4p13." [url:https\://pubmed.ncbi.nlm.nih.gov/31618474/, url:https\://www.ncbi.nlm.nih.gov/pubmed/23934111]
synonym: "DEE45" EXACT []
synonym: "early infantile epileptic encephalopathy 45" EXACT []
xref: OMIM:617153
is_a: DOID:0050736 ! autosomal dominant disease
is_a: DOID:0112202 ! developmental and epileptic encephalopathy

[Term]
id: DOID:0080429
name: developmental and epileptic encephalopathy 24
def: "A developmental and epileptic encephalopathy characterized by onset in infancy of refactory seizures, severely impaired global development, intellectual disability, and behavioral abnormalities that has_material_basis_in heterozygous mutation in the HCN1 gene on chromosome 5p12." [url:https\://pubmed.ncbi.nlm.nih.gov/30351409/, url:https\://www.ncbi.nlm.nih.gov/pubmed/24747641]
synonym: "DEE24" EXACT []
synonym: "early infantile epileptic encephalopathy 24" EXACT []
xref: OMIM:615871
is_a: DOID:0050736 ! autosomal dominant disease
is_a: DOID:0112202 ! developmental and epileptic encephalopathy

[Term]
id: DOID:0080430
name: developmental and epileptic encephalopathy 65
def: "A developmental and epileptic encephalopathy characterized by onset in the first months to years of life of various types of intractable seizures, severe to profound psychomotor developmental delay, and mild facial dysmorphism that has_material_basis_in heterozygous mutation in the CYFIP2 gene on chromosome 5q33." [url:https\://www.ncbi.nlm.nih.gov/pubmed/29534297]
synonym: "DEE65" EXACT []
synonym: "early infantile epileptic encephalopathy 65" EXACT []
xref: OMIM:618008
is_a: DOID:0050736 ! autosomal dominant disease
is_a: DOID:0112202 ! developmental and epileptic encephalopathy

[Term]
id: DOID:0080431
name: developmental and epileptic encephalopathy 19
def: "A developmental and epileptic encephalopathy characterized by onset of seizures in the first year of life and mild to moderate impaired intellectual development that has_material_basis_in heterozygous mutation in the GABRA1 gene on chromosome 5q34." [url:https\://www.ncbi.nlm.nih.gov/pubmed/24623842]
synonym: "DEE19" EXACT []
synonym: "early infantile epileptic encephalopathy 19" EXACT []
xref: OMIM:615744
is_a: DOID:0050736 ! autosomal dominant disease
is_a: DOID:0112202 ! developmental and epileptic encephalopathy

[Term]
id: DOID:0080432
name: developmental and epileptic encephalopathy 60
def: "A developmental and epileptic encephalopathy characterized by onset of infantile spasms, seizures, or myoclonus in the first months of life, hypsarrhythmia on EEG, and severe global developmental delay that has_material_basis_in homozygous or compound heterozygous mutation in the CNPY3 gene on chromosome 6p." [url:https\://www.ncbi.nlm.nih.gov/pubmed/29394991]
synonym: "DEE60" EXACT []
synonym: "early infantile epileptic encephalopathy 60" EXACT []
xref: OMIM:617929
is_a: DOID:0050737 ! autosomal recessive disease
is_a: DOID:0112202 ! developmental and epileptic encephalopathy

[Term]
id: DOID:0080433
name: developmental and epileptic encephalopathy 51
def: "A developmental and epileptic encephalopathy characterized by onset of intractable seizures and hypotonia in the first days or weeks of life and severely delayed psychomotor development that has_material_basis_in homozygous or compound heterozygous mutation in the MDH2 gene on chromosome 7q11." [url:https\://www.ncbi.nlm.nih.gov/pubmed/27989324]
synonym: "DEE51" EXACT []
synonym: "early infantile epileptic encephalopathy 51" EXACT []
xref: OMIM:617339
is_a: DOID:0050737 ! autosomal recessive disease
is_a: DOID:0112202 ! developmental and epileptic encephalopathy

[Term]
id: DOID:0080434
name: developmental and epileptic encephalopathy 61
def: "A developmental and epileptic encephalopathy that has_material_basis_in homozygous or compound heterozygous mutation in the ADAM22 gene on chromosome 7q21." [url:https\://www.ncbi.nlm.nih.gov/pubmed/27066583]
synonym: "DEE61" EXACT []
synonym: "early infantile epileptic encephalopathy 61" EXACT []
xref: OMIM:617933
is_a: DOID:0050737 ! autosomal recessive disease
is_a: DOID:0112202 ! developmental and epileptic encephalopathy

[Term]
id: DOID:0080435
name: developmental and epileptic encephalopathy 37
def: "A developmental and epileptic encephalopathy characterized by onset of intractable seizures or abnormal movement in the first years of life and developmental delay or regression after seizure onset that has_material_basis_in homozygous or compound heterozygous mutation in the FRRS1L gene (604574) on chromosome 9q31." [url:https\://www.ncbi.nlm.nih.gov/pubmed/27236917]
synonym: "DEE37" EXACT []
synonym: "early infantile epileptic encephalopathy 37" EXACT []
xref: OMIM:616981
is_a: DOID:0050737 ! autosomal recessive disease
is_a: DOID:0112202 ! developmental and epileptic encephalopathy

[Term]
id: DOID:0080436
name: developmental and epileptic encephalopathy 4
def: "A developmental and epileptic encephalopathy characterized by onset of tonic seizures in early infancy and severely impaired psychomotor development that has_material_basis_in heterozygous mutation in the STXBP1 gene on chromosome 9q34.1." [url:https\://pubmed.ncbi.nlm.nih.gov/19557857/, url:https\://www.ncbi.nlm.nih.gov/pubmed/18469812]
synonym: "DEE4" EXACT []
synonym: "early infantile epileptic encephalopathy 4" EXACT []
xref: OMIM:612164
is_a: DOID:0050736 ! autosomal dominant disease
is_a: DOID:0112202 ! developmental and epileptic encephalopathy

[Term]
id: DOID:0080437
name: developmental and epileptic encephalopathy 31A
def: "A developmental and epileptic encephalopathy characterized by onset in the first months or years of life of refractory seizures and global developmental delay from early infancy that has_material_basis_in heterozygous mutation in the DNM1 gene on chromosome 9q34." [url:https\://pubmed.ncbi.nlm.nih.gov/25533962/, url:https\://www.ncbi.nlm.nih.gov/pubmed/25262651]
synonym: "DEE31" EXACT []
synonym: "DEE31A" EXACT []
synonym: "developmental and epileptic encephalopathy 31" EXACT []
synonym: "early infantile epileptic encephalopathy 31" EXACT []
xref: OMIM:616346
is_a: DOID:0050736 ! autosomal dominant disease
is_a: DOID:0112202 ! developmental and epileptic encephalopathy

[Term]
id: DOID:0080438
name: developmental and epileptic encephalopathy 5
def: "A developmental and epileptic encephalopathy characterized by global developmental delay and onset in the first months of life of tonic seizures or infantile spasms that has_material_basis_in heterozygous mutation in the SPTAN1 gene on chromosome 9q34." [url:https\://www.ncbi.nlm.nih.gov/pubmed/20493457]
synonym: "DEE5" EXACT []
synonym: "early infantile epileptic encephalopathy 5" EXACT []
xref: OMIM:613477
is_a: DOID:0050736 ! autosomal dominant disease
is_a: DOID:0112202 ! developmental and epileptic encephalopathy

[Term]
id: DOID:0080439
name: developmental and epileptic encephalopathy 14
def: "A developmental and epileptic encephalopathy characterized by refractory focal seizures developing by 6 months of age and arrest of psychomotor development that has_material_basis_in heterozygous mutation in the KCNT1 gene on chromosome 9q34." [url:https\://www.ncbi.nlm.nih.gov/pubmed/23086397]
synonym: "DEE14" EXACT []
synonym: "early infantile epileptic encephalopathy 14" EXACT []
xref: OMIM:614959
is_a: DOID:0050736 ! autosomal dominant disease
is_a: DOID:0112202 ! developmental and epileptic encephalopathy

[Term]
id: DOID:0080440
name: developmental and epileptic encephalopathy 3
def: "A developmental and epileptic encephalopathy characterized by onset in the first months of life of erratic, typically myoclonic, refractory seizures that has_material_basis_in homozygous or compound heterozygous mutation in the SLC25A22 gene on chromosome 11p15." [url:https\://www.ncbi.nlm.nih.gov/pubmed/15592994]
synonym: "early infantile epileptic encephalopathy 3" EXACT []
xref: OMIM:609304
is_a: DOID:0050737 ! autosomal recessive disease
is_a: DOID:0112202 ! developmental and epileptic encephalopathy

[Term]
id: DOID:0080441
name: developmental and epileptic encephalopathy 49
def: "A developmental and epileptic encephalopathy characterized by neonatal onset of seizures, global developmental delay with intellectual disability and lack of speech, hypotonia, spasticity, and coarse facial features that has_material_basis_in homozygous or compound heterozygous mutation in the DENND5A gene on chromosome 11p15." [url:https\://www.ncbi.nlm.nih.gov/pubmed/27866705]
synonym: "DEE49" EXACT []
synonym: "early infantile epileptic encephalopathy 49" EXACT []
xref: OMIM:617281
is_a: DOID:0050737 ! autosomal recessive disease
is_a: DOID:0112202 ! developmental and epileptic encephalopathy

[Term]
id: DOID:0080442
name: developmental and epileptic encephalopathy 41
def: "A developmental and epileptic encephalopathy characterized by onset in the first days or weeks of life of seizures, severely impaired psychomotor development, and brain anomalies including delayed myelination, thin corpus callosum, and cerebral atrophy that has_material_basis_in heterozygous mutation in the SLC1A2 gene on chromosome 11p13." [url:https\://www.ncbi.nlm.nih.gov/pubmed/27476654]
synonym: "DEE41" EXACT []
synonym: "early infantile epileptic encephalopathy 41" EXACT []
xref: OMIM:617105
is_a: DOID:0050736 ! autosomal dominant disease
is_a: DOID:0112202 ! developmental and epileptic encephalopathy

[Term]
id: DOID:0080443
name: developmental and epileptic encephalopathy 21
def: "A developmental and epileptic encephalopathy characterized by onset in the first months of life by intractable seizures and severely impaired psychomotor development that has_material_basis_in homozygous or compound heterozygous mutation in the NECAP1 gene on chromosome 12p13." [url:https\://pubmed.ncbi.nlm.nih.gov/30525121/, url:https\://www.ncbi.nlm.nih.gov/pubmed/24399846]
synonym: "DEE21" EXACT []
synonym: "early infantile epileptic encephalopathy 21" EXACT []
xref: OMIM:615833
is_a: DOID:0050737 ! autosomal recessive disease
is_a: DOID:0112202 ! developmental and epileptic encephalopathy

[Term]
id: DOID:0080444
name: developmental and epileptic encephalopathy 27
def: "A developmental and epileptic encephalopathy characterized by early onset seizures, delayed psychomotor development and intellectual disability with variable severity that has_material_basis_in heterozygous mutation in the GRIN2B gene on chromosome 12p12." [url:https\://www.ncbi.nlm.nih.gov/pubmed/24272827, url:https\://www.ncbi.nlm.nih.gov/pubmed/28377535]
synonym: "DEE27" EXACT []
synonym: "early infantile epileptic encephalopathy 27" EXACT []
xref: OMIM:616139
is_a: DOID:0050736 ! autosomal dominant disease
is_a: DOID:0112202 ! developmental and epileptic encephalopathy

[Term]
id: DOID:0080445
name: developmental and epileptic encephalopathy 13
def: "A developmental and epileptic encephalopathy characterized by onset of intractable seizures in the first year of life with impaired development or developmental regression after seizure onset that has_material_basis_in heterozygous mutation in the SCN8A gene on chromosome 12q13." [url:https\://pubmed.ncbi.nlm.nih.gov/24888894/, url:https\://www.ncbi.nlm.nih.gov/pubmed/22365152]
synonym: "DEE13" EXACT []
synonym: "early infantile epileptic encephalopathy 13" EXACT []
xref: OMIM:614558
is_a: DOID:0050736 ! autosomal dominant disease
is_a: DOID:0112202 ! developmental and epileptic encephalopathy

[Term]
id: DOID:0080446
name: developmental and epileptic encephalopathy 66
def: "A developmental and epileptic encephalopathy characterized by onset in the first days or weeks of life of seizures, global developmental delay with hypotonia, behavioral abnormalities, and dysmorphic features or ophthalmologic defects that has_material_basis_in heterozygous mutation in the PACS2 gene on chromosome 14q32." [url:https\://www.ncbi.nlm.nih.gov/pubmed/29656858]
synonym: "DEE66" EXACT []
synonym: "early infantile epileptic encephalopathy 66" EXACT []
xref: OMIM:618067
is_a: DOID:0050736 ! autosomal dominant disease
is_a: DOID:0112202 ! developmental and epileptic encephalopathy

[Term]
id: DOID:0080447
name: developmental and epileptic encephalopathy 43
def: "A developmental and epileptic encephalopathy characterized by onset in the first year of life of seizures, global developmental delay, and mild to moderate intellectual disability that has_material_basis_in heterozygous mutation in the GABRB3 gene on chromosome 15q11." [url:https\://pubmed.ncbi.nlm.nih.gov/27476654/, url:https\://www.ncbi.nlm.nih.gov/pubmed/23934111]
synonym: "DEE43" EXACT []
synonym: "early infantile epileptic encephalopathy 43" EXACT []
xref: OMIM:617113
is_a: DOID:0050736 ! autosomal dominant disease
is_a: DOID:0112202 ! developmental and epileptic encephalopathy

[Term]
id: DOID:0080448
name: developmental and epileptic encephalopathy 48
def: "A developmental and epileptic encephalopathy characterized by seizure onset before 1 year of age, global developmental delay, intellectual disability, absent speech, and minimal or absent motor development that has_material_basis_in homozygous or compound heterozygous mutation in the AP3B2 gene on chromosome 15q25." [url:https\://www.ncbi.nlm.nih.gov/pubmed/27889060]
synonym: "DEE48" EXACT []
synonym: "early infantile epileptic encephalopathy 48" EXACT []
xref: OMIM:617276
is_a: DOID:0050737 ! autosomal recessive disease
is_a: DOID:0112202 ! developmental and epileptic encephalopathy

[Term]
id: DOID:0080449
name: developmental and epileptic encephalopathy 16
def: "A developmental and epileptic encephalopathy characterized by seizure onset in the first weeks or months of life, delayed or regression of psychomotor development, and hypotonia that has_material_basis_in homozygous or compound heterozygous mutation in the TBC1D24 gene on chromosome 16p13." [url:https\://www.ncbi.nlm.nih.gov/pubmed/21087195, url:https\://www.ncbi.nlm.nih.gov/pubmed/23526554]
subset: DO_rare_slim
synonym: "DEE16" EXACT []
synonym: "early infantile epileptic encephalopathy 16" EXACT []
xref: OMIM:615338
xref: ORDO:352596
is_a: DOID:0050737 ! autosomal recessive disease
is_a: DOID:0112202 ! developmental and epileptic encephalopathy

[Term]
id: DOID:0080450
name: developmental and epileptic encephalopathy 17
def: "A developmental and epileptic encephalopathy characterized by onset in the first weeks or months of life of intractable seizures and very poor psychomotor development that has_material_basis_in heterozygous mutation in the GNAO1 gene on chromosome 16q13." [url:https\://www.ncbi.nlm.nih.gov/pubmed/23993195]
synonym: "DEE17" EXACT []
synonym: "early infantile epileptic encephalopathy 17" EXACT []
xref: OMIM:615473
is_a: DOID:0050736 ! autosomal dominant disease
is_a: DOID:0112202 ! developmental and epileptic encephalopathy

[Term]
id: DOID:0080451
name: developmental and epileptic encephalopathy 29
def: "A developmental and epileptic encephalopathy characterized by onset in the first months of life of refractory myoclonic seizures, poor overall growth, congenital microcephaly with cerebral atrophy and impaired myelination on brain imaging, spasticity with abnormal movements, peripheral neuropathy, and poor visual fixation that has_material_basis_in homozygous or compound heterozygous mutation in the AARS1 gene on chromosome 16q22." [url:https\://www.ncbi.nlm.nih.gov/pubmed/25817015]
synonym: "DEE29" EXACT []
synonym: "early infantile epileptic encephalopathy 29" EXACT []
xref: OMIM:616339
is_a: DOID:0050737 ! autosomal recessive disease
is_a: DOID:0112202 ! developmental and epileptic encephalopathy

[Term]
id: DOID:0080452
name: developmental and epileptic encephalopathy 28
def: "A developmental and epileptic encephalopathy characterized by onset in the first months of life of refractory seizures, severe axial hypotonia, and profoundly impaired psychomotor development that has_material_basis_in homozygous or compound heterozygous mutation in the WWOX gene on chromosome 16q23." [url:https\://pubmed.ncbi.nlm.nih.gov/25411445/, url:https\://www.ncbi.nlm.nih.gov/pubmed/24456803]
synonym: "DEE28" EXACT []
synonym: "early infantile epileptic encephalopathy 28" EXACT []
xref: OMIM:616211
is_a: DOID:0050737 ! autosomal recessive disease
is_a: DOID:0112202 ! developmental and epileptic encephalopathy

[Term]
id: DOID:0080453
name: developmental and epileptic encephalopathy 25
def: "A developmental and epileptic encephalopathy characterized by onset in early infancy of refractory seizures, global developmental delay with intellectual disability, persistent neurologic symptoms, and dental anomalies that has_material_basis_in homozygous or compound heterozygous mutation in the SLC13A5 gene on chromosome 17p13." [url:https\://pubmed.ncbi.nlm.nih.gov/27600704/, url:https\://www.ncbi.nlm.nih.gov/pubmed/24995870]
subset: DO_rare_slim
synonym: "DEE25" EXACT []
synonym: "developmental and epileptic encephalopathy 25, with amelogenesis imperfecta" EXACT []
synonym: "early infantile epileptic encephalopathy 25" EXACT []
xref: GARD:12901
xref: OMIM:615905
is_a: DOID:0050737 ! autosomal recessive disease
is_a: DOID:0112202 ! developmental and epileptic encephalopathy

[Term]
id: DOID:0080454
name: developmental and epileptic encephalopathy 42
def: "A developmental and epileptic encephalopathy characterized by onset of seizures in the first hours or days of life and global developmental delay with severely impaired intellectual development that has_material_basis_in heterozygous mutation in the CACNA1A gene on chromosome 19p13." [url:https\://www.ncbi.nlm.nih.gov/pubmed/27476654]
synonym: "DEE42" EXACT []
synonym: "early infantile epileptic encephalopathy 42" EXACT []
xref: OMIM:617106
is_a: DOID:0050736 ! autosomal dominant disease
is_a: DOID:0112202 ! developmental and epileptic encephalopathy

[Term]
id: DOID:0080455
name: developmental and epileptic encephalopathy 52
def: "A developmental and epileptic encephalopathy characterized by infantile onset of refractory seizures and global neurological development delay, and intellectual disability that has_material_basis_in homozygous or compound heterozygous mutation in the SCN1B gene on chromosome 19q13." [url:https\://www.ncbi.nlm.nih.gov/pubmed/19710327]
synonym: "DEE52" EXACT []
synonym: "early infantile epileptic encephalopathy 52" EXACT []
xref: OMIM:617350
is_a: DOID:0050737 ! autosomal recessive disease
is_a: DOID:0112202 ! developmental and epileptic encephalopathy

[Term]
id: DOID:0080456
name: developmental and epileptic encephalopathy 46
def: "A developmental and epileptic encephalopathy characterized by onset in the first months or years of life of intractable seizures, global developmental delay, failure to thrive, hypotonia, hyperreflexia, and variably impaired intellectual development that has_material_basis_in heterozygous mutation in the GRIN2D gene on chromosome 19q13." [url:https\://pubmed.ncbi.nlm.nih.gov/30280376/, url:https\://www.ncbi.nlm.nih.gov/pubmed/27616483]
synonym: "DEE46" EXACT []
synonym: "early infantile epileptic encephalopathy 46" EXACT []
xref: OMIM:617162
is_a: DOID:0050736 ! autosomal dominant disease
is_a: DOID:0112202 ! developmental and epileptic encephalopathy

[Term]
id: DOID:0080457
name: microcephaly, seizures, and developmental delay
def: "A developmental and epileptic encephalopathy characterized by microcephaly, infantile onset of seizures and developmental delay that has_material_basis_in homozygous or compound heterozygous mutation in the PNKP gene on chromosome 19q13." [url:https\://www.ncbi.nlm.nih.gov/pubmed/20118933, url:https\://www.ncbi.nlm.nih.gov/pubmed/23224214]
synonym: "developmental and epileptic encephalopathy 10" EXACT []
synonym: "early infantile epileptic encephalopathy 10" EXACT []
xref: OMIM:613402
is_a: DOID:0050737 ! autosomal recessive disease
is_a: DOID:0112202 ! developmental and epileptic encephalopathy

[Term]
id: DOID:0080458
name: developmental and epileptic encephalopathy 35
def: "A developmental and epileptic encephalopathy characterized by seizure onset in the first months of life, absence of normal development and absence of myelination of early neurological structures that has_material_basis_in homozygous or compound heterozygous mutation in the ITPA gene on chromosome 20p13." [url:https\://www.ncbi.nlm.nih.gov/pubmed/26224535]
subset: DO_rare_slim
synonym: "DEE35" EXACT []
synonym: "early infantile epileptic encephalopathy 35" EXACT []
synonym: "ITPA-related encephalopathy" EXACT []
xref: OMIM:616647
xref: ORDO:457375
is_a: DOID:0050737 ! autosomal recessive disease
is_a: DOID:0112202 ! developmental and epileptic encephalopathy

[Term]
id: DOID:0080459
name: developmental and epileptic encephalopathy 12
def: "A developmental and epileptic encephalopathy characterized by onset of refractory seizures in the first year of life with normal to mild developmental delay before onset of seizures but developmental regression and stagnation after seizure onset that has_material_basis_in homozygous or compound heterozygous mutation in the PLCB1 gene on chromosome 20p12.3." [url:https\://pubmed.ncbi.nlm.nih.gov/22690784/, url:https\://www.ncbi.nlm.nih.gov/pubmed/20833646]
synonym: "DEE12" EXACT []
synonym: "early infantile epileptic encephalopathy 12" EXACT []
xref: OMIM:613722
is_a: DOID:0050737 ! autosomal recessive disease
is_a: DOID:0112202 ! developmental and epileptic encephalopathy

[Term]
id: DOID:0080460
name: developmental and epileptic encephalopathy 34
def: "A developmental and epileptic encephalopathy characterized by infantile onset of refractory migrating focal seizures, developmental regression and severe global impairment that has_material_basis_in homozygous or compound heterozygous mutation in the SLC12A5 gene on chromosome 20q12." [url:https\://www.ncbi.nlm.nih.gov/pubmed/26333769]
synonym: "DEE34" EXACT []
synonym: "early infantile epileptic encephalopathy 34" EXACT []
xref: OMIM:616645
is_a: DOID:0050737 ! autosomal recessive disease
is_a: DOID:0112202 ! developmental and epileptic encephalopathy

[Term]
id: DOID:0080461
name: developmental and epileptic encephalopathy 26
def: "A developmental and epileptic encephalopathy characterized by onset in the first years of life of seizures, developmental delay, intellectual disability, poor speech, and behavioral abnormalities that has_material_basis_in heterozygous mutation in the KCNB1 gene on chromosome 20q13." [url:https\://www.ncbi.nlm.nih.gov/pubmed/25164438]
subset: DO_rare_slim
synonym: "DEE26" EXACT []
synonym: "early infantile epileptic encephalopathy 26" EXACT []
xref: GARD:12391
xref: OMIM:616056
is_a: DOID:0050736 ! autosomal dominant disease
is_a: DOID:0112202 ! developmental and epileptic encephalopathy

[Term]
id: DOID:0080462
name: developmental and epileptic encephalopathy 7
def: "A developmental and epileptic encephalopathy characterized by infantile onset of refractory seizures, delayed neurological development, and persistent neurologic abnormalities that has_material_basis_in heterozygous mutation in the KCNQ2 gene on chromosome 20q13." [url:https\://www.ncbi.nlm.nih.gov/pubmed/15249611]
subset: DO_rare_slim
synonym: "early infantile epileptic encephalopathy 7" EXACT []
synonym: "KCNQ2-related epileptic encephalopathy" EXACT []
synonym: "KCNQ2-related neonatal epileptic encephalopathy" EXACT []
xref: OMIM:613720
xref: ORDO:439218
is_a: DOID:0050736 ! autosomal dominant disease
is_a: DOID:0112202 ! developmental and epileptic encephalopathy

[Term]
id: DOID:0080463
name: developmental and epileptic encephalopathy 33
def: "A developmental and epileptic encephalopathy characterized by onset in the first months of life of seizures and severe global developmental delay with impaired intellectual development and poor or absent speech that has_material_basis_in heterozygous mutation in the EEF1A2 gene on chromosome 20q13." [url:https\://www.ncbi.nlm.nih.gov/pubmed/23033978]
synonym: "DEE33" EXACT []
synonym: "early infantile epileptic encephalopathy 33" EXACT []
xref: OMIM:616409
is_a: DOID:0050736 ! autosomal dominant disease
is_a: DOID:0112202 ! developmental and epileptic encephalopathy

[Term]
id: DOID:0080464
name: developmental and epileptic encephalopathy 53
def: "A developmental and epileptic encephalopathy characterized by infantile onset of intractable seizures, hypotonia, poor or absent global development, severe intellectual disability and spastic quadriplegia that has_material_basis_in homozygous or compound heterozygous mutation in the SYNJ1 gene on chromosome 21q22." [url:https\://www.ncbi.nlm.nih.gov/pubmed/27435091]
synonym: "DEE53" EXACT []
synonym: "early infantile epileptic encephalopathy 53" EXACT []
xref: OMIM:617389
is_a: DOID:0050737 ! autosomal recessive disease
is_a: DOID:0112202 ! developmental and epileptic encephalopathy

[Term]
id: DOID:0080465
name: developmental and epileptic encephalopathy 30
def: "A developmental and epileptic encephalopathy characterized by onset in the first few months of life of refractory seizures andseverely impaired or absent developmental progress that has_material_basis_in heterozygous mutation in the SIK1 gene on chromosome 21q22." [url:https\://www.ncbi.nlm.nih.gov/pubmed/25839329]
synonym: "DEE30" EXACT []
synonym: "early infantile epileptic encephalopathy 30" EXACT []
xref: OMIM:616341
is_a: DOID:0050736 ! autosomal dominant disease
is_a: DOID:0112202 ! developmental and epileptic encephalopathy

[Term]
id: DOID:0080466
name: obsolete multiple congenital anomalies-hypotonia-seizures syndrome 2
is_obsolete: true

[Term]
id: DOID:0080467
name: developmental and epileptic encephalopathy 2
def: "A developmental and epileptic encephalopathy characterized by X-linked dominant inheritance of seizure onset in the first months of life, intellectual disability, and poor motor control that has_material_basis_in mutation in the CDKL5 gene on chromosome Xp22." [url:https\://www.ncbi.nlm.nih.gov/pubmed/15492925, url:https\://www.ncbi.nlm.nih.gov/pubmed/22872100]
synonym: "DEE2" EXACT []
synonym: "early infantile epileptic encephalopathy 2" EXACT []
synonym: "EIEE2" EXACT []
synonym: "X-linked infantile spasm syndrome 2" EXACT []
xref: OMIM:300672
is_a: DOID:0080009 ! X-linked dominant disease
is_a: DOID:0112202 ! developmental and epileptic encephalopathy

[Term]
id: DOID:0080468
name: developmental and epileptic encephalopathy 1
def: "A developmental and epileptic encephalopathy characterized by X-linked recessive inheritance of frequent tonic seizures or spasms beginning in infancy that has_material_basis_in mutation in the ARX gene on chromosome Xp21." [url:https\://pubmed.ncbi.nlm.nih.gov/17668384/, url:https\://www.ncbi.nlm.nih.gov/pubmed/11889467]
synonym: "DEE1" EXACT []
synonym: "early infantile epileptic encephalopathy 1" EXACT []
synonym: "X-linked infantile spasm syndrome 1" EXACT []
xref: OMIM:308350
is_a: DOID:0080012 ! X-linked recessive disease
is_a: DOID:0112202 ! developmental and epileptic encephalopathy

[Term]
id: DOID:0080469
name: obsolete congenital disorder of glycosylation type 2m
is_obsolete: true

[Term]
id: DOID:0080470
name: developmental and epileptic encephalopathy 36
def: "A developmental and epileptic encephalopathy characterized by X-linked dominant inheritance of infantile onset of seizures, delayed psychomotor development and in some patients dysmorphic features that has_material_basis_in heterozygous mutation in the ALG13 gene on chromosome Xq23." [url:https\://www.ncbi.nlm.nih.gov/pubmed/23033978, url:https\://www.ncbi.nlm.nih.gov/pubmed/26138355]
subset: DO_rare_slim
synonym: "congenital disorder of glycosylation, type Is" EXACT []
synonym: "early infantile epileptic encephalopathy 36" EXACT []
xref: GARD:12401
xref: OMIM:300884
xref: ORDO:324422
is_a: DOID:0080009 ! X-linked dominant disease
is_a: DOID:0112202 ! developmental and epileptic encephalopathy

[Term]
id: DOID:0080471
name: developmental and epileptic encephalopathy 92
def: "A developmental and epileptic encephalopathy characterized by onset of seizures in infancy or early childhood, global developmental delay and variable intellectual disability that has_material_basis_in heterozygous mutation in the GABRB2 gene on chromosome 5q34." [url:https\://www.ncbi.nlm.nih.gov/pubmed/25124326, url:https\://www.ncbi.nlm.nih.gov/pubmed/29100083]
xref: OMIM:617829
is_a: DOID:0050736 ! autosomal dominant disease
is_a: DOID:0112202 ! developmental and epileptic encephalopathy

[Term]
id: DOID:0080472
name: developmental and epileptic encephalopathy 91
def: "A developmental and epileptic encephalopathy characterized by onset of refractory multifocal seizures in the first weeks or years of life, delayed psychomotor development, poor or absent speech, and severe to profound intellectual disability that has_material_basis_in heterozygous mutation in the PPP3CA gene on chromosome 4q24." [url:https\://www.ncbi.nlm.nih.gov/pubmed/28942967]
synonym: "infantile or early childhood epileptic encephalopathy 1" EXACT []
xref: OMIM:617711
is_a: DOID:0050736 ! autosomal dominant disease
is_a: DOID:0112202 ! developmental and epileptic encephalopathy

[Term]
id: DOID:0080473
name: developmental delay and seizures with or without movement abnormalities
def: "A syndromic intellectual disability characterized by global developmental delay, variable intellectual disability, and early-onset seizures with a myoclonic component that has_material_basis_in heterozygous mutation in the DHDDS gene on chromosome 1p36." [url:https\://www.ncbi.nlm.nih.gov/pubmed/29100083]
xref: OMIM:617836
is_a: DOID:0050888 ! syndromic intellectual disability

[Term]
id: DOID:0080474
name: pustular psoriasis 14
def: "A psoriasis characterized by sudden, repeated episodes of high-grade fever, generalized rash, and disseminated pustules, with hyperleukocytosis and elevated serum levels of C-reactive protein that has_material_basis_in homozygous or compound heterozygous mutation in the IL36RN gene on chromosome 2q14." [url:https\://www.ncbi.nlm.nih.gov/pubmed/21848462]
subset: DO_rare_slim
synonym: "acrodermatitis continua of Hallopeau" EXACT []
synonym: "deficiency of IL-36R antagonist" EXACT []
xref: ICD10CM:L40.1
xref: OMIM:614204
xref: ORDO:404546
is_a: DOID:8893 ! psoriasis

[Term]
id: DOID:0080475
name: psoriasis 2
def: "A psoriasis that has_material_basis_in heterozygous mutation in the CARD14 gene on chromosome 17q25." [url:https\://www.ncbi.nlm.nih.gov/pubmed/22521418]
xref: OMIM:602723
is_a: DOID:8893 ! psoriasis

[Term]
id: DOID:0080476
name: peroxisome biogenesis disorder 1A
def: "A peroxisomal biogenesis disorder that has_material_basis_in homozygous or compound heterozygous mutation in the PEX1 gene on chromosome 7q21." [url:https\://www.ncbi.nlm.nih.gov/pubmed/17055079]
synonym: "peroxisome biogenesis disorder 1A (Zellweger)" EXACT []
xref: OMIM:214100
is_a: DOID:0080377 ! peroxisomal biogenesis disorder

[Term]
id: DOID:0080477
name: peroxisome biogenesis disorder 2A
def: "A peroxisomal biogenesis disorder that has_material_basis_in homozygous mutation in the PEX5 gene on chromosome 12p13." [url:https\://www.ncbi.nlm.nih.gov/pubmed/17055079]
synonym: "peroxisome biogenesis disorder 2A (Zellweger)" EXACT []
xref: OMIM:214110
is_a: DOID:0080377 ! peroxisomal biogenesis disorder

[Term]
id: DOID:0080478
name: peroxisome biogenesis disorder 3A
def: "A peroxisomal biogenesis disorder that has_material_basis_in homozygous or compound heterozygous mutation in the PEX12 gene on chromosome 17." [url:https\://www.ncbi.nlm.nih.gov/pubmed/17055079]
synonym: "peroxisome biogenesis disorder 3A (Zellweger)" EXACT []
xref: OMIM:614859
is_a: DOID:0080377 ! peroxisomal biogenesis disorder

[Term]
id: DOID:0080479
name: peroxisome biogenesis disorder 4A
def: "A peroxisomal biogenesis disorder that has_material_basis_in homozygous or compound heterozygous mutation in the PEX6 gene on chromosome 6p21.1." [url:https\://www.ncbi.nlm.nih.gov/pubmed/17055079]
synonym: "peroxisome biogenesis disorder 4A (Zellweger)" EXACT []
xref: OMIM:614862
is_a: DOID:0080377 ! peroxisomal biogenesis disorder

[Term]
id: DOID:0080480
name: peroxisome biogenesis disorder 5A
def: "A peroxisomal biogenesis disorder that has_material_basis_in homozygous mutation in the PEX2 gene on chromosome 8q21." [url:https\://www.ncbi.nlm.nih.gov/pubmed/17055079]
synonym: "peroxisome biogenesis disorder 5A (Zellweger)" EXACT []
xref: OMIM:614866
is_a: DOID:0080377 ! peroxisomal biogenesis disorder

[Term]
id: DOID:0080481
name: peroxisome biogenesis disorder 6A
def: "A peroxisomal biogenesis disorder that has_material_basis_in homozygous or compound heterozygous mutation in the PEX10 gene on chromosome 1p36." [url:https\://www.ncbi.nlm.nih.gov/pubmed/17055079]
synonym: "peroxisome biogenesis disorder 6A (Zellweger)" EXACT []
xref: OMIM:614870
is_a: DOID:0080377 ! peroxisomal biogenesis disorder

[Term]
id: DOID:0080482
name: peroxisome biogenesis disorder 7A
def: "A peroxisomal biogenesis disorder that has_material_basis_in homozygous or compound heterozygous mutation in the PEX26 gene on chromosome 22q11." [url:https\://www.ncbi.nlm.nih.gov/pubmed/17055079]
synonym: "peroxisome biogenesis disorder 7A (Zellweger)" EXACT []
xref: OMIM:614872
is_a: DOID:0080377 ! peroxisomal biogenesis disorder

[Term]
id: DOID:0080483
name: peroxisome biogenesis disorder 8A
def: "A peroxisomal biogenesis disorder that has_material_basis_in homozygous mutation in the PEX16 gene on chromosome 11p11." [url:https\://www.ncbi.nlm.nih.gov/pubmed/17055079]
synonym: "peroxisome biogenesis disorder 8A (Zellweger)" EXACT []
xref: OMIM:614876
is_a: DOID:0080377 ! peroxisomal biogenesis disorder

[Term]
id: DOID:0080484
name: peroxisome biogenesis disorder 10A
def: "A peroxisomal biogenesis disorder that has_material_basis_in homozygous mutation in the PEX3 gene on chromosome 6q24." [url:https\://www.ncbi.nlm.nih.gov/pubmed/17055079]
synonym: "peroxisome biogenesis disorder 10A (Zellweger)" EXACT []
xref: OMIM:614882
is_a: DOID:0080377 ! peroxisomal biogenesis disorder

[Term]
id: DOID:0080485
name: peroxisome biogenesis disorder 11A
def: "A peroxisomal biogenesis disorder that has_material_basis_in homozygous mutation in the PEX13 gene on chromosome 2p15." [url:https\://www.ncbi.nlm.nih.gov/pubmed/17055079]
synonym: "peroxisome biogenesis disorder 11A (Zellweger)" EXACT []
xref: OMIM:614883
is_a: DOID:0080377 ! peroxisomal biogenesis disorder

[Term]
id: DOID:0080486
name: peroxisome biogenesis disorder 12A
def: "A peroxisomal biogenesis disorder that has_material_basis_in homozygous mutation in the PEX19 gene on chromosome 1q23." [url:https\://www.ncbi.nlm.nih.gov/pubmed/17055079]
synonym: "peroxisome biogenesis disorder 12A (Zellweger)" EXACT []
xref: OMIM:614886
is_a: DOID:0080377 ! peroxisomal biogenesis disorder

[Term]
id: DOID:0080487
name: peroxisome biogenesis disorder 13A
def: "A peroxisomal biogenesis disorder that has_material_basis_in homozygous mutation in the PEX14 gene on chromosome 1p36." [url:https\://www.ncbi.nlm.nih.gov/pubmed/17055079]
synonym: "peroxisome biogenesis disorder 13A (Zellweger)" EXACT []
xref: OMIM:614887
is_a: DOID:0080377 ! peroxisomal biogenesis disorder

[Term]
id: DOID:0080488
name: mucolipidosis
def: "A lipid storage disease that is characterized by increased storage of carbohydrates and lipids." [url:https\://en.wikipedia.org/wiki/Mucolipidosis, url:https\://www.ninds.nih.gov/Disorders/Patient-Caregiver-Education/Fact-Sheets/Mucolipidoses-Fact-Sheet]
is_a: DOID:9455 ! lipid storage disease

[Term]
id: DOID:0080489
name: GM1 gangliosidosis type 3
def: "A GM1 gangliosidosis that is characterized by neurodegeneration and mild skeletal changes and with age at onset ranges from 3 to 30 years." [url:https\://www.ncbi.nlm.nih.gov/pubmed/404231]
subset: DO_rare_slim
synonym: "adult-onset GM1 gangliosidosis" EXACT []
xref: GARD:2431
xref: OMIM:230650
xref: ORDO:79257
is_a: DOID:3322 ! GM1 gangliosidosis

[Term]
id: DOID:0080490
name: mucolipidosis type IV
def: "A mucolipidosis that is characterized by delayed development and vision impairment that worsens over time." [url:https\://en.wikipedia.org/wiki/Mucolipidosis_type_IV, url:https\://ghr.nlm.nih.gov/condition/mucolipidosis-type-iv]
subset: DO_rare_slim
xref: GARD:94
xref: OMIM:252650
xref: ORDO:578
is_a: DOID:0080488 ! mucolipidosis

[Term]
id: DOID:0080491
name: cerebral cavernous malformation 1
def: "A cerebral cavernous malformation that has_material_basis_in heterozygous mutation in the KRIT1 gene on chromosome 7q21." [url:https\://www.omim.org/entry/116860?search=116860&highlight=116860]
xref: OMIM:116860
is_a: DOID:0060669 ! cerebral cavernous malformation

[Term]
id: DOID:0080492
name: leukocyte adhesion deficiency 2
def: "A leukocyte adhesion deficiency that is characterized by the absence of Sialyl Lewis X of E-selectin resulting in recurrent bacterial infections, severe growth delay and severe intellectual deficit." [url:https\://rarediseases.org/rare-diseases/leukocyte-adhesion-deficiency-syndromes/, url:https\://www.ncbi.nlm.nih.gov/books/NBK539770/]
subset: DO_rare_slim
xref: ORDO:99843
is_a: DOID:6612 ! leukocyte adhesion deficiency

[Term]
id: DOID:0080493
name: ovarian dysgenesis 1
def: "A 46 XX gonadal dysgenesis that has_material_basis_in homozygous or compound heterozygous mutation in the gene encoding follicle-stimulating hormone receptor on chromosome 2p16." [url:https\://www.omim.org/entry/233300]
xref: OMIM:233300
is_a: DOID:0050737 ! autosomal recessive disease
is_a: DOID:14450 ! 46 XX gonadal dysgenesis

[Term]
id: DOID:0080494
name: ovarian dysgenesis 2
def: "A 46 XX gonadal dysgenesis that has_material_basis_in mutation in the BMP15 gene on chromosome Xp11." [url:https\://www.omim.org/entry/300510]
xref: MESH:C564499
xref: OMIM:300510
is_a: DOID:0050735 ! X-linked monogenic disease
is_a: DOID:14450 ! 46 XX gonadal dysgenesis

[Term]
id: DOID:0080495
name: ovarian dysgenesis 3
def: "A 46 XX gonadal dysgenesis that has_material_basis_in homozygous mutation in the PSMC3IP gene on chromosome 17q12-q21." [url:https\://www.omim.org/entry/614324]
xref: OMIM:614324
is_a: DOID:0050737 ! autosomal recessive disease
is_a: DOID:14450 ! 46 XX gonadal dysgenesis

[Term]
id: DOID:0080496
name: ovarian dysgenesis 4
def: "A 46 XX gonadal dysgenesis that has_material_basis_in homozygous mutation in the MCM9 gene on chromosome 6q22." [url:https\://www.omim.org/entry/616185]
xref: OMIM:616185
is_a: DOID:0050737 ! autosomal recessive disease
is_a: DOID:14450 ! 46 XX gonadal dysgenesis

[Term]
id: DOID:0080497
name: ovarian dysgenesis 5
def: "A 46 XX gonadal dysgenesis that has_material_basis_in homozygous mutation in the SOHLH1 gene on chromosome 9q34." [url:https\://www.omim.org/entry/617690]
xref: OMIM:617690
is_a: DOID:0050737 ! autosomal recessive disease
is_a: DOID:14450 ! 46 XX gonadal dysgenesis

[Term]
id: DOID:0080498
name: ovarian dysgenesis 6
def: "A 46 XX gonadal dysgenesis that has_material_basis_in homozygous mutation in the NUP107 gene on chromosome 12q15." [url:https\://www.omim.org/entry/618078]
xref: OMIM:618078
is_a: DOID:0050737 ! autosomal recessive disease
is_a: DOID:14450 ! 46 XX gonadal dysgenesis

[Term]
id: DOID:0080499
name: ovarian dysgenesis 7
def: "A 46 XX gonadal dysgenesis that has_material_basis_in homozygous mutation in the MRPS22 gene on chromosome 3q23." [url:https\://www.omim.org/entry/618117]
xref: OMIM:618117
is_a: DOID:0050737 ! autosomal recessive disease
is_a: DOID:14450 ! 46 XX gonadal dysgenesis

[Term]
id: DOID:0080500
name: ovarian dysgenesis 8
def: "A 46 XX gonadal dysgenesis that has_material_basis_in heterozygous mutation in the ESR2 gene on chromosome 14q23." [url:https\://www.omim.org/entry/618187]
xref: OMIM:618187
is_a: DOID:0050736 ! autosomal dominant disease
is_a: DOID:14450 ! 46 XX gonadal dysgenesis

[Term]
id: DOID:0080501
name: GM1 gangliosidosis type 2
def: "A GM1 gangliosidosis that is characterized by slowly progressive generalized neurodegeneration and mild skeletal changes, with onset between 7 months and 3 years of age." [url:https\://www.ncbi.nlm.nih.gov/pubmed/12644936]
synonym: "juvenile GM1 gangliosidosis" EXACT []
xref: OMIM:230600
is_a: DOID:3322 ! GM1 gangliosidosis

[Term]
id: DOID:0080502
name: GM1 gangliosidosis type 1
def: "A GM1 gangliosidosis that is characterized by rapid psychomotor deterioration beginning within 6 months of birth, generalized central nervous system involvement, hepatosplenomegaly, facial dysmorphism, macular cherry-red spots, skeletal dysplasia, and early death." [url:https\://omim.org/entry/230500]
subset: DO_rare_slim
xref: GARD:6479
xref: OMIM:230500
xref: ORDO:79255
is_a: DOID:3322 ! GM1 gangliosidosis

[Term]
id: DOID:0080503
name: multiple congenital anomalies-hypotonia-seizures syndrome
def: "A lipid metabolism disorder that is characterized by severe global developmental delay, hypotonia, and early-onset seizures, associated with multiple cardiac, genitourinary, and gastrointestinal congenital anomalies." [url:https\://www.ncbi.nlm.nih.gov/pubmed/29974678]
xref: GARD:12781
xref: OMIM:PS614080
xref: ORDO:280633
is_a: DOID:0080015 ! physical disorder
is_a: DOID:3146 ! lipid metabolism disorder

[Term]
id: DOID:0080504
name: Parkinson's disease 22
def: "A late onset Parkinson's disease that has_material_basis_in autosomal dominant inheritance of heterozygous mutation in the coiled-coil-helix-coiled-coil-helix domain containing 2 gene on chromosome 7p11.2." [url:https\://www.ncbi.nlm.nih.gov/pubmed/30496485, url:https\://www.omim.org/entry/616710]
synonym: "autosomal dominant Parkinson's disease 22" EXACT []
xref: OMIM:616710
is_a: DOID:0050736 ! autosomal dominant disease
is_a: DOID:0060892 ! late onset Parkinson's disease

[Term]
id: DOID:0080505
name: Cornelia de Lange syndrome 1
def: "A Cornelia de Lange syndrome that has_material_basis_in heterozygous mutation in the NIPBL gene, which encodes a component of the cohesin complex, on chromosome 5p13." [url:https\://www.ncbi.nlm.nih.gov/pubmed/20583156]
xref: OMIM:122470
is_a: DOID:0050736 ! autosomal dominant disease
is_a: DOID:11725 ! Cornelia de Lange syndrome

[Term]
id: DOID:0080506
name: Cornelia de Lange syndrome 2
def: "A Cornelia de Lange syndrome that has_material_basis_in a mutation in the SMC1A gene, which encodes a subunit of the cohesin complex, on chromosome Xp11." [url:https\://www.ncbi.nlm.nih.gov/pubmed/22106055]
xref: OMIM:300590
is_a: DOID:0080009 ! X-linked dominant disease
is_a: DOID:11725 ! Cornelia de Lange syndrome

[Term]
id: DOID:0080507
name: Cornelia de Lange syndrome 3
def: "A Cornelia de Lange syndrome that has_material_basis_in heterozygous mutation in the SMC3 gene on chromosome 10q25.2." [url:https\://www.ncbi.nlm.nih.gov/pubmed/25655089]
synonym: "CDLS3" EXACT []
synonym: "Cornelia De Lange syndrome 3 with or without midline brain defects" EXACT []
xref: OMIM:610759
is_a: DOID:0050736 ! autosomal dominant disease
is_a: DOID:11725 ! Cornelia de Lange syndrome

[Term]
id: DOID:0080508
name: Cornelia de Lange syndrome 4
def: "A Cornelia de Lange syndrome that has_material_basis_in heterozygous mutation in the RAD21 gene, which encodes a component of the cohesin complex, on chromosome 8q24." [url:https\://www.ncbi.nlm.nih.gov/pubmed/22633399]
synonym: "CDLS4" EXACT []
synonym: "Cornelia De Lange syndrome 4 with or without midline brain defects" EXACT []
xref: OMIM:614701
is_a: DOID:0050736 ! autosomal dominant disease
is_a: DOID:11725 ! Cornelia de Lange syndrome

[Term]
id: DOID:0080509
name: Cornelia de Lange syndrome 5
def: "A Cornelia de Lange syndrome that has_material_basis_in by mutation in the HDAC8 gene on chromosome Xq13." [url:https\://www.ncbi.nlm.nih.gov/pubmed/22889856]
xref: OMIM:300882
is_a: DOID:0080009 ! X-linked dominant disease
is_a: DOID:11725 ! Cornelia de Lange syndrome

[Term]
id: DOID:0080510
name: epidermolysis bullosa simplex localized type
def: "An epidermolysis bullosa simplex that is characterized by skin blistering that begins anytime between childhood and adulthood and is usually limited to the hands and feet." [url:https\://ghr.nlm.nih.gov/condition/epidermolysis-bullosa-simplex#resources]
synonym: "epidermolysis bullosa simplex Weber-Cockayne type" EXACT []
xref: OMIM:131800
is_a: DOID:0050736 ! autosomal dominant disease
is_a: DOID:4644 ! epidermolysis bullosa simplex

[Term]
id: DOID:0080511
name: epidermolysis bullosa simplex generalized type
def: "An epidermolysis bullosa simplex that is characterized by widespread blisters that appear at birth or in early infancy." [url:https\://ghr.nlm.nih.gov/condition/epidermolysis-bullosa-simplex#resources]
synonym: "epidermolysis bullosa simplex Koebner type" EXACT []
xref: OMIM:131900
is_a: DOID:0050736 ! autosomal dominant disease
is_a: DOID:4644 ! epidermolysis bullosa simplex

[Term]
id: DOID:0080512
name: Meier-Gorlin syndrome 1
def: "A Meier-Gorlin syndrome that has_material_basis_in homozygous or compound heterozygous mutation in the ORC1 gene on chromosome 1p32." [url:https\://www.omim.org/entry/224690]
xref: OMIM:224690
is_a: DOID:0050737 ! autosomal recessive disease
is_a: DOID:0060306 ! Meier-Gorlin syndrome

[Term]
id: DOID:0080513
name: Meier-Gorlin syndrome 2
def: "A Meier-Gorlin syndrome that has_material_basis_in homozygous or compound heterozygous mutation in the ORC4 gene on chromosome 2q23." [url:https\://www.omim.org/entry/613800]
xref: OMIM:613800
is_a: DOID:0050737 ! autosomal recessive disease
is_a: DOID:0060306 ! Meier-Gorlin syndrome

[Term]
id: DOID:0080514
name: Meier-Gorlin syndrome 3
def: "A Meier-Gorlin syndrome that has_material_basis_in homozygous or compound heterozygous mutation in the ORC6 gene on chromosome 16q11." [url:https\://www.omim.org/entry/613803]
xref: OMIM:613803
is_a: DOID:0050737 ! autosomal recessive disease
is_a: DOID:0060306 ! Meier-Gorlin syndrome

[Term]
id: DOID:0080515
name: Meier-Gorlin syndrome 4
def: "A Meier-Gorlin syndrome that has_material_basis_in homozygous or compound heterozygous mutation in the CDT1 gene on chromosome 16q24." [url:https\://www.omim.org/entry/613804]
xref: OMIM:613804
is_a: DOID:0050737 ! autosomal recessive disease
is_a: DOID:0060306 ! Meier-Gorlin syndrome

[Term]
id: DOID:0080516
name: Meier-Gorlin syndrome 5
def: "A Meier-Gorlin syndrome that has_material_basis_in homozygous mutation in the CDC6 gene on chromosome 17q21." [url:https\://www.omim.org/entry/613805]
xref: OMIM:613805
is_a: DOID:0050737 ! autosomal recessive disease
is_a: DOID:0060306 ! Meier-Gorlin syndrome

[Term]
id: DOID:0080517
name: Meier-Gorlin syndrome 6
def: "A Meier-Gorlin syndrome that has_material_basis_in heterozygous mutation in the GMNN gene on chromosome 6p22." [url:https\://www.omim.org/entry/616835]
xref: OMIM:616835
is_a: DOID:0050736 ! autosomal dominant disease
is_a: DOID:0060306 ! Meier-Gorlin syndrome

[Term]
id: DOID:0080518
name: Meier-Gorlin syndrome 7
def: "A Meier-Gorlin syndrome that has_material_basis_in homozygous or compound heterozygous mutation in the CDC45 gene on chromosome 22q11." [url:https\://www.omim.org/entry/617063]
xref: OMIM:617063
is_a: DOID:0050737 ! autosomal recessive disease
is_a: DOID:0060306 ! Meier-Gorlin syndrome

[Term]
id: DOID:0080519
name: PAPA syndrome
def: "A syndrome that is characterised by pyoderma gangrenosum, pyogenic arthritis, acne and suppurative hidradenitis and heterozygous mutation in the PSTPIP1 gene on chromosome 15q24." [url:https\://en.wikipedia.org/wiki/PAPA_syndrome, url:https\://www.ncbi.nlm.nih.gov/pubmed/28236224, url:https\://www.ncbi.nlm.nih.gov/pubmed/28251506]
subset: DO_rare_slim
synonym: "pyogenic arthritis, pyoderma gangrenosum and acne" EXACT []
xref: OMIM:604416
xref: ORDO:69126
is_a: DOID:0050736 ! autosomal dominant disease
is_a: DOID:225 ! syndrome

[Term]
id: DOID:0080520
name: Tn polyagglutination syndrome
def: "A hematopoietic system disease that is characterized by red blood cells that agglutinate upon exposure to almost all human sera, but not to autologous serum or the sera of newborns and has_material_basis_in somatic mutation in the C1GALT1C1 gene on chromosome Xq24." [url:https\://www.ncbi.nlm.nih.gov/pubmed/16251947]
synonym: "galactosyltransferase deficiency" EXACT []
xref: OMIM:300622
is_a: DOID:74 ! hematopoietic system disease

[Term]
id: DOID:0080521
name: lung non-squamous non-small cell carcinoma
def: "A lung non-small cell carcinoma that is characterized by the lack of evidence of squamous differentiation." [url:https\://www.ncbi.nlm.nih.gov/pubmed/30362335]
synonym: "non- squamous NSCLC" EXACT []
xref: NCI:C135017
is_a: DOID:3908 ! lung non-small cell carcinoma

[Term]
id: DOID:0080522
name: thyroid gland anaplastic carcinoma
def: "A thyroid gland carcinoma that is composed of undifferentiated cells." [url:https\://www.ncbi.nlm.nih.gov/pubmed/28707679]
subset: DO_cancer_slim
synonym: "anaplastic thyroid carcinoma" EXACT []
xref: NCI:C3878
is_a: DOID:3963 ! thyroid gland carcinoma

[Term]
id: DOID:0080523
name: adult-onset leukoencephalopathy with axonal spheroids and pigmented glia
def: "A leukodystrophy that is characterized by progressive dementia, apraxia, apathy, impaired balance, parkinsonism, spasticity and epilepsy and has_material_basis_in heterozygous mutation in the CSF1R gene on chromosome 5q32." [url:https\://www.ncbi.nlm.nih.gov/pubmed/27680516, url:https\://www.ncbi.nlm.nih.gov/pubmed/28921817]
subset: DO_rare_slim
synonym: "hereditary diffuse leukoencephalopathy with spheroids" EXACT []
xref: GARD:10981
xref: OMIM:221820
xref: ORDO:313808
is_a: DOID:0050736 ! autosomal dominant disease
is_a: DOID:10579 ! leukodystrophy

[Term]
id: DOID:0080524
name: thyroid gland adenocarcinoma
def: "A thyroid gland carcinoma that derives_from epithelial cells of glandular origin." [url:https\://ncit.nci.nih.gov/ncitbrowser/pages/concept_details.jsf]
subset: DO_cancer_slim
subset: NCIthesaurus
xref: NCI:C27380
is_a: DOID:299 ! adenocarcinoma
is_a: DOID:3963 ! thyroid gland carcinoma

[Term]
id: DOID:0080525
name: differentiated thyroid gland carcinoma
def: "A thyroid gland adenocarcinoma characterized by extensive evidence of follicular cell differentiation." [url:https\://ncit.nci.nih.gov/ncitbrowser/ConceptReport.jsp?dictionary=NCI_Thesaurus&code=C7153&ns=ncit]
subset: DO_cancer_slim
subset: NCIthesaurus
xref: NCI:C7153
is_a: DOID:0080524 ! thyroid gland adenocarcinoma

[Term]
id: DOID:0080526
name: bronchiectasis 1
def: "A bronchiectasis that has_material_basis_in mutation in the gene encoding the beta subunit of the epithelial sodium channel on chromosome 16p12." [url:https\://www.omim.org/entry/211400]
xref: OMIM:211400
is_a: DOID:0050736 ! autosomal dominant disease
is_a: DOID:9563 ! bronchiectasis

[Term]
id: DOID:0080527
name: bronchiectasis 2
def: "A bronchiectasis that has_material_basis_in mutation in the gene encoding the alpha subunit of the epithelial sodium channel." [url:https\://www.omim.org/entry/613021]
xref: OMIM:613021
is_a: DOID:0050736 ! autosomal dominant disease
is_a: DOID:9563 ! bronchiectasis

[Term]
id: DOID:0080528
name: bronchiectasis 3
def: "A bronchiectasis that has_material_basis_in mutation in the gene encoding the gamma subunit of the epithelial sodium channel." [url:https\://www.omim.org/entry/613071]
xref: OMIM:613071
is_a: DOID:0050736 ! autosomal dominant disease
is_a: DOID:9563 ! bronchiectasis

[Term]
id: DOID:0080530
name: granular corneal dystrophy 1
def: "A granular corneal dystrophy that is characterized by recurrent erosions and gray crumb-like opacification located_in the cornea, proteinaceous rock candy-like deposits in the anterior stroma and subepithelium, and progressive vision loss later in life as deposits move into the central vision, and has_material_basis_in autosomal dominant inheritance of heterozygous mutation of transforming growth factor beta-induced gene located in chromosome 5q31.1, which encodes keratoepithelin. Abnormalities lead to increased protein deposition and disruption of the corneal surface." [url:https\://omim.org/entry/121900?search=121900&highlight=121900]
synonym: "corneal dystrophy, Groenouw type I" EXACT []
xref: OMIM:121900
is_a: DOID:12318 ! granular corneal dystrophy

[Term]
id: DOID:0080531
name: dedifferentiated liposarcoma
def: "A liposarcoma that is characterized as a high-grade tumor that occurs when a lower-grade tumor changes and creates new high-grade cells." [url:https\://www.ncbi.nlm.nih.gov/pmc/articles/PMC6211889/, url:https\://www.ncbi.nlm.nih.gov/pubmed/26645460]
subset: DO_cancer_slim
subset: DO_rare_slim
xref: ICDO:8858/3
xref: NCI:C3704
xref: ORDO:99970
is_a: DOID:3382 ! liposarcoma

[Term]
id: DOID:0080532
name: Smarca4-deficient sarcoma of thorax
def: "A thoracic cancer that is characterized by poorly differentiated neoplasms with epithelioid/rhabdoid cells organized in a solid pattern and has_material_basis_in alterations in the switch/sucrose nonfermenting complex, also known in humans as BRG1-associated factors (BAF chromatin remodeling complex)." [url:https\://ghr.nlm.nih.gov/gene/SMARCA4#conditions, url:https\://www.nature.com/articles/modpathol201761.pdf?origin=ppub, url:https\://www.ncbi.nlm.nih.gov/pubmed/26343384]
subset: DO_rare_slim
synonym: "SMARCA4-DTS" EXACT []
xref: ORDO:466962
is_a: DOID:5093 ! thoracic cancer

[Term]
id: DOID:0080533
name: Carney-Stratakis syndrome
def: "A syndrome that is characterized by the presence of multicentric paragangliomas and multifocal gastrointestinal stromal sarcoma tumors." [url:https\://rarediseases.info.nih.gov/diseases/10643/index, url:https\://www.ncbi.nlm.nih.gov/pubmed/31174229]
subset: DO_rare_slim
xref: GARD:10643
xref: MESH:C564650
xref: OMIM:606864
xref: ORDO:97286
is_a: DOID:0050736 ! autosomal dominant disease
is_a: DOID:225 ! syndrome

[Term]
id: DOID:0080534
name: myxofibrosarcoma
def: "A sarcoma that arises from the soft tissue and is characterized by the presence of spindle-shaped cells, cellular pleomorphism, thin-walled blood vessels, fibrous septa, and myxoid stroma." [url:https\://www.mayoclinic.org/diseases-conditions/myxofibrosarcoma/cdc-20387740, url:https\://www.ncbi.nlm.nih.gov/pubmed/27591498]
subset: DO_cancer_slim
subset: DO_rare_slim
synonym: "fibromyxoid sarcoma" EXACT []
xref: ICDO:8811/3
xref: NCI:C6496
xref: ORDO:79105
is_a: DOID:1115 ! sarcoma

[Term]
id: DOID:0080535
name: hypermanganesemia with dystonia
def: "A metal metabolism disorder that is characterized by involuntary, sustained muscle contractions (dystonia) and other uncontrolled movements resulting from excessive accumulation of manganese." [url:https\://ghr.nlm.nih.gov/condition/hypermanganesemia-with-dystonia#resources]
xref: OMIM:PS613280
is_a: DOID:896 ! metal metabolism disorder

[Term]
id: DOID:0080536
name: hypermanganesemia with dystonia 1
def: "A hypermanganesemia with dystonia that is characterized by increased serum manganese, motor neurodegeneration with extrapyramidal features, polycythemia, and hepatic dysfunction and has_material_basis_in homozygous mutation in the SLC30A10 gene on chromosome 1q41." [url:https\://www.ncbi.nlm.nih.gov/pubmed/22341972]
xref: OMIM:613280
is_a: DOID:0080535 ! hypermanganesemia with dystonia

[Term]
id: DOID:0080537
name: hypermanganesemia with dystonia 2
def: "A hypermanganesemia with dystonia that is characterized predominantly by loss of motor milestones in the first years of life and has_material_basis_in homozygous mutation in the SLC39A14 gene on chromosome 8p21." [url:https\://www.ncbi.nlm.nih.gov/pubmed/27231142]
xref: OMIM:617013
is_a: DOID:0080535 ! hypermanganesemia with dystonia

[Term]
id: DOID:0080538
name: Sweeney-Cox syndrome
def: "A syndrome that is characterized by striking facial dysostosis, including hypertelorism, deficiencies of the eyelids and facial bones, cleft palate/velopharyngeal insufficiency, and low-set cupped ears and has_material_basis_in heterozygous mutation in the TWIST1 gene on chromosome 7p21." [url:https\://www.ncbi.nlm.nih.gov/pubmed/28369379]
xref: OMIM:617746
is_a: DOID:0050736 ! autosomal dominant disease
is_a: DOID:225 ! syndrome

[Term]
id: DOID:0080539
name: PEHO syndrome
def: "A brain disease that is characterized by extreme cerebellar atrophy due to almost total granule neuron loss." [url:https\://en.wikipedia.org/wiki/PEHO_syndrome, url:https\://www.ncbi.nlm.nih.gov/pubmed/28335020, url:https\://www.ncbi.nlm.nih.gov/pubmed/30385166, url:https\://www.ncbi.nlm.nih.gov/pubmed/31048081]
subset: DO_rare_slim
xref: GARD:4264
xref: MESH:C536317
xref: OMIM:260565
xref: ORDO:2836
is_a: DOID:936 ! brain disease

[Term]
id: DOID:0080540
name: galactosialidosis
def: "A lysosomal storage disease that is characterized by combined deficiency of beta-galactosidase and neuraminidase that has_material_basis_in homozygous or compound heterozygous mutation in the CTSA gene on chromosome 20q13." [url:https\://ghr.nlm.nih.gov/condition/galactosialidosis, url:https\://www.ncbi.nlm.nih.gov/pubmed/28603679]
subset: DO_rare_slim
xref: GARD:3953
xref: OMIM:256540
is_a: DOID:3211 ! lysosomal storage disease

[Term]
id: DOID:0080541
name: hyperprolinemia
def: "An amno acid metabolic disorder that is characterized by the excess of proline in the blood." [url:https\://en.wikipedia.org/wiki/Hyperprolinemia, url:https\://ghr.nlm.nih.gov/condition/hyperprolinemia]
subset: DO_rare_slim
xref: GARD:2847
is_a: DOID:9252 ! amino acid metabolic disorder

[Term]
id: DOID:0080542
name: hyperprolinemia type 1
def: "A hyperprolinemia that has_material_basis_in homozygous or compound heterozygous mutation in the proline dehydrogenase gene on chromosome 22q11." [url:https\://ghr.nlm.nih.gov/condition/hyperprolinemia]
subset: DO_rare_slim
synonym: "hyperprolinemia type I" EXACT []
xref: OMIM:239500
xref: ORDO:419
is_a: DOID:0050737 ! autosomal recessive disease
is_a: DOID:0080541 ! hyperprolinemia

[Term]
id: DOID:0080543
name: hyperprolinemia type 2
def: "A hyperprolinemia that has_material_basis_in homozygous or compound heterozygous mutation in the pyrroline-5-carboxylate dehydrogenase gene on chromosome 1p36." [url:https\://ghr.nlm.nih.gov/condition/hyperprolinemia]
subset: DO_rare_slim
synonym: "hyperprolinemia type II" EXACT []
xref: MESH:C538385
xref: OMIM:239510
xref: ORDO:79101
is_a: DOID:0050737 ! autosomal recessive disease
is_a: DOID:0080541 ! hyperprolinemia

[Term]
id: DOID:0080544
name: hyper IgM syndrome
def: "A hyperimmunoglobin syndrome that is characterized by an immune system that fails to produce normal levels of the antibodies IgA, IgG and IgE but can produce normal or elevated levels of IgM." [url:https\://rarediseases.org/rare-diseases/hyper-igm-syndrome/, url:https\://www.niaid.nih.gov/diseases-conditions/types-pidds]
synonym: "immunodeficiency with hyper-IgM" EXACT []
xref: NCI:C3990
xref: OMIM:PS308230
is_a: DOID:2959 ! hyperimmunoglobulin syndrome

[Term]
id: DOID:0080545
name: hyper IgE syndrome
def: "A hyperimmunoglobulin syndrome that is characterized by eczema, distinct facial features, a tendency to experience bone fractures and recurrent bacterial infections of the skin and lungs." [url:https\://ghr.nlm.nih.gov/condition/autosomal-dominant-hyper-ige-syndrome#synonyms]
subset: DO_rare_slim
synonym: "hyper immunoglobulin E syndrome" EXACT []
xref: GARD:10956
xref: OMIM:PS147060
is_a: DOID:2959 ! hyperimmunoglobulin syndrome

[Term]
id: DOID:0080546
name: non-alcoholic fatty liver
def: "A nonalcoholic fatty liver disease that is characterized by the presence of at least 5% of hepatic steatosis with no evidence of hepatocellular injury in the form of hepatocyte ballooning." [url:https\://en.wikipedia.org/wiki/Non-alcoholic_fatty_liver_disease, url:https\://www.ncbi.nlm.nih.gov/pmc/articles/PMC4881593/]
synonym: "NAFL" EXACT []
is_a: DOID:0080208 ! non-alcoholic fatty liver disease

[Term]
id: DOID:0080547
name: non-alcoholic steatohepatitis
def: "A nonalcoholic fatty liver disease that is characterized by the presence of inflammation with hepatocyte injury such as ballooning, with or without any fibrosis." [url:https\://en.wikipedia.org/wiki/Non-alcoholic_fatty_liver_disease, url:https\://www.ncbi.nlm.nih.gov/pmc/articles/PMC4881593/, url:https\://www.niddk.nih.gov/health-information/liver-disease/nafld-nash]
synonym: "NASH" EXACT []
is_a: DOID:0080208 ! non-alcoholic fatty liver disease

[Term]
id: DOID:0080548
name: Noonan syndrome with multiple lentigines 1
def: "A Noonan syndrome with multiple lentigines that has_material_basis_in heterozygous mutation in the PTPN11 gene on chromosome 12q24." [url:https\://ghr.nlm.nih.gov/condition/noonan-syndrome-with-multiple-lentigines#genes]
synonym: "LEOPARD syndrome 1" EXACT []
xref: OMIM:151100
is_a: DOID:14291 ! Noonan syndrome with multiple lentigines

[Term]
id: DOID:0080549
name: Noonan syndrome with multiple lentigines 2
def: "A Noonan syndrome with multiple lentigines that has_material_basis_in heterozygous mutation in the RAF1 gene on chromosome 3p25." [url:https\://ghr.nlm.nih.gov/condition/noonan-syndrome-with-multiple-lentigines#inheritance, url:https\://www.ncbi.nlm.nih.gov/pubmed/17603483]
synonym: "LEOPARD syndrome 2" EXACT []
xref: MESH:C537117
xref: OMIM:611554
is_a: DOID:14291 ! Noonan syndrome with multiple lentigines

[Term]
id: DOID:0080550
name: Noonan syndrome with multiple lentigines 3
def: "A Noonan syndrome with multiple lentigines that has_material_basis_in heterozygous mutation in the BRAF gene on chromosome 7q34." [url:https\://ghr.nlm.nih.gov/condition/noonan-syndrome-with-multiple-lentigines#inheritance]
synonym: "LEOPARD syndrome 3" EXACT []
xref: OMIM:613707
is_a: DOID:14291 ! Noonan syndrome with multiple lentigines

[Term]
id: DOID:0080551
name: Naxos disease
def: "A nonepidermolytic palmoplantar keratoderma that is characterized by palmoplantar keratoderma, woolly hair and arrhythmogenic right ventricular cardiomyopathy and that has_material_basis_in homozygous mutation in the plakoglobin gene on chromosome 17q21." [url:https\://ghr.nlm.nih.gov/condition/keratoderma-with-woolly-hair#genes, url:https\://rarediseases.info.nih.gov/diseases/9795/disease, url:https\://www.ncbi.nlm.nih.gov/pubmed/29747658]
subset: DO_rare_slim
xref: GARD:9795
xref: MESH:C538346
xref: OMIM:601214
xref: ORDO:34217
is_a: DOID:0050428 ! nonepidermolytic palmoplantar keratoderma

[Term]
id: DOID:0080552
name: congenital disorder of glycosylation Ia
def: "A congenital disorder of glycosylation I that is characterized by a severe encephalopathy with axial hypotonia, abnormal eye movement, pronounced psychomotor retardation, peripheral neuropathy, cerebellar hypoplasia, and retinitis pigmentosa and has_material_basis_in homozygous or compound heterozygous mutation in the gene encoding phosphomannomutase-2 on chromosome 16p13." [url:https\://ghr.nlm.nih.gov/condition/pmm2-congenital-disorder-of-glycosylation]
subset: DO_rare_slim
synonym: "congenital disorder of glycosylation 1a" EXACT []
synonym: "PMM2-congenital disorder of glycosylation" EXACT []
xref: GARD:9826
xref: OMIM:212065
xref: ORDO:79318
is_a: DOID:0050570 ! congenital disorder of glycosylation type I
is_a: DOID:0050737 ! autosomal recessive disease

[Term]
id: DOID:0080553
name: congenital disorder of glycosylation Iaa
def: "A congenital disorder of glycosylation I that is characterized by fibroblasts with reduced dolichol profiles and enhanced accumulation of free cholesterol and has_material_basis_in homozygous mutation in the NUS1 gene on chromosome 6q22." [url:https\://www.ncbi.nlm.nih.gov/pubmed/25066056]
synonym: "congenital disorder of glycosylation 1aa" EXACT []
xref: OMIM:617082
is_a: DOID:0050570 ! congenital disorder of glycosylation type I
is_a: DOID:0050737 ! autosomal recessive disease

[Term]
id: DOID:0080554
name: congenital disorder of glycosylation Ib
def: "A congenital disorder of glycosylation I that is characterized by protein-losing enteropathy, cyclic vomiting, profound hypoglycemia, failure to thrive, liver fibrosis, protein-losing enteropathy with hypoalbuminaemia, life-threatening intestinal bleeding of diffuse origin, protein C and S deficiency, low anti-thrombine III levels and has_material_basis_in compound heterozygous mutation in the gene encoding mannosephosphate isomerase on chromosome 15q24." [url:https\://www.omim.org/entry/602579]
subset: DO_rare_slim
synonym: "congenital disorder of glycosylation 1b" EXACT []
xref: GARD:9830
xref: OMIM:602579
xref: ORDO:79319
is_a: DOID:0050570 ! congenital disorder of glycosylation type I
is_a: DOID:0050737 ! autosomal recessive disease

[Term]
id: DOID:0080555
name: congenital disorder of glycosylation Ic
def: "A congenital disorder of glycosylation I that is characterized by psychomotor retardation with delayed walking and speech, hypotonia, seizures, and sometimes protein-losing enteropathy and has_material_basis_in homozygous or compound heterozygous mutation in the ALG6 gene on chromosome 1p31." [url:https\://ghr.nlm.nih.gov/condition/alg6-congenital-disorder-of-glycosylation, url:https\://www.ncbi.nlm.nih.gov/pubmed/16007612]
subset: DO_rare_slim
synonym: "congenital disorder of glycosylation 1c" EXACT []
xref: GARD:9829
xref: OMIM:603147
xref: ORDO:79320
is_a: DOID:0050570 ! congenital disorder of glycosylation type I
is_a: DOID:0050737 ! autosomal recessive disease

[Term]
id: DOID:0080556
name: congenital disorder of glycosylation Id
def: "A congenital disorder of glycosylation I that is characterized by severe neurologic involvement associated with dysmorphism and visual impairment and has_material_basis_in homozygous or compound heterozygous mutation in the ALG3 gene on chromosome 3q27." [url:https\://www.ncbi.nlm.nih.gov/pubmed/28108845]
subset: DO_rare_slim
synonym: "congenital disorder of glycosylation 1d" EXACT []
xref: GARD:9827
xref: OMIM:601110
xref: ORDO:79321
is_a: DOID:0050570 ! congenital disorder of glycosylation type I
is_a: DOID:0050737 ! autosomal recessive disease

[Term]
id: DOID:0080557
name: congenital disorder of glycosylation Ie
def: "A congenital disorder of glycosylation I that is characterized by psychomotor delay, seizures, hypotonia, facial dysmorphism and microcephaly and has_material_basis_in homozygous or compound heterozygous mutation in the DPM1 gene on chromosome 20q13." [url:https\://www.ncbi.nlm.nih.gov/pubmed/23856421]
subset: DO_rare_slim
synonym: "congenital disorder of glycosylation 1e" EXACT []
xref: GARD:9831
xref: OMIM:608799
xref: ORDO:79322
is_a: DOID:0050570 ! congenital disorder of glycosylation type I
is_a: DOID:0050737 ! autosomal recessive disease

[Term]
id: DOID:0080558
name: congenital disorder of glycosylation If
def: "A congenital disorder of glycosylation I that is characterized by psychomotor delay, seizures, failure to thrive, and cutaneous and ocular anomalies and has_material_basis_in homozygous or compound heterozygous mutation in the MPDU1 gene on chromosome 17p13." [url:https\://www.ncbi.nlm.nih.gov/pubmed/11733556]
subset: DO_rare_slim
synonym: "congenital disorder of glycosylation 1f" EXACT []
xref: GARD:9832
xref: OMIM:609180
xref: ORDO:79323
is_a: DOID:0050570 ! congenital disorder of glycosylation type I
is_a: DOID:0050737 ! autosomal recessive disease

[Term]
id: DOID:0080559
name: congenital disorder of glycosylation Ig
def: "A congenital disorder of glycosylation I that is characterized by facial dysmorphism (prominent forehead, large ears, thin upper lip), generalized hypotonia, feeding difficulties, moderate to severe developmental delay, progressive microcephaly, frequent upper respiratory tract infections due to impaired immunity with decreased immunoglobulin levels, and decreased coagulation factors and has_material_basis_in homozygous or compound heterozygous mutation in the gene encoding dolichyl-P-mannose:Man-7-GlcNAc-2-PP-dolichyl-alpha-6-mannosyltransferase on chromosome 22q13." [url:https\://ghr.nlm.nih.gov/condition/alg12-congenital-disorder-of-glycosylation, url:https\://www.ncbi.nlm.nih.gov/pubmed/17506107]
subset: DO_rare_slim
synonym: "ALG12-congenital disorder of glycosylation" EXACT []
synonym: "congenital disorder of glycosylation 1g" EXACT []
xref: GARD:9833
xref: OMIM:607143
xref: ORDO:79324
is_a: DOID:0050570 ! congenital disorder of glycosylation type I
is_a: DOID:0050737 ! autosomal recessive disease

[Term]
id: DOID:0080560
name: congenital disorder of glycosylation Ih
def: "A congenital disorder of glycosylation I that is characterized by gastrointestinal symptoms (diarrhea, vomiting, feeding problems with failure to thrive, protein-losing enteropathy), edema and ascites (including hydrops fetalis), hepatomegaly, renal tubulopathy, coagulation anomalies due to thrombocytopenia, brain involvement (psychomotor delay, seizures, ataxia), facial dysmorphism (low-set ears and retrognathia), pes equinovarus, and muscular hypotonia and has_material_basis_in heterozygous mutation in the gene encoding dolichyl-P-glucose:Glc-1-Man-9-GlcNAc-2-PP-dolichyl-alpha-3-glucosyltransferase on chromosome 11q14." [url:https\://www.ncbi.nlm.nih.gov/pubmed/28108845]
subset: DO_rare_slim
synonym: "congenital disorder of glycosylation 1h" EXACT []
xref: GARD:9834
xref: OMIM:608104
xref: ORDO:79325
is_a: DOID:0050570 ! congenital disorder of glycosylation type I
is_a: DOID:0050737 ! autosomal recessive disease

[Term]
id: DOID:0080561
name: congenital disorder of glycosylation Ii
def: "A congenital disorder of glycosylation I that is characterized by iris coloboma, cataract, infantile spasms, developmental delay and abnormal coagulation factors and has_material_basis_in compound heterozygous mutation in the ALG2 gene on chromosome 9q22." [url:https\://www.ncbi.nlm.nih.gov/pubmed/12684507]
subset: DO_rare_slim
synonym: "congenital disorder of glycosylation 1i" EXACT []
xref: GARD:9836
xref: OMIM:607906
xref: ORDO:79326
is_a: DOID:0050570 ! congenital disorder of glycosylation type I
is_a: DOID:0050737 ! autosomal recessive disease

[Term]
id: DOID:0080562
name: congenital disorder of glycosylation Ij
def: "A congenital disorder of glycosylation I that is characterized by hypotonia, intractable seizures, developmental delay, microcephaly and severe fetal hypokinesia and has_material_basis_in homozygous or compound heterozygous mutation in the DPAGT1 gene, which encodes UDP-GlcNAc:dolichyl-phosphate N-acetylglucosamine phosphotransferase, on chromosome 11q23." [url:https\://www.ncbi.nlm.nih.gov/pubmed/12872255]
subset: DO_rare_slim
synonym: "Congenital disorder of glycosylation 1j" EXACT []
xref: GARD:9837
xref: OMIM:608093
xref: ORDO:86309
is_a: DOID:0050570 ! congenital disorder of glycosylation type I
is_a: DOID:0050737 ! autosomal recessive disease

[Term]
id: DOID:0080563
name: congenital disorder of glycosylation Ik
def: "A congenital disorder of glycosylation I that is characterized by severe developmental and psychomotor delay, muscular hypotonia, intractable early-onset seizures, and microcephaly and has_material_basis_in homozygous or compound heterozygous mutation in the gene encoding beta-1,4-mannosyltransferase on chromosome 16p13." [url:https\://ghr.nlm.nih.gov/condition/alg1-congenital-disorder-of-glycosylation, url:https\://www.ncbi.nlm.nih.gov/pubmed/28108845]
subset: DO_rare_slim
synonym: "congenital disorder of glycosylation 1k" EXACT []
xref: GARD:9838
xref: OMIM:608540
xref: ORDO:79327
is_a: DOID:0050570 ! congenital disorder of glycosylation type I
is_a: DOID:0050737 ! autosomal recessive disease

[Term]
id: DOID:0080564
name: congenital disorder of glycosylation Il
def: "A congenital disorder of glycosylation I that is characterized by progressive microcephaly, hypotonia, developmental delay, drug-resistant infantile epilepsy, and hepatomegaly and has_material_basis_in homozygous mutation in the ALG9 gene on chromosome 11q23." [url:https\://www.ncbi.nlm.nih.gov/pubmed/26453364]
subset: DO_rare_slim
synonym: "congenital disorder of glycosylation 1l" EXACT []
xref: GARD:9839
xref: OMIM:608776
xref: ORDO:79328
is_a: DOID:0050570 ! congenital disorder of glycosylation type I
is_a: DOID:0050737 ! autosomal recessive disease

[Term]
id: DOID:0080565
name: congenital disorder of glycosylation Im
def: "A congenital disorder of glycosylation I that is characterized by muscular hypotonia and ichthyosis and has_material_basis_in homozygous mutation in the DOLK gene, which encodes the enzyme responsible for the final step of the de novo biosynthesis of dolichol phosphate, on chromosome 9q34." [url:https\://ghr.nlm.nih.gov/condition/dolk-congenital-disorder-of-glycosylation, url:https\://www.ncbi.nlm.nih.gov/pubmed/17273964]
subset: DO_rare_slim
synonym: "congenital disorder of glycosylation 1m" EXACT []
synonym: "dolichol kinase deficiency" EXACT []
synonym: "DOLK-congenital disorder of glycosylation" EXACT []
xref: GARD:12393
xref: OMIM:610768
xref: ORDO:91131
is_a: DOID:0050570 ! congenital disorder of glycosylation type I
is_a: DOID:0050737 ! autosomal recessive disease

[Term]
id: DOID:0080566
name: congenital disorder of glycosylation In
def: "A congenital disorder of glycosylation I that is characterized by poorly coordinated suck resulting in difficulty feeding and failure to thrive, myoclonic jerks with hypotonia and brisk reflexes progressing to a seizure disorder, roving eyes, developmental delay, poor to absent visual contact, and sensorineural hearing loss and has_material_basis_in homozygous or compound heterozygous mutation in the RFT1 gene on chromosome 3p21." [url:https\://www.ncbi.nlm.nih.gov/pubmed/23111317]
subset: DO_rare_slim
synonym: "congenital disorder of glycosylation 1n" EXACT []
xref: GARD:12394
xref: OMIM:612015
xref: ORDO:244310
is_a: DOID:0050570 ! congenital disorder of glycosylation type I
is_a: DOID:0050737 ! autosomal recessive disease

[Term]
id: DOID:0080567
name: congenital disorder of glycosylation Ip
def: "A congenital disorder of glycosylation I that is characterized by facial dysmorphism (microcephaly, high forehead, low posterior hairline, strabismus), hypotonia, failure to thrive, intractable seizures, developmental delay, persistent vomiting and gastric bleeding and has_material_basis_in homozygous or compound heterozygous mutation in the ALG11 gene on chromosome 13q14." [url:https\://www.ncbi.nlm.nih.gov/pubmed/22213132]
subset: DO_rare_slim
synonym: "congenital disorder of glycosylation 1p" EXACT []
xref: GARD:12396
xref: OMIM:613661
xref: ORDO:280071
is_a: DOID:0050570 ! congenital disorder of glycosylation type I
is_a: DOID:0050737 ! autosomal recessive disease

[Term]
id: DOID:0080568
name: congenital disorder of glycosylation Iq
def: "A congenital disorder of glycosylation I that is characterized by a highly variable phenotype typically presenting with severe visual impairment, variable ocular anomalies (such as optic nerve hypoplasia/atrophy, iris and optic nerve coloboma, congenital cataract, glaucoma), intellectual disability, cerebellar abnormalities, nystagmus, hypotonia, ataxia, and/or ichthyosiform skin lesions and has_material_basis_in homozygous or compound heterozygous mutation in the SRD5A3 gene on chromosome 4q12." [url:https\://www.ncbi.nlm.nih.gov/pubmed/20637498]
subset: DO_rare_slim
synonym: "congenital disorder of glycosylation 1q" EXACT []
xref: GARD:12397
xref: OMIM:612379
xref: ORDO:324737
is_a: DOID:0050570 ! congenital disorder of glycosylation type I
is_a: DOID:0050737 ! autosomal recessive disease

[Term]
id: DOID:0080569
name: congenital disorder of glycosylation Ir
def: "A congenital disorder of glycosylation I that is characterized by failure to thrive, developmental delay, hypotonia, strabismus and hepatic dysfunction and has_material_basis_in compound heterozygous mutation in the DDOST gene on chromosome 1p36." [url:https\://www.ncbi.nlm.nih.gov/pubmed/22305527]
subset: DO_rare_slim
synonym: "congenital disorder of glycosylation 1r" EXACT []
xref: GARD:12398
xref: OMIM:614507
xref: ORDO:300536
is_a: DOID:0050570 ! congenital disorder of glycosylation type I
is_a: DOID:0050737 ! autosomal recessive disease

[Term]
id: DOID:0080570
name: congenital disorder of glycosylation It
def: "A congenital disorder of glycosylation I that is characterized by a wide range of clinical manifestations, most commonly presenting with bifid uvula with or without cleft palate at birth, associated with growth delay, hepatopathy with elevated aminotransferase serum levels, myopathy (including exercise-related fatigue, exercise intolerance, muscle weakness), intermittent hypoglycemia, and dilated cardiomyopathy and/or cardiac arrest, due to decreased phosphoglucomutase 1 enzyme activity and has_material_basis_in homozygous or compound heterozygous mutation in the PGM1 gene on chromosome 1p31." [url:https\://www.ncbi.nlm.nih.gov/pubmed/24499211]
subset: DO_rare_slim
synonym: "congenital disorder of glycosylation 1t" EXACT []
xref: OMIM:614921
xref: ORDO:319646
is_a: DOID:0050570 ! congenital disorder of glycosylation type I
is_a: DOID:0050737 ! autosomal recessive disease

[Term]
id: DOID:0080571
name: congenital disorder of glycosylation Iu
def: "A congenital disorder of glycosylation I that is characterized by respiratory distress and severe hypotonia at birth, severe global developmental delay, early-onset intractable seizures, myopathic fascies with craniofacial dysmorphism (trigonocephaly/progressive microcephaly, low anterior hairline, arched eyebrows, hypotelorism, strabismus, small nose, prominent philtrum, thin upper lip, high-arched palate, micrognathia, malocclusion), severe, congenital flexion joint contractures and elevated serum creatine kinase levels and has_material_basis_in homozygous or compound heterozygous mutation in the DPM2 gene on chromosome 9q34." [url:https\://www.ncbi.nlm.nih.gov/pubmed/23109149]
subset: DO_rare_slim
synonym: "congenital disorder of glycosylation 1u" EXACT []
xref: GARD:12416
xref: OMIM:615042
xref: ORDO:329178
is_a: DOID:0050570 ! congenital disorder of glycosylation type I
is_a: DOID:0050737 ! autosomal recessive disease

[Term]
id: DOID:0080572
name: congenital disorder of glycosylation Iw
def: "A congenital disorder of glycosylation I that is characterized by developmental delay, intellectual disability, failure to thrive, hypotonia and seizures and has_material_basis_in homozygous mutation in the STT3A gene on chromosome 11q24." [url:https\://www.ncbi.nlm.nih.gov/pubmed/23842455]
subset: DO_rare_slim
synonym: "congenital disorder of glycosylation 1w" EXACT []
xref: OMIM:615596
xref: ORDO:370921
is_a: DOID:0050570 ! congenital disorder of glycosylation type I
is_a: DOID:0050737 ! autosomal recessive disease

[Term]
id: DOID:0080573
name: congenital disorder of glycosylation Ix
def: "A congenital disorder of glycosylation I that is characterized by intrauterine growth retardation, microcephaly, failure to thrive, developmental delay, intellectual disability, hypotonia, seizures, optic nerve atrophy and respiratory difficulties and has_material_basis_in homozygous mutation in the STT3B gene on chromosome 3p23." [url:https\://www.ncbi.nlm.nih.gov/pubmed/23842455]
subset: DO_rare_slim
synonym: "congenital disorder of glycosylation 1x" EXACT []
xref: OMIM:615597
xref: ORDO:370924
is_a: DOID:0050570 ! congenital disorder of glycosylation type I
is_a: DOID:0050737 ! autosomal recessive disease

[Term]
id: DOID:0080574
name: congenital disorder of glycosylation Iy
def: "A congenital disorder of glycosylation I that is characterized by neurologic abnormalities (global developmental delay in language, social skills and fine and gross motor development, intellectual disability, hypotonia, microcephaly, seizures/epilepsy), facial dysmorphism (deep set eyes, large ears, hypoplastic vermillion of upper lip, large mouth with widely spaced teeth), feeding problems often due to chewing difficulties and aversion to food with certain textures, failure to thrive, gastrointestinal abnormalities (reflux or vomiting) and strabismus and has_material_basis_in hemizygous mutation in the SSR4 gene on chromosome Xq28." [url:https\://www.ncbi.nlm.nih.gov/pubmed/26264460]
subset: DO_rare_slim
synonym: "congenital disorder of glycosylation 1y" EXACT []
xref: GARD:12405
xref: OMIM:300934
xref: ORDO:370927
is_a: DOID:0050570 ! congenital disorder of glycosylation type I
is_a: DOID:0080012 ! X-linked recessive disease

[Term]
id: DOID:0080575
name: Larsen-like syndrome B3GAT3 type
def: "A syndrome that is characterized by laxity, dislocations and contractures of the joints, short stature, foot deformities (e.g. clubfeet), broad tips of fingers and toes, short neck, dysmorphic facial features (hypertelorism, downslanting palpebral fissures, upturned nose with anteverted nares, high arched palate) and various cardiac malformations and has_material_basis_in homozygous mutation in the B3GAT3 gene on chromosome 11q12." [url:https\://www.ncbi.nlm.nih.gov/pmc/articles/PMC4654953/, url:https\://www.ncbi.nlm.nih.gov/pubmed/25893793]
subset: DO_rare_slim
synonym: "Larsen-like syndrome, B3GAT3 type" EXACT []
synonym: "multiple joint dislocations-short stature-craniofacial dysmorphism-congenital heart defects syndrome" EXACT []
xref: OMIM:245600
xref: ORDO:284139
is_a: DOID:0050737 ! autosomal recessive disease
is_a: DOID:225 ! syndrome

[Term]
id: DOID:0080576
name: spondyloepimetaphyseal dysplasia, Genevieve-type
def: "A spondyloepimetaphyseal dysplasia that is characterized by infantile-onset severe developmental delay and skeletal dysplasia, including short stature, premature carpal ossification, platyspondyly, longitudinal metaphyseal striations, and small epiphyses and has_material_basis_in homozygous or compound heterozygous mutation in the NANS gene on chromosome 9q22." [url:https\://www.ncbi.nlm.nih.gov/pubmed/27213289]
subset: DO_rare_slim
xref: GARD:10057
xref: MESH:C535785
xref: OMIM:610442
xref: ORDO:168454
is_a: DOID:0050737 ! autosomal recessive disease
is_a: DOID:0080027 ! spondyloepimetaphyseal dysplasia

[Term]
id: DOID:0080577
name: polygenic disease
def: "A genetic disease that is characterized by the additive contributions of variants in multiple genes at different loci." [url:https\://www.ncbi.nlm.nih.gov/books/NBK5191/#IX-P]
subset: DO_AGR_slim
subset: DO_GXD_slim
subset: DO_MGI_slim
is_a: DOID:630 ! genetic disease

[Term]
id: DOID:0080578
name: digenic disease
def: "A polygenic disease that is characterized by expression of a phenotype that requires the presence of pathogenic variants in two different genes." [url:https\://www.ncbi.nlm.nih.gov/books/NBK5191/#IX-P, url:https\://www.ncbi.nlm.nih.gov/pmc/articles/PMC3778050/, url:https\://www.ncbi.nlm.nih.gov/pubmed/28977688]
is_a: DOID:0080577 ! polygenic disease

[Term]
id: DOID:0080579
name: 3-Methylcrotonyl-CoA carboxylase 1 deficiency
def: "A 3-Methylcrotonyl-CoA carboxylase deficiency that has_material_basis_in homozygous or compound heterozygous mutation in the gene encoding the alpha subunit of 3-methylcrotonyl-CoA carboxylase on chromosome 3q27." [url:https\://ghr.nlm.nih.gov/condition/3-methylcrotonyl-coa-carboxylase-deficiency]
xref: MESH:C535308
xref: OMIM:210200
is_a: DOID:0050710 ! 3-methylcrotonyl-CoA carboxylase deficiency

[Term]
id: DOID:0080580
name: 3-Methylcrotonyl-CoA carboxylase 2 deficiency
def: "A 3-Methylcrotonyl-CoA carboxylase deficiency that has_material_basis_in homozygous or compound heterozygous mutation in the gene encoding the beta subunit of 3-methylcrotonyl-CoA carboxylase on chromosome 5q13." [url:https\://ghr.nlm.nih.gov/condition/3-methylcrotonyl-coa-carboxylase-deficiency]
xref: MESH:C535309
xref: OMIM:210210
is_a: DOID:0050710 ! 3-methylcrotonyl-CoA carboxylase deficiency

[Term]
id: DOID:0080581
name: hyperekplexia 4
def: "A hyperekplexia that is characterized by extreme hypertonia, stiff and rigid appeareance and that has_material_basis_in homozygous mutation in the ATAD1 gene on chromosome 10q23." [url:https\://www.ncbi.nlm.nih.gov/pubmed/29390050]
is_a: DOID:0050737 ! autosomal recessive disease
is_a: DOID:0060695 ! hyperekplexia

[Term]
id: DOID:0080582
name: hypotrichosis 14
def: "A hypotrichosis that is characterized by sparse to absent lanugo-like scalp hair, sparse and brittle eyebrows, and sparse eyelashes and body hair and that has_material_basis_in homozygous or compound heterozygous mutation in the LSS gene on chromosome 21q22." [url:https\://www.ncbi.nlm.nih.gov/pubmed/30401459]
xref: OMIM:618275
is_a: DOID:4535 ! hypotrichosis

[Term]
id: DOID:0080583
name: Wolfram syndrome, mitochondrial form
def: "A Wolfram syndrome that has_material_basis_in mutation in mtDNA." [url:https\://www.ncbi.nlm.nih.gov/pubmed/8383698]
synonym: "diabetes mellitus AND insipidus with optic atrophy AND deafness mitochondrial form" EXACT []
synonym: "DIDMOAD, mitochondrial form" EXACT []
xref: MESH:C564012
xref: OMIM:598500
is_a: DOID:10632 ! Wolfram syndrome

[Term]
id: DOID:0080584
name: autosomal dominant Wolfram syndrome
def: "A Wolfram syndrome that is characterized by congenital progressive hearing impairment, diabetes mellitus, and optic atrophy and that has_material_basis_in autosomal dominant inheritance of a heterozygous mutation in the WFS1 gene on chromosome 4p16." [url:https\://www.ncbi.nlm.nih.gov/pubmed/18544103]
xref: OMIM:614296
is_a: DOID:0050736 ! autosomal dominant disease
is_a: DOID:10632 ! Wolfram syndrome

[Term]
id: DOID:0080585
name: Van Maldergem syndrome 1
def: "A Van Maldergem syndrome that has_material_basis_in homozygous mutation in the DCHS1 gene on chromosome 11p15." [url:https\://www.ncbi.nlm.nih.gov/pubmed/24056717]
xref: OMIM:601390
is_a: DOID:0060238 ! Van Maldergem syndrome

[Term]
id: DOID:0080586
name: Van Maldergem syndrome 2
def: "A Van Malergem syndrome that has_material_basis_in homozygous or compound heterozygous mutation in the FAT4 gene on chromosome 4q28." [url:https\://www.ncbi.nlm.nih.gov/pubmed/24056717]
xref: OMIM:615546
is_a: DOID:0060238 ! Van Maldergem syndrome

[Term]
id: DOID:0080587
name: congenital myasthenic syndrome 22
def: "A congenital myasthenic syndrome characterized by neonatal hypotonia, neonatal feeding problems, and nasal dysarthria and that has_material_basis_in homozygous or compound heterozygous mutation in the PREPL gene on chromosome 2p21." [url:https\://www.ncbi.nlm.nih.gov/pubmed/28726805]
xref: OMIM:616224
is_a: DOID:0050737 ! autosomal recessive disease
is_a: DOID:3635 ! congenital myasthenic syndrome

[Term]
id: DOID:0080588
name: agammaglobulinemia 5
def: "An agammaglobulinemia that has_material_basis_in heterozygous mutation in the LRRC8A gene on chromosome 9q34." [url:https\://www.ncbi.nlm.nih.gov/pubmed/14660746]
xref: OMIM:613506
is_a: DOID:0050736 ! autosomal dominant disease
is_a: DOID:2583 ! agammaglobulinemia

[Term]
id: DOID:0080589
name: Klippel-Feil syndrome 1
def: "A Klippel-Feil syndrome that has_material_basis_in heterozygous mutation in the GDF6 gene on chromosome 8q22." [url:https\://www.ncbi.nlm.nih.gov/pubmed/18425797]
xref: OMIM:118100
is_a: DOID:0050736 ! autosomal dominant disease
is_a: DOID:10426 ! Klippel-Feil syndrome

[Term]
id: DOID:0080590
name: Klippel-Feil syndrome 2
def: "A Klippel-Feil syndrome that has_material_basis_in homozygous mutation in the MEOX1 gene on chromosome 17q21." [url:https\://www.ncbi.nlm.nih.gov/pubmed/23290072]
xref: OMIM:214300
is_a: DOID:0050737 ! autosomal recessive disease
is_a: DOID:10426 ! Klippel-Feil syndrome

[Term]
id: DOID:0080591
name: Klippel-Feil syndrome 3
def: "A Klippel-Feil syndrome that has_material_basis_in heterozygous mutation in the GDF3 gene on chromosome 12p13." [url:https\://www.ncbi.nlm.nih.gov/pubmed/19864492]
xref: OMIM:613702
is_a: DOID:0050736 ! autosomal dominant disease
is_a: DOID:10426 ! Klippel-Feil syndrome

[Term]
id: DOID:0080592
name: Klippel-Feil syndrome 4
def: "A Klippel-Feil syndrome that has_material_basis_in homozygous mutation in the MYO18B gene on chromosome 22q12." [url:https\://www.ncbi.nlm.nih.gov/pubmed/25748484]
subset: DO_rare_slim
xref: OMIM:616549
xref: ORDO:447974
is_a: DOID:0050737 ! autosomal recessive disease
is_a: DOID:10426 ! Klippel-Feil syndrome

[Term]
id: DOID:0080593
name: orofacial cleft 6
def: "An orofacial cleft that has_material_basis_in variation in an enhancer of the IRF6 gene on chromosome 1q32." [url:https\://www.ncbi.nlm.nih.gov/pubmed/17702008]
xref: OMIM:608864
is_a: DOID:0050567 ! orofacial cleft
is_a: DOID:0050736 ! autosomal dominant disease

[Term]
id: DOID:0080594
name: hyper IgE recurrent infection syndrome 2
def: "A hyper IgE syndrome that has_material_basis_in homozygous or compound heterozygous mutation in the DOCK8 gene on chromosome 9p24." [url:https\://ghr.nlm.nih.gov/condition/dock8-immunodeficiency-syndrome#synonyms, url:https\://www.ncbi.nlm.nih.gov/pubmed/19776401]
subset: DO_rare_slim
xref: GARD:2816
xref: OMIM:243700
xref: ORDO:217390
is_a: DOID:0050737 ! autosomal recessive disease
is_a: DOID:0080545 ! hyper IgE syndrome

[Term]
id: DOID:0080595
name: hyper IgE recurrent infection syndrome 3
def: "A hyper IgE syndrome that has_material_basis_in homozygous mutation in the ZNF341 gene on chromosome 20q11." [url:https\://www.ncbi.nlm.nih.gov/pubmed/29907690]
xref: OMIM:618282
is_a: DOID:0050737 ! autosomal recessive disease
is_a: DOID:0080545 ! hyper IgE syndrome

[Term]
id: DOID:0080596
name: hyper IgE recurrent infection syndrome 4
def: "A hyper IgE syndrome that has_material_basis_in homozygous mutation in the IL6ST gene on chromosome 5q11." [url:https\://www.ncbi.nlm.nih.gov/pubmed/28747427]
xref: OMIM:618523
is_a: DOID:0050737 ! autosomal recessive disease
is_a: DOID:0080545 ! hyper IgE syndrome

[Term]
id: DOID:0080597
name: Kleefstra syndrome
def: "A syndrome that is characterized by developmental delay and intellectual disability, severely limited or absent speech, and weak muscle tone." [url:http\://ghr.nlm.nih.gov/condition/kleefstra-syndrome]
subset: DO_FlyBase_slim
xref: OMIM:PS610253
is_a: DOID:225 ! syndrome

[Term]
id: DOID:0080598
name: Kleefstra syndrome 2
def: "A Kleefstra syndrome that is characterized by delayed psychomotor development, variable intellectual disability, and mild dysmorphic features and has_material_basis_in heterozygous mutation in the KMT2C gene on chromosome 7q36." [url:https\://www.ncbi.nlm.nih.gov/pubmed/29069077]
subset: DO_rare_slim
xref: OMIM:617768
xref: ORDO:261652
is_a: DOID:0050736 ! autosomal dominant disease
is_a: DOID:0080597 ! Kleefstra syndrome

[Term]
id: DOID:0080599
name: Coronavirus infectious disease
def: "A viral infectious disease that has_material_basis_in Coronavirus." [url:https\://www.cdc.gov/coronavirus/, url:https\://www.ncbi.nlm.nih.gov/books/NBK7782/, url:https\://www.who.int/health-topics/coronavirus]
subset: DO_infectious_disease_slim
is_a: DOID:934 ! viral infectious disease

[Term]
id: DOID:0080600
name: COVID-19
def: "A Coronavirus infection that is characterized by fever, cough and shortness of breath and that has_material_basis_in SARS-CoV-2." [url:https\://www.cdc.gov/coronavirus/2019-ncov/about/index.html, url:https\://www.ncbi.nlm.nih.gov/pubmed/?term=32007143, url:https\://www.ncbi.nlm.nih.gov/pubmed/?term=32007145, url:https\://www.ncbi.nlm.nih.gov/Taxonomy/Browser/wwwtax.cgi?id=2697049, url:https\://www.who.int/emergencies/diseases/novel-coronavirus-2019]
subset: DO_infectious_disease_slim
synonym: "2019 Novel Coronavirus (2019-nCoV)" EXACT []
synonym: "2019-nCoV infection" EXACT []
synonym: "COVID19" EXACT []
synonym: "SARS-CoV-2 infection" EXACT []
synonym: "Wuhan coronavirus infection" EXACT []
synonym: "Wuhan seafood market pneumonia virus infection" EXACT []
xref: ICD10CM:U07.1
xref: MESH:D000086382
xref: NCI:C171133
xref: SNOMEDCT_US_2023_03_01:840539006
xref: UMLS_CUI:C5203670
is_a: DOID:0080599 ! Coronavirus infectious disease

[Term]
id: DOID:0080601
name: germ cell benign neoplasm
def: "A benign neoplasm that derives_from germ cells." [url:https\://en.wikipedia.org/wiki/Germ_cell_tumor]
is_a: DOID:0060084 ! cell type benign neoplasm

[Term]
id: DOID:0080602
name: benign teratoma
def: "A germ cell benign neoplasm that derives_from mature tissue elements or a limited amount of immature tissue elements." [url:https\://ncit.nci.nih.gov/ncitbrowser/ConceptReport.jsp?dictionary=NCI_Thesaurus&code=C67107&ns=ncit]
subset: DO_cancer_slim
xref: ICDO:9080/1
xref: NCI:C67107
is_a: DOID:0080601 ! germ cell benign neoplasm

[Term]
id: DOID:0080603
name: ankylosing spondylitis 1
def: "A ankylosing spondylitis that has_material_basis_in variation in the HLA-B27 allele on chromosome 6p21.3." [url:https\://www.ncbi.nlm.nih.gov/pubmed/6332689]
xref: OMIM:106300
is_a: DOID:7147 ! ankylosing spondylitis

[Term]
id: DOID:0080604
name: ankylosing spondylitis 2
def: "A ankylosing spondylitis that has_material_basis_in variation in the HLA-B27 allele on chromosome 9q31-q34." [url:https\://www.ncbi.nlm.nih.gov/pubmed/15234954]
xref: OMIM:183840
is_a: DOID:0050736 ! autosomal dominant disease
is_a: DOID:7147 ! ankylosing spondylitis

[Term]
id: DOID:0080605
name: ankylosing spondylitis 3
def: "A ankylosing spondylitis that has_material_basis_in variation in the HLA-B allele on chromosome 2q36.1-q36.3." [url:https\://www.ncbi.nlm.nih.gov/pubmed/19416804]
xref: OMIM:613238
is_a: DOID:7147 ! ankylosing spondylitis

[Term]
id: DOID:0080606
name: anterior segment dysgenesis 1
def: "An anterior segment dysgenesis that has_material_basis_in heterozygous mutation in the PITX3 gene on chromosome 10q24." [url:https\://www.ncbi.nlm.nih.gov/pubmed/27839872]
xref: OMIM:107250
is_a: DOID:0050736 ! autosomal dominant disease
is_a: DOID:0060648 ! anterior segment dysgenesis

[Term]
id: DOID:0080607
name: anterior segment dysgenesis 2
def: "An anterior segment dysgenesis that has_material_basis_in homozygous, compound heterozygous, or heterozygous mutation in the FOXE3 gene on chromosome 1p33." [url:https\://www.ncbi.nlm.nih.gov/pubmed/21150893]
xref: OMIM:610256
is_a: DOID:0050737 ! autosomal recessive disease
is_a: DOID:0060648 ! anterior segment dysgenesis

[Term]
id: DOID:0080608
name: anterior segment dysgenesis 3
def: "An anterior segment dysgenesis that has_material_basis_in heterozygous mutation in the FOXC1 gene on chromosome 6p25." [url:https\://www.ncbi.nlm.nih.gov/pubmed/27839872]
xref: OMIM:601631
is_a: DOID:0050736 ! autosomal dominant disease
is_a: DOID:0060648 ! anterior segment dysgenesis

[Term]
id: DOID:0080609
name: anterior segment dysgenesis 4
def: "An anterior segment dysgenesis that has_material_basis_in heterozygous mutation in the PITX2 gene on chromosome 4q25." [url:https\://www.ncbi.nlm.nih.gov/pubmed/27839872]
xref: OMIM:137600
is_a: DOID:0050736 ! autosomal dominant disease
is_a: DOID:0060648 ! anterior segment dysgenesis

[Term]
id: DOID:0080610
name: anterior segment dysgenesis 5
def: "An anterior segment dysgenesis that has_material_basis_in heterozygous mutation in the PAX6 gene on chromosome 11p13." [url:https\://www.ncbi.nlm.nih.gov/pubmed/27839872]
xref: OMIM:604229
is_a: DOID:0060648 ! anterior segment dysgenesis

[Term]
id: DOID:0080611
name: anterior segment dysgenesis 6
def: "An anterior segment dysgenesis that has_material_basis_in compound heterozygous mutation in the CYP1B1 gene on chromosome 2p22." [url:https\://www.ncbi.nlm.nih.gov/pubmed/27839872]
xref: OMIM:617315
is_a: DOID:0060648 ! anterior segment dysgenesis

[Term]
id: DOID:0080612
name: anterior segment dysgenesis 7
def: "An anterior segment dysgenesis that has_material_basis_in homozygous or compound heterozygous mutation in the PXDN gene on chromosome 2p25." [url:https\://www.ncbi.nlm.nih.gov/pubmed/27839872]
xref: OMIM:269400
is_a: DOID:0050737 ! autosomal recessive disease
is_a: DOID:0060648 ! anterior segment dysgenesis

[Term]
id: DOID:0080613
name: anterior segment dysgenesis 8
def: "An anterior segment dysgenesis that has_material_basis_in homozygous or compound heterozygous mutation in the CPAMD8 gene on chromosome 19p13." [url:https\://www.ncbi.nlm.nih.gov/pubmed/27839872]
xref: OMIM:617319
is_a: DOID:0050737 ! autosomal recessive disease
is_a: DOID:0060648 ! anterior segment dysgenesis

[Term]
id: DOID:0080614
name: oculocutaneous albinism type VI
def: "An oculocutaneous albinism that has_material_basis_in an autosomal recessive null mutation of the SLC24A5 gene on chromosome 15q21.1." [url:https\://www.omim.org/entry/203100?search=albinism%20type%20ia&highlight=albinism%20ia%20type]
xref: OMIM:113750
is_a: DOID:0050632 ! oculocutaneous albinism

[Term]
id: DOID:0080615
name: nephroma
def: "A kidney benign neoplasm that is located_in the kidney cortex." [url:https\://www.stjude.org/disease/nephroma.html]
synonym: "benign nephroma" EXACT []
is_a: DOID:0080616 ! kidney cortex disease
is_a: DOID:3116 ! kidney benign neoplasm

[Term]
id: DOID:0080616
name: kidney cortex disease
def: "A kidney disease that is located_in the kidney cortex." [url:https\://www.merckmanuals.com/home/kidney-and-urinary-tract-disorders/blood-vessel-disorders-of-the-kidneys/cortical-necrosis-of-the-kidneys]
is_a: DOID:557 ! kidney disease

[Term]
id: DOID:0080617
name: lymph node benign neoplasm
def: "An immune system organ benign neoplasm that is located_in the lymph nodes." [url:https\://ncit.nci.nih.gov/ncitbrowser/ConceptReport.jsp?dictionary=NCI_Thesaurus&version=20.01d&ns=ncit&code=C3636&key=n1052416749&b=1&n=null]
xref: NCI:C3636
xref: SNOMEDCT_US_2021_09_01:92197001
is_a: DOID:0060092 ! immune system organ benign neoplasm
is_a: DOID:9942 ! lymph node disease

[Term]
id: DOID:0080618
name: lymph node carcinoma
def: "A lymph node cancer that has_material_basis_in abnormally proliferating cells derives_from epithelial cells." [url:https\://medlineplus.gov/ency/patientinstructions/000824.htm, url:https\://www.ncbi.nlm.nih.gov/pmc/articles/PMC5829610/]
is_a: DOID:10619 ! lymph node cancer
is_a: DOID:305 ! carcinoma

[Term]
id: DOID:0080619
name: auditory system benign neoplasm
def: "A sensory system benign neoplasm that is located in the auditory system." [url:https\://ncit.nci.nih.gov/ncitbrowser/ConceptReport.jsp?dictionary=NCI_Thesaurus&version=20.02d&ns=ncit&code=C8417&key=n1512346313&b=1&n=null]
xref: NCI:C8417
is_a: DOID:0060096 ! sensory organ benign neoplasm
is_a: DOID:2742 ! auditory system disease

[Term]
id: DOID:0080620
name: familial glucocorticoid deficiency
def: "An adrenal cortex disease that is characterized by insufficent production of glucocorticoids." [url:https\://ghr.nlm.nih.gov/condition/familial-glucocorticoid-deficiency]
xref: OMIM:PS202200
is_a: DOID:9553 ! adrenal gland disease

[Term]
id: DOID:0080621
name: glucocorticoid deficiency 1
def: "A familial glucocorticoid deficiency that has_material_basis_in homozygous or compound heterozygous mutation in the gene encoding melanocortin-2 receptor, which is also referred to as adrenocorticotropin receptor, on chromosome 18p11." [url:https\://www.ncbi.nlm.nih.gov/pubmed/19500760]
xref: OMIM:202200
is_a: DOID:0050737 ! autosomal recessive disease
is_a: DOID:0080620 ! familial glucocorticoid deficiency

[Term]
id: DOID:0080622
name: peroxisome biogenesis disorder 2B
def: "A peroxisomal biogenesis disorder that has_material_basis_in homozygous mutation in the PEX5 gene on chromosome 12p13.3." [url:https\://www.ncbi.nlm.nih.gov/pubmed/22871920]
xref: OMIM:202370
is_a: DOID:0050737 ! autosomal recessive disease
is_a: DOID:0080377 ! peroxisomal biogenesis disorder

[Term]
id: DOID:0080623
name: Heimler syndrome 1
def: "A peroxisomal biogenesis disorder that is characterised by sensorineural hearing loss, generalised enamel hypoplasia of the permanent dentition with normal primary dentition, and nail defects and has_material_basis_in homozygous or compound heterozygous mutations in the PEX1 gene on chromosome 7q21." [url:https\://www.ncbi.nlm.nih.gov/pubmed/26387595]
synonym: "Deafness-enamel hypoplasia-nail defects syndrome" BROAD []
synonym: "peroxisomal biogenesis disorder 1C" EXACT []
xref: OMIM:234580
is_a: DOID:0050737 ! autosomal recessive disease
is_a: DOID:0080377 ! peroxisomal biogenesis disorder

[Term]
id: DOID:0080624
name: Heimler syndrome 2
def: "A peroxisomal biogenesis disorder that is characterised by sensorineural hearing loss, generalised enamel hypoplasia of the permanent dentition with normal primary dentition, and nail defects and has_material_basis_in compound heterozygous mutation in the PEX6 gene on chromosome 6p21." [url:https\://www.ncbi.nlm.nih.gov/pubmed/16530715]
synonym: "peroxisomal biogenesis disorder 4C" EXACT []
xref: OMIM:616617
is_a: DOID:0050737 ! autosomal recessive disease
is_a: DOID:0080377 ! peroxisomal biogenesis disorder

[Term]
id: DOID:0080625
name: severe congenital neutropenia 1
def: "A severe congenital neutropenia that has_material_basis_in heterozygous mutation in the neutrophil elastase gene on chromosome 19p13." [url:https\://www.ncbi.nlm.nih.gov/pubmed/17133096]
xref: OMIM:202700
is_a: DOID:0050590 ! severe congenital neutropenia
is_a: DOID:0050736 ! autosomal dominant disease

[Term]
id: DOID:0080626
name: corticosterone methyloxidase deficiency 1
def: "An adrenal gland disease that is characterized by excessive amounts of sodium released in the urine, along with insufficient release of potassium in the urine, usually beginning in the first few weeks of life." [url:https\://ghr.nlm.nih.gov/condition/corticosterone-methyloxidase-deficiency]
subset: DO_rare_slim
synonym: "aldosterone synthase deficiency" EXACT []
xref: OMIM:203400
xref: ORDO:427
is_a: DOID:0050737 ! autosomal recessive disease
is_a: DOID:9553 ! adrenal gland disease

[Term]
id: DOID:0080627
name: alopecia-mental retardation syndrome
def: "A syndrome that is characterized by loss of hair on the scalp, absence of eyebrows, eyelashes, and axillary and pubic hair, and mild to severe mental retardation." [url:https\://www.ncbi.nlm.nih.gov/pubmed/17451405]
subset: DO_rare_slim
xref: GARD:612
xref: OMIM:PS203650
xref: ORDO:2850
is_a: DOID:225 ! syndrome

[Term]
id: DOID:0080628
name: alopecia-mental retardation syndrome 1
def: "An alopecia-mental retardation syndrome that has_material_basis_in homozygous mutation in the AHSG gene on chromosome 3q27." [url:https\://www.ncbi.nlm.nih.gov/pubmed/28054173]
xref: OMIM:203650
is_a: DOID:0050737 ! autosomal recessive disease
is_a: DOID:0080627 ! alopecia-mental retardation syndrome

[Term]
id: DOID:0080629
name: alopecia-mental retardation syndrome 2
def: "An alopecia-mental retardation syndrome that has_material_basis_in variation in chromosome 3q26.2-q26.31." [url:https\://www.ncbi.nlm.nih.gov/pubmed/16922726]
xref: MESH:C563668
xref: OMIM:610422
is_a: DOID:0050737 ! autosomal recessive disease
is_a: DOID:0080627 ! alopecia-mental retardation syndrome

[Term]
id: DOID:0080630
name: B-lymphoblastic leukemia/lymphoma
alt_id: DOID:7061
def: "A B-cell acute lymphoblastic leukemia that is characterized by the presence of too many B-cell lymphoblasts in the blood and bone marrow." [url:https\://en.wikipedia.org/wiki/Precursor_B-cell_lymphoblastic_leukemia]
subset: DO_cancer_slim
subset: NCIthesaurus
synonym: "B lymphoblastic leukemia/lymphoma" EXACT []
synonym: "B-ALL" EXACT []
synonym: "precursor B lymphoblastic lymphoma/leukemia" EXACT []
xref: ICDO:9836/3
xref: NCI:C8936
xref: SNOMEDCT_US_2023_03_01:1162660006
xref: UMLS_CUI:C0862030
is_a: DOID:0080638 ! B-cell acute lymphoblastic leukemia

[Term]
id: DOID:0080631
name: Elsahy-Waters syndrome
def: "A syndrome that is characterized by brachycephaly, facial asymmetry, marked hypertelorism, proptosis, blepharochalasis, midface hypoplasia, broad nose with concave nasal ridge, and prognathism; radicular dentin dysplasia with consequent obliterated pulp chambers, apical translucent cysts, recurrent infections, and early loss of teeth; vertebral fusions, particularly at C2-C3; and moderate mental retardation." [url:https\://www.ncbi.nlm.nih.gov/pubmed/20949527]
subset: DO_rare_slim
synonym: "branchioskeletogenital syndrome" EXACT []
xref: GARD:955
xref: OMIM:211380
xref: ORDO:1299
is_a: DOID:225 ! syndrome

[Term]
id: DOID:0080632
name: Fazio-Londe disease
def: "A progressive bulbar palsy that is characterized by motor, sensory and cranial neuronopathy and that has_material_basis_in homozygous mutation in the C20ORF54 gene on chromosome 20p13." [url:https\://www.ncbi.nlm.nih.gov/books/NBK299312/]
synonym: "riboflavin transporter deficiency neuronopathy" EXACT []
xref: OMIM:211500
is_a: DOID:0050737 ! autosomal recessive disease
is_a: DOID:681 ! progressive bulbar palsy

[Term]
id: DOID:0080633
name: developmental cardiac valvular defect
def: "A physical disorder that has_material_basis_in homozygous or compound heterozygous mutation in the PLD1 gene on chromosome 3q26." [url:https\://www.ncbi.nlm.nih.gov/pubmed/29581714]
xref: OMIM:212093
is_a: DOID:0080015 ! physical disorder

[Term]
id: DOID:0080634
name: nanophthalmos
def: "A microphthalmia that is characterized by a small eye with a short axial length, severe hyperopia, an elevated lens/eye ratio, and a high incidence of angle-closure glaucoma." [url:https\://eyewiki.aao.org/Nanophthalmos]
subset: DO_rare_slim
xref: OMIM:600165
xref: OMIM:609549
xref: OMIM:611897
xref: OMIM:615972
xref: OMIM:PS600165
xref: ORDO:35612
is_a: DOID:10629 ! microphthalmia

[Term]
id: DOID:0080635
name: optic disc anomalies with retinal and/or macular dystrophy
def: "A microphthalmia that has_material_basis_in homozygous mutation in the SIX6 gene on chromosome 14q23." [url:https\://www.ncbi.nlm.nih.gov/pubmed/24702266]
xref: OMIM:212550
is_a: DOID:0050737 ! autosomal recessive disease
is_a: DOID:10629 ! microphthalmia

[Term]
id: DOID:0080636
name: syndromic microphthalmia
def: "A microphthalmia that occurs as part of a syndrome that affects other organs and tissues in the body." [url:https\://ghr.nlm.nih.gov/condition/microphthalmia]
xref: OMIM:PS309800
is_a: DOID:10629 ! microphthalmia

[Term]
id: DOID:0080637
name: isolated microphthalmia
def: "A microphthalmia that occurs by itself." [url:https\://ghr.nlm.nih.gov/condition/microphthalmia]
is_a: DOID:10629 ! microphthalmia

[Term]
id: DOID:0080638
name: B-cell acute lymphoblastic leukemia
def: "An acute lymphocytic leukemia characterized by too many B-cell lymphoblasts (immature white blood cells) in the bone marrow and blood." [url:https\://www.cancer.gov/publications/dictionaries/cancer-terms/def/b-cell-acute-lymphoblastic-leukemia]
subset: DO_cancer_slim
synonym: "B acute lymphoblastic leukemia" EXACT []
synonym: "B-cell acute lymphocytic leukemia" EXACT []
xref: NCI:C8644
is_a: DOID:0060058 ! lymphoma
is_a: DOID:9952 ! acute lymphoblastic leukemia

[Term]
id: DOID:0080639
name: bone sarcoma
def: "A bone cancer that has_material_basis_in abnormally proliferating cells derives from embryonic mesoderm." [url:https\://www.ncbi.nlm.nih.gov/pmc/articles/PMC5805807]
is_a: DOID:184 ! bone cancer

[Term]
id: DOID:0080640
name: gallbladder benign neoplasm
def: "A biliary tract benign neoplasm that is located_in the gallbladder." [url:https\://link.springer.com/chapter/10.1007/978-3-319-12985-3_15]
xref: NCI:C4440
is_a: DOID:0050625 ! biliary tract benign neoplasm
is_a: DOID:0060262 ! gallbladder disease

[Term]
id: DOID:0080641
name: tongue carcinoma
def: "A tongue cancer that derives_from epithelial cells that cover the surface of the tongue." [url:https\://ncit.nci.nih.gov/ncitbrowser/ConceptReport.jsp?dictionary=NCI_Thesaurus&version=20.02d&ns=ncit&code=C4824&key=1996231099&b=1&n=null]
is_a: DOID:305 ! carcinoma
is_a: DOID:8649 ! tongue cancer

[Term]
id: DOID:0080642
name: Middle East respiratory syndrome
def: "A Coronavirus infection that is characterized by severe respiratory illness, including fever, cough, and shortness of breath and that has_material_basis_in MERS-CoV." [url:https\://en.wikipedia.org/wiki/Middle_East_respiratory_syndrome, url:https\://pubmed.ncbi.nlm.nih.gov/23891402/, url:https\://pubmed.ncbi.nlm.nih.gov/29495250, url:https\://www.cdc.gov/coronavirus/mers/index.html, url:https\://www.who.int/news-room/q-a-detail/middle-east-respiratory-syndrome-coronavirus-(mers-cov)]
subset: DO_infectious_disease_slim
is_a: DOID:0080599 ! Coronavirus infectious disease

[Term]
id: DOID:0080643
name: B-lymphoblastic leukemia/lymphoma with BCR-ABL1
def: "A B-lymphoblastic leukemia/lymphoma that derives_from B-lymphoblasts and carries a translocation between the BCR gene on chromosome 22 and the ABL1 gene on chromosome 9. It results in the production of the p190 kd or p210 kd fusion protein." [url:https\://ncit.nci.nih.gov/ncitbrowser/ConceptReport.jsp?dictionary=NCI_Thesaurus&ns=ncit&code=C80331]
subset: DO_cancer_slim
synonym: "B-ALL with BCR-ABL1" EXACT []
synonym: "B-lymphoblastic leukemia/lymphoma with t(9;22)(q34.1;q11.2);BCR-ABL1" EXACT []
xref: ICDO:9812/3
xref: NCI:C80331
is_a: DOID:0080630 ! B-lymphoblastic leukemia/lymphoma

[Term]
id: DOID:0080644
name: B-lymphoblastic leukemia/lymphoma MLL rearranged
def: "A B-lymphoblastic leukemia/lymphoma that is characterized by the presence of lymphoblasts that carry a translocation between the KMT2A gene at 11q23.3 and another gene partner resulting in the production of a KMT2A related fusion protein." [url:https\://ncit.nci.nih.gov/ncitbrowser/ConceptReport.jsp?dictionary=NCI_Thesaurus&ns=ncit&code=C80342]
subset: DO_cancer_slim
synonym: "B lymphoblastic leukemia/lymphoma with t(v;11q23); MLL rearranged" EXACT []
synonym: "B-ALL KMT2A rearranged" EXACT []
synonym: "B-lymphoblastic leukemia/lymphoma KMT2A rearranged" EXACT []
synonym: "B-lymphoblastic leukemia/lymphoma with t(v;11q23.3);KMT2A rearranged" EXACT []
xref: ICDO:9813/3
xref: NCI:C80342
is_a: DOID:0080630 ! B-lymphoblastic leukemia/lymphoma

[Term]
id: DOID:0080645
name: B-lymphoblastic leukemia/lymphoma with ETV6-RUNX1
def: "A B-lymphoblastic leukemia/lymphoma that is characterized by the presence of lymphoblasts that carry a translocation between the TEL gene on chromosome 12 and the AML1 gene on chromosome 21, (p13.2;q22.1). It results in the production of the TEL-AML1 (ETV6-RUNX1) fusion protein." [url:https\://ncit.nci.nih.gov/ncitbrowser/ConceptReport.jsp?dictionary=NCI_Thesaurus&ns=ncit&code=C80343]
subset: DO_cancer_slim
synonym: "B-ALL with ETV6-RUNX1" EXACT []
synonym: "B-lymphoblastic leukemia/lymphoma with t(12;21)(p13.2;q22.1); ETV6-RUNX1" EXACT []
xref: ICDO:9814/3
xref: NCI:C80343
is_a: DOID:0080630 ! B-lymphoblastic leukemia/lymphoma

[Term]
id: DOID:0080646
name: B-lymphoblastic leukemia/lymphoma with hyperdiploidy
def: "A B-lymphoblastic leukemia/lymphoma that is composed of B-lymphoblasts which contain more than 50 and usually less than 66 chromosomes." [url:https\://ncit.nci.nih.gov/ncitbrowser/ConceptReport.jsp?dictionary=NCI_Thesaurus&ns=ncit&code=C80335]
subset: DO_cancer_slim
synonym: "B-ALL with hyperdiploidy" EXACT []
xref: ICDO:9815/3
xref: NCI:C80335
is_a: DOID:0080630 ! B-lymphoblastic leukemia/lymphoma

[Term]
id: DOID:0080647
name: B-lymphoblastic leukemia/lymphoma with hypodiploidy
def: "A B-lymphoblastic leukemia/lymphoma that is composed of B-lymphoblasts which contain less than 46 chromosomes." [url:https\://ncit.nci.nih.gov/ncitbrowser/ConceptReport.jsp?dictionary=NCI_Thesaurus&ns=ncit&code=C80338]
subset: DO_cancer_slim
synonym: "B-ALL with hypodiploidy" EXACT []
xref: ICDO:9816/3
xref: NCI:C80338
is_a: DOID:0080630 ! B-lymphoblastic leukemia/lymphoma

[Term]
id: DOID:0080648
name: B-lymphoblastic leukemia/lymphoma with IL3-IGH
def: "A B-lymphoblastic leukemia/lymphoma that is characterized by the presence of lymphoblasts that carry a translocation between the IL3 gene on chromosome 5 and the IGH locus on chromosome 14, (q31.1;q32.3)." [url:https\://ncit.nci.nih.gov/ncitbrowser/ConceptReport.jsp?dictionary=NCI_Thesaurus&ns=ncit&code=C80346]
subset: DO_cancer_slim
synonym: "B-ALL with IL3-IGH" EXACT []
synonym: "B-lymphoblastic leukemia/lymphoma with t(5;14)(q31.1;q32.3) IL3-IGH" EXACT []
xref: ICDO:9817/3
xref: NCI:C80346
is_a: DOID:0080630 ! B-lymphoblastic leukemia/lymphoma

[Term]
id: DOID:0080649
name: B-lymphoblastic leukemia/lymphoma with TCF3-PBX1
def: "A B-lymphoblastic leukemia/lymphoma that is characterized by the presence of lymphoblasts that carry a translocation between the E2A gene on chromosome 19 and the PBX1 gene on chromosome 1." [url:https\://ncit.nci.nih.gov/ncitbrowser/ConceptReport.jsp?dictionary=NCI_Thesaurus&ns=ncit&code=C80347]
subset: DO_cancer_slim
synonym: "B Acute Lymphoblastic Leukemia with t(1;19)(q23;p13.3); E2A-PBX1 (TCF3-PBX1)" EXACT []
synonym: "B-ALL with TCF3-PBX1" EXACT []
synonym: "B-lymphoblastic leukemia/lymphoma with t(1;19)(q23;p13.3);TCF3-PBX1" EXACT []
xref: ICDO:9818/3
xref: NCI:C80347
is_a: DOID:0080630 ! B-lymphoblastic leukemia/lymphoma

[Term]
id: DOID:0080650
name: B-lymphoblastic leukemia/lymphoma, BCR-ABL1–like
def: "A B-lymphoblastic leukemia/lymphoma that has a gene expression profile similar to that of B-ALL with t(9;22)(q34.1;q11.2) BCR-ABL1, but lacks that gene fusion." [url:https\://www.ncbi.nlm.nih.gov/pubmed/31069976]
subset: DO_cancer_slim
synonym: "B lymphoblastic leukemia/lymphoma, BCR-ABL1-like" EXACT []
synonym: "B-ALL BCR-ABL1–like" EXACT []
xref: ICDO:9819/3
is_a: DOID:0080630 ! B-lymphoblastic leukemia/lymphoma

[Term]
id: DOID:0080651
name: B-lymphoblastic leukemia/lymphoma with iAMP21
def: "A B-lymphoblastic leukemia/lymphoma that is characterized by amplification of a portion of chromosome 21." [url:https\://ncit.nci.nih.gov/ncitbrowser/ConceptReport.jsp?dictionary=NCI_Thesaurus&ns=ncit&code=C130039]
subset: DO_cancer_slim
synonym: "B-ALL with iAMP21" EXACT []
synonym: "Intrachromosomal amplification of chromosome 21 (iAMP21)" EXACT []
xref: NCI:C130039
is_a: DOID:0080630 ! B-lymphoblastic leukemia/lymphoma

[Term]
id: DOID:0080652
name: calcium oxalate nephrolithiasis
def: "A nephrolithiasis that is characterized by characterized by stones composed of calcium oxalate and that has_material_basis_in compound heterozygous mutation in the SLC26A1 gene on chromosome 4p16." [url:https\://www.ncbi.nlm.nih.gov/pubmed/16570061]
xref: OMIM:167030
is_a: DOID:585 ! nephrolithiasis

[Term]
id: DOID:0080653
name: urolithiasis
def: "A urinary system disease that is characterized by the formation of stony concretions in the bladder or urinary tract." [url:https\://www.ncbi.nlm.nih.gov/pmc/articles/PMC3126068/]
xref: MESH:D052878
is_a: DOID:18 ! urinary system disease

[Term]
id: DOID:0080654
name: uric acid urolithiasis
def: "An urolithiasis in which the composition of the stones is predominantly urate." [url:https\://www.ncbi.nlm.nih.gov/pmc/articles/PMC290947/pdf/jcinvest00312-0142.pdf, url:https\://www.ncbi.nlm.nih.gov/pmc/articles/PMC5512151/, url:https\://www.ncbi.nlm.nih.gov/pubmed/14036165]
xref: NCI:C123245
xref: OMIM:191700
is_a: DOID:0080653 ! urolithiasis

[Term]
id: DOID:0080655
name: hypophosphatemic nephrolithiasis/osteoporosis
def: "A kidney disease that is characterized by formation of renal calcium\nstones or bone demineralization." [url:https\://www.nejm.org/doi/full/10.1056/NEJMoa020028]
xref: KEGG:H00888
xref: OMIM:PS612286
is_a: DOID:557 ! kidney disease

[Term]
id: DOID:0080656
name: 45,X/46,XY mixed gonadal dysgenesis
def: "A mixed gonadal dysgenesis that is characterized by asymmetrical gonadal development in an individual with mosaic karyotype 45,X/46,XY." [url:https\://en.wikipedia.org/wiki/45\,X/46\,XY_mosaicism]
subset: DO_rare_slim
xref: NCI:C120199
xref: ORDO:1772
is_a: DOID:14449 ! mixed gonadal dysgenesis

[Term]
id: DOID:0080661
name: nonsyndromic aplasia cutis congenita
def: "A skin disease characterized by localized areas of missing skin that resemble ulcers or oopen wounds in new borns and that has_material_basis_in heterozygous mutation in the BMS1 gene on chromosome 10q11." [url:https\://ghr.nlm.nih.gov/condition/nonsyndromic-aplasia-cutis-congenita, url:https\://www.ncbi.nlm.nih.gov/pubmed/9415483]
xref: OMIM:107600
is_a: DOID:37 ! skin disease

[Term]
id: DOID:0080662
name: atrial standstill 1
def: "A heart conduction disease that is characterized by a transient or permanent absence of electrical and mechanical atrial activity and that has_material_basis_in coinheritance of a variant in the SCN5A gene in combination with a rare connexin-40 genotype." [url:https\://www.ncbi.nlm.nih.gov/pubmed/16176547]
subset: DO_rare_slim
xref: OMIM:108770
xref: ORDO:1344
is_a: DOID:0050736 ! autosomal dominant disease
is_a: DOID:10273 ! heart conduction disease

[Term]
id: DOID:0080663
name: atrial standstill 2
def: "A heart conduction disease that is characterized by a transient or permanent absence of electrical and mechanical atrial activity and has_material_basis_in homozygous mutation in the NPPA gene on chromosome 1p36." [url:https\://www.ncbi.nlm.nih.gov/pubmed/16176547]
xref: OMIM:615745
is_a: DOID:0050737 ! autosomal recessive disease
is_a: DOID:10273 ! heart conduction disease

[Term]
id: DOID:0080664
name: diaphyseal medullary stenosis with malignant fibrous histiocytoma
def: "An osteochondrodysplasia that is characterized by pathologic fractures due to abnormal cortical growth and diaphyseal medullary stenosis and that has_material_basis_in heterozygous mutation in the MTAP gene on chromosome 9p21." [url:https\://pubmed.ncbi.nlm.nih.gov/8781110, url:https\://www.ncbi.nlm.nih.gov/pubmed/22464254]
subset: DO_rare_slim
synonym: "bone dysplasia-medullary fibrosarcoma syndrome" EXACT []
synonym: "diaphyseal medullary stenosis-malignant fibrous histiocytoma syndrome" EXACT []
synonym: "Hardcastle syndrome" EXACT []
xref: GARD:10072
xref: MESH:C536169
xref: NCI:C122660
xref: OMIM:112250
xref: ORDO:85182
is_a: DOID:0050736 ! autosomal dominant disease
is_a: DOID:2256 ! osteochondrodysplasia

[Term]
id: DOID:0080665
name: warfarin resistance
def: "An inherited metabolic disorder that is characterized by a high tolerance for the drug warfarin." [url:https\://ghr.nlm.nih.gov/condition/warfarin-resistance]
subset: DO_rare_slim
xref: GARD:12721
xref: OMIM:122700
is_a: DOID:655 ! inherited metabolic disorder

[Term]
id: DOID:0080666
name: warfarin sensitivity
def: "An inherited metabolic disorder that is characterized by a low tolerance for the drug warfarin." [url:https\://ghr.nlm.nih.gov/condition/warfarin-sensitivity#inheritance]
xref: MESH:C567080
is_a: DOID:0050736 ! autosomal dominant disease
is_a: DOID:655 ! inherited metabolic disorder

[Term]
id: DOID:0080667
name: spinal muscular atrophy type 0
def: "A childhood spinal muscular atrophy that is evident before birth and characterized by diminished movement in the womb, joint deformities, extremely weak muscle tone and very weak respiratory muscles." [url:https\://ghr.nlm.nih.gov/condition/spinal-muscular-atrophy, url:https\://www.ncbi.nlm.nih.gov/pubmed/?term=10700538]
synonym: "very severe spinal muscular atrophy" EXACT []
is_a: DOID:0060160 ! childhood spinal muscular atrophy

[Term]
id: DOID:0080669
name: posterior polymorphous corneal dystrophy 4
def: "A posterior polymorphous corneal dystrophy that is characterized by an irregular posterior corneal surface with occasional opacities of variable size and shape and that has_material_basis_in heterozygous mutation in the GRHL2 gene on chromosome 8q22." [url:https\://pubmed.ncbi.nlm.nih.gov/29499165/]
xref: OMIM:618031
is_a: DOID:0050736 ! autosomal dominant disease
is_a: DOID:0060457 ! posterior polymorphous corneal dystrophy

[Term]
id: DOID:0080670
name: Meesmann corneal dystrophy 1
def: "A Messmann corneal dystrophy that is characterized by the presence of multitudinous microcysts within the anterior epithelium and that has_material_basis_in heterozygous mutation in the KRT12 gene on chromosome 17q21." [url:https\://pubmed.ncbi.nlm.nih.gov/22174841/]
xref: OMIM:122100
is_a: DOID:0050736 ! autosomal dominant disease
is_a: DOID:0060451 ! Meesmann corneal dystrophy

[Term]
id: DOID:0080671
name: Meesmann corneal dystrophy 2
def: "A Messmann corneal dystrophy that is characterized by fragility of the anterior corneal epithelium and the presence of intraepithelial microcysts and that has_material_basis_in heterozygous mutation in the KRT3 gene on chromosome 12q13." [url:https\://pubmed.ncbi.nlm.nih.gov/18806880/]
xref: OMIM:618767
is_a: DOID:0050736 ! autosomal dominant disease
is_a: DOID:0060451 ! Meesmann corneal dystrophy

[Term]
id: DOID:0080672
name: fibrochondrogenesis 1
def: "A fibrochondrogenesis that is characterized by a flat midface with a small nose and anteverted nares, significant shortening of all limb segments but relatively normal hands and feet, and a small bell-shaped thorax with a protuberant abdomen and that has_material_basis_in compound heterozygous mutation in the COL11A1 gene on chromosome 1p21." [url:https\://pubmed.ncbi.nlm.nih.gov/21035103/]
xref: OMIM:228520
is_a: DOID:0050737 ! autosomal recessive disease
is_a: DOID:0060465 ! fibrochondrogenesis

[Term]
id: DOID:0080673
name: fibrochondrogenesis 2
def: "A fibrochondrogenesis that has_material_basis_in homozygous or heterozygous mutation in the COL11A2 gene on chromosome 6p21.3." [url:https\://pubmed.ncbi.nlm.nih.gov/22246659/]
xref: OMIM:614524
is_a: DOID:0050736 ! autosomal dominant disease
is_a: DOID:0050737 ! autosomal recessive disease
is_a: DOID:0060465 ! fibrochondrogenesis

[Term]
id: DOID:0080674
name: luminal breast carcinoma B
def: "A breast carcinoma that is characterized by low to moderate expression of genes characteristic of luminal epithelial cells including estrogen receptor (ER), and high expression of GGH, LAPTM4B, and CCNE1." [url:https\://www.ncbi.nlm.nih.gov/pmc/articles/PMC4167319/]
synonym: "Luminal B Breast Carcinoma" EXACT []
xref: NCI:C53555
xref: UMLS_CUI:C3642346
is_a: DOID:3459 ! breast carcinoma

[Term]
id: DOID:0080675
name: Stickler syndrome 2
def: "A Stickler syndrome that has_material_basis_in heterozygous mutation in the COL11A1 gene on chromosome 1p21." [url:https\://pubmed.ncbi.nlm.nih.gov/15286167/]
xref: OMIM:604841
is_a: DOID:0050736 ! autosomal dominant disease
is_a: DOID:0080046 ! Stickler syndrome

[Term]
id: DOID:0080676
name: Stickler syndrome 1
def: "A Stickler syndrome that has_material_basis_in heterozygous mutation in the COL2A1 gene on chromosome 12q13." [url:https\://pubmed.ncbi.nlm.nih.gov/21671392/]
subset: DO_rare_slim
xref: OMIM:108300
xref: ORDO:90653
is_a: DOID:0050736 ! autosomal dominant disease
is_a: DOID:0080046 ! Stickler syndrome

[Term]
id: DOID:0080677
name: otospondylomegaepiphyseal dysplasia, autosomal dominant
def: "An osteochondrodysplasia that is characterized by by autosomal dominant inheritance of mutations in the COL11A2 gene." [url:https\://pubmed.ncbi.nlm.nih.gov/15372529/]
xref: OMIM:184840
is_a: DOID:0050736 ! autosomal dominant disease
is_a: DOID:2256 ! osteochondrodysplasia

[Term]
id: DOID:0080678
name: mucolipidosis III gamma
def: "A mucolipidosis that has_material_basis_in mutation in the gene encoding the gamma subunit of N-acetylglucosamine-1-phosphotransferase and that is characterized by short stature, skeletal abnormalities, cardiomegaly, and developmental delay." [url:https\://pubmed.ncbi.nlm.nih.gov/10712439/]
subset: DO_rare_slim
xref: MESH:C565367
xref: OMIM:252605
xref: ORDO:423470
is_a: DOID:0050737 ! autosomal recessive disease
is_a: DOID:0080488 ! mucolipidosis

[Term]
id: DOID:0080679
name: neuronal intestinal dysplasia type A
def: "An intestinal pseudo-obstruction that is characterized by congenital hypoplasia or aplasia of the sympathetic innervation of the intestine." [url:https\://pubmed.ncbi.nlm.nih.gov/8882403/]
xref: OMIM:243180
is_a: DOID:0080072 ! intestinal pseudo-obstruction

[Term]
id: DOID:0080680
name: neuronal intestinal dysplasia type B
def: "An intestinal pseudo-obstruction that is affects the parasympathetic submucous plexus." [url:https\://pubmed.ncbi.nlm.nih.gov/8882403/]
xref: OMIM:601223
is_a: DOID:0080072 ! intestinal pseudo-obstruction

[Term]
id: DOID:0080681
name: X-linked chronic idiopathic intestinal pseudo-obstruction
def: "An intestinal pseudo-obstruction that has_material_basis_in mutations in the FLNA gene on chromosome Xq28." [url:https\://pubmed.ncbi.nlm.nih.gov/8644737/]
subset: DO_rare_slim
xref: GARD:3017
xref: OMIM:300048
is_a: DOID:0080012 ! X-linked recessive disease
is_a: DOID:0080072 ! intestinal pseudo-obstruction

[Term]
id: DOID:0080682
name: autosomal dominant familial visceral neuropathy
def: "An intestinal pseudo-obstruction that is inherited as an autosomal dominant trait." [url:https\://pubmed.ncbi.nlm.nih.gov/16088914/]
xref: OMIM:609629
is_a: DOID:0050736 ! autosomal dominant disease
is_a: DOID:0080072 ! intestinal pseudo-obstruction

[Term]
id: DOID:0080683
name: nonsyndromic congenital nail disorder
def: "A nail disease that is characterized by underdevelopment of nails." [url:https\://pubmed.ncbi.nlm.nih.gov/26149975/]
xref: OMIM:PS161050
is_a: DOID:0080015 ! physical disorder
is_a: DOID:4123 ! nail disease

[Term]
id: DOID:0080684
name: diffuse midline glioma, H3 K27M-mutant
def: "A histone mutated tumor that is characterized by the presence of histone H3 K27M mutation located throughout the midline structures of the central nervous system." [url:https\://braintumor.org/wp-content/assets/WHO-Central-Nervous-System-Tumor-Classification.pdf, url:https\://pubmed.ncbi.nlm.nih.gov/31290035/, url:https\://www.frontiersin.org/articles/10.3389/fonc.2019.00031/full]
subset: DO_cancer_slim
synonym: "diffuse intrinsic pontine glioma" EXACT []
xref: ICDO:9385/3
xref: NCI:C129309
is_a: DOID:0080879 ! histone mutated tumor

[Term]
id: DOID:0080685
name: aortic dissection
def: "An aortic disease that is characterized by tearing of the intimal layer of the aorta resulting in separation of the layers of the aortic wall." [url:https\://www.ncbi.nlm.nih.gov/books/NBK441963/]
is_a: DOID:520 ! aortic disease

[Term]
id: DOID:0080686
name: tubular aggregate myopathy 2
def: "A myopathy that is characterized by the presence of tubular aggregates in myofibrils and has_material_basis_in heterozygous mutation in the ORAI1 gene on chromosome 12q24." [url:https\://www.ncbi.nlm.nih.gov/pmc/articles/PMC5133946/]
xref: OMIM:615883
is_a: DOID:0050736 ! autosomal dominant disease
is_a: DOID:423 ! myopathy
property_value: narrowMatch "ORDO:2593" xsd:string

[Term]
id: DOID:0080687
name: reducing body myopathy 1B
def: "A myopathy that is characterized by by the presence of intracytoplasmic inclusion bodies strongly stained by menadione-linked alpha-glycerophosphate dehydrogenase in the absence of substrate, alpha-glycerophosphate, with late childhood or adult onset, and that has_material_basis_in mutation in the FHL1 gene on chromosome Xq26." [url:https\://pubmed.ncbi.nlm.nih.gov/18952429/]
xref: OMIM:300718
is_a: DOID:0050735 ! X-linked monogenic disease
is_a: DOID:423 ! myopathy

[Term]
id: DOID:0080688
name: mosaic variegated aneuploidy syndrome
def: "A syndrome that is characterized by cell mosaicism where at least one-quarter of cells have an abnormal number of chromosomes." [url:https\://ghr.nlm.nih.gov/condition/mosaic-variegated-aneuploidy-syndrome]
subset: DO_rare_slim
xref: GARD:3007
xref: MESH:C536987
xref: OMIM:PS257300
xref: ORDO:1052
is_a: DOID:225 ! syndrome

[Term]
id: DOID:0080689
name: mosaic variegated aneuploidy syndrome 3
def: "A mosaic variegated aneuploidy syndrome that has_material_basis_in homozygous mutation in the TRIP13 gene on chromosome 5p15 that results in no detectable TRIP13 protein." [url:https\://pubmed.ncbi.nlm.nih.gov/28553959/]
xref: OMIM:617598
is_a: DOID:0050737 ! autosomal recessive disease
is_a: DOID:0080688 ! mosaic variegated aneuploidy syndrome

[Term]
id: DOID:0080690
name: RASopathy
def: "A syndrome that has_material_basis_in mutations in genes that alter the Ras subfamily and mitogen-activated protein kinases that control signal transduction." [url:https\://en.wikipedia.org/wiki/RASopathy, url:https\://www.nature.com/articles/jhg2015114, url:https\://www.ncbi.nlm.nih.gov/pmc/articles/PMC4115674/]
synonym: "RAS/mitogen-activated protein kinase syndrome" EXACT []
is_a: DOID:225 ! syndrome

[Term]
id: DOID:0080691
name: Noonan syndrome-like disorder with loose anagen hair
def: "A RASopathy that is characterized by macrocephaly, high forehead, wide-set eyes or hypertelorism, palpebral ptosis, and low-set and posteriorly rotated ears, pluckable, sparse, thin and slow-growing hair, frequent congenital heart defects, darkly pigmented skin with eczema or ichthyosis, short stature and developmental delay." [url:https\://rarediseases.info.nih.gov/diseases/10719/disease]
subset: DO_rare_slim
xref: GARD:10719
xref: ORDO:2701
is_a: DOID:0080690 ! RASopathy

[Term]
id: DOID:0080692
name: Noonan syndrome-like disorder with loose anagen hair 1
def: "A Noonan-like syndrome with loose anagen hair that has_material_basis_in heterozygous mutation in the SHOC2 gene on chromosome 10q25." [url:https\://pubmed.ncbi.nlm.nih.gov/25137548/, url:https\://pubmed.ncbi.nlm.nih.gov/30329053/, url:https\://www.ncbi.nlm.nih.gov/pmc/articles/PMC4213265/]
xref: OMIM:607721
is_a: DOID:0080691 ! Noonan syndrome-like disorder with loose anagen hair

[Term]
id: DOID:0080693
name: Noonan syndrome-like disorder with loose anagen hair 2
def: "A Noonan syndrome-like disorder with loose anagen hair that has_material_basis_in heterozygous mutation in the PPP1CB gene on chromosome 2p23." [url:https\://pubmed.ncbi.nlm.nih.gov/27264673/, url:https\://pubmed.ncbi.nlm.nih.gov/28211982/]
xref: OMIM:617506
is_a: DOID:0080691 ! Noonan syndrome-like disorder with loose anagen hair

[Term]
id: DOID:0080694
name: Galloway-Mowat syndrome
def: "A syndrome that is characterized by developmental delay, progressive microcephaly, cerebral and cerebellar atrophy with extrapyramidal involvement, and optic atrophy." [url:https\://en.wikipedia.org/wiki/Galloway_Mowat_syndrome, url:https\://pubmed.ncbi.nlm.nih.gov/20083416/, url:https\://www.ncbi.nlm.nih.gov/pubmed/26123727]
subset: DO_rare_slim
xref: GARD:65
xref: MESH:C537548
xref: NCI:C132195
xref: OMIM:PS251300
xref: ORDO:2065
xref: SNOMEDCT_US_2023_03_01:721297008
xref: UMLS_CUI:C0795949
is_a: DOID:225 ! syndrome

[Term]
id: DOID:0080695
name: Burn-McKeown syndrome
def: "A syndrome that is characterized by bilateral choanal atresia, cranio-facial dysmorphism, \nhearing loss, heart abnormalities, and short stature." [url:https\://ghr.nlm.nih.gov/condition/burn-mckeown-syndrome, url:https\://www.ncbi.nlm.nih.gov/books/NBK373577/]
subset: DO_rare_slim
synonym: "Choanal atresia - deafness - cardiac defects - dysmorphism syndrome" EXACT []
xref: GARD:10041
xref: MESH:C537411
xref: OMIM:608572
xref: ORDO:1200
is_a: DOID:225 ! syndrome

[Term]
id: DOID:0080696
name: Winchester syndrome
def: "A syndrome that is characterized by a loss of bone tissue particularly in the hands and feet." [url:https\://ghr.nlm.nih.gov/condition/winchester-syndrome, url:https\://pubmed.ncbi.nlm.nih.gov/29741626/]
subset: DO_rare_slim
xref: GARD:7894
xref: MESH:C536709
xref: OMIM:277950
is_a: DOID:225 ! syndrome

[Term]
id: DOID:0080697
name: Opitz GBBB syndrome
alt_id: DOID:0050780
def: "A syndrome that is a congenital midline malformation syndrome that is characterized by hypertelorism, hypospadias, cleft lip/palate, laryngotracheoesophageal abnormalities, imperforate anus, developmental delay, and cardiac defects and that has_material_basis_in mutation in the MID1 gene on chromosome Xp22." [url:http\://www.genome.jp/dbget-bin/www_bget?ds\:H00583, url:http\://www.ncbi.nlm.nih.gov/books/NBK1327/, url:http\://www.ncbi.nlm.nih.gov/books/NBK1523/, url:https\://ghr.nlm.nih.gov/condition/opitz-g-bbb-syndrome, url:https\://medlineplus.gov/genetics/condition/opitz-g-bbb-syndrome/, url:https\://pubmed.ncbi.nlm.nih.gov/15558842/, url:https\://www.ncbi.nlm.nih.gov/books/NBK1327/]
subset: DO_MGI_slim
subset: DO_rare_slim
synonym: "Opitz G/BBB Syndrome" EXACT []
synonym: "Opitz GBBB syndrome type I" EXACT []
xref: GARD:193
xref: KEGG:H00583
xref: OMIM:300000
is_a: DOID:0080012 ! X-linked recessive disease
is_a: DOID:225 ! syndrome

[Term]
id: DOID:0080698
name: Teebi hypertelorism syndrome 1
def: "A Teebi hypertelorism syndrome that has_material_basis_in mutation in heterozygous mutation in the SPECC1L gene on chromosome 22q11.2 or heterozygous deletion at chromosome 22q11.2." [url:https\://pubmed.ncbi.nlm.nih.gov/25412741/, url:https\://pubmed.ncbi.nlm.nih.gov/30472488/, url:https\://pubmed.ncbi.nlm.nih.gov/31953237/]
subset: DO_rare_slim
synonym: "Opitz GBBB syndrome type II" EXACT []
synonym: "SPECC1L-related hypertelorism syndrome" EXACT []
synonym: "Teebi hypertelorism syndrome-1" EXACT []
xref: OMIM:145420
xref: ORDO:1519
is_a: DOID:0050736 ! autosomal dominant disease
is_a: DOID:0081073 ! Teebi hypertelorism syndrome

[Term]
id: DOID:0080699
name: glutathione synthetase deficiency
def: "An amino acid metabolic disorder characterized by the lack of glutathione production." [url:https\://ghr.nlm.nih.gov/condition/glutathione-synthetase-deficiency, url:https\://pubmed.ncbi.nlm.nih.gov/31198081/]
subset: DO_rare_slim
xref: GARD:10047
xref: MESH:C536835
is_a: DOID:9252 ! amino acid metabolic disorder

[Term]
id: DOID:0080700
name: caudal regression syndrome
def: "A physical disorder that is characterized by impairment of the development of the lower half of the body." [url:https\://www.ncbi.nlm.nih.gov/pubmed/30574238, url:https\://www.ncbi.nlm.nih.gov/pubmed/32200015]
synonym: "caudal dysgenesis syndrome" EXACT []
synonym: "caudal dysplasia sequence" EXACT []
synonym: "caudal regression sequence" EXACT []
synonym: "sacral agenesis" EXACT []
synonym: "sacral defect with anterior meningocele" EXACT []
is_a: DOID:0080015 ! physical disorder

[Term]
id: DOID:0080701
name: prothrombin thrombophilia
def: "A thrombophilia that is characterized by increases the risk of blood clots including deep vein thrombosis and pulmonary embolism and that has_material_basis_in heterozygous mutation in the thrombin gene (F2 gene) on chromosome 11p11." [url:https\://pubmed.ncbi.nlm.nih.gov/21707594/]
xref: OMIM:188050
is_a: DOID:0050736 ! autosomal dominant disease
is_a: DOID:2452 ! thrombophilia

[Term]
id: DOID:0080702
name: medulloblastoma WNT activated
def: "A medulloblastoma that is characterized as a molecular subtype by activation of the WNT pathway and TP53 mutations may be present or absent." [url:https\://pubmed.ncbi.nlm.nih.gov/29582169/, url:https\://radiopaedia.org/articles/medulloblastoma-wnt-subgroup?lang=us]
subset: DO_cancer_slim
xref: ICDO:9475/3
xref: NCI:C129440
is_a: DOID:0050902 ! medulloblastoma

[Term]
id: DOID:0080703
name: medulloblastoma SHH activated
def: "A medulloblastoma that is characterized as a molecular subtype by activation of the sonic hedgehog (SHH) pathway and TP53 mutations that may be present or absent." [url:https\://onlinelibrary.wiley.com/doi/full/10.1002/acn3.762, url:https\://pubmed.ncbi.nlm.nih.gov/29582169/, url:https\://radiopaedia.org/articles/medulloblastoma-shh-subgroup?lang=us]
subset: DO_cancer_slim
xref: NCI:C129441
is_a: DOID:0050902 ! medulloblastoma

[Term]
id: DOID:0080704
name: medulloblastoma SHH activated and TP53 mutant
def: "A medulloblastoma SHH activated that is characterized as a molecular subtype by activation of the sonic hedgehog (SHH) pathway and the presence of TP53 mutations." [url:https\://ascopubs.org/doi/10.1200/JCO.2012.48.5052, url:https\://www.ncbi.nlm.nih.gov/pmc/articles/PMC5490254/]
subset: DO_cancer_slim
xref: ICDO:9476/3
xref: NCI:C129442
is_a: DOID:0080703 ! medulloblastoma SHH activated

[Term]
id: DOID:0080705
name: medulloblastoma SHH activated and TP53 wild-type
def: "A medulloblastoma SHH activated that is characterized as a molecular subtype by activation of the sonic hedgehog (SHH) pathway and the absence of TP53 mutations." [url:https\://www.ncbi.nlm.nih.gov/pmc/articles/PMC4743072/]
subset: DO_cancer_slim
synonym: "Medulloblastoma SHH-Activated TP53-Wildtype" EXACT []
xref: ICDO:9471/3
xref: NCI:C129443
is_a: DOID:0080703 ! medulloblastoma SHH activated

[Term]
id: DOID:0080706
name: medulloblastoma non-WNT/non-SHH
def: "A medulloblastoma that is characterized as a molecular subtype that is not associated with activation of the WNT pathway or sonic hedgehog (SHH) pathway and TP53 mutations are absent." [url:https\://pubmed.ncbi.nlm.nih.gov/30392813/]
subset: DO_cancer_slim
xref: ICDO:9477/3
xref: NCI:C129444
is_a: DOID:0050902 ! medulloblastoma

[Term]
id: DOID:0080707
name: medulloblastoma non-WNT/non-SHH group 3
def: "A medulloblastoma non-WNT/non-SHH that is characterized as a molecular subtype by absent TP53 mutations and MYC amplifications that may be present." [url:https\://pubmed.ncbi.nlm.nih.gov/29427151/, url:https\://pubmed.ncbi.nlm.nih.gov/30876441/]
subset: DO_cancer_slim
xref: NCI:C129445
is_a: DOID:0080706 ! medulloblastoma non-WNT/non-SHH

[Term]
id: DOID:0080708
name: medulloblastoma non-WNT/non-SHH group 4
def: "A medulloblastoma non-WNT/non-SHH that is characterized as a molecular subtype by the absence of MYC amplifications and TP53 mutations, while chromosome 17 abnormalities may be present." [url:https\://pubmed.ncbi.nlm.nih.gov/29427151/]
subset: DO_cancer_slim
xref: NCI:C129446
is_a: DOID:0080706 ! medulloblastoma non-WNT/non-SHH

[Term]
id: DOID:0080709
name: NK cell deficiency
def: "A primary immunodeficiency disease that results from defeciency in the number or function of CD56+CD3− NK cell in peripheral blood." [url:https\://www.frontiersin.org/articles/10.3389/fimmu.2019.01703/full]
is_a: DOID:612 ! primary immunodeficiency disease

[Term]
id: DOID:0080710
name: T cell and NK cell immunodeficiency
def: "A primary immunodeficiency disease that involves multiple components of the immune system, including both T cell and NK cell immunodeficiency." [url:https\://pubmed.ncbi.nlm.nih.gov/31257346/]
is_a: DOID:612 ! primary immunodeficiency disease

[Term]
id: DOID:0080711
name: multisystem inflammatory syndrome in children
def: "A Coronavirus infectious disease that is characterized by a patient aged less than 21 years with fever, laboratory evidence of inflammation, and evidence of clinically severe illness requiring hospitalization, with multisystem organ involvement (cardiovascular, dermatologic, gastrointestinal, hematologic, neurologic, renal, or respiratory) who tested positive for SARS-CoV-2 or had exposure to COVID-19." [url:https\://www.cdc.gov/coronavirus/2019-ncov/daily-life-coping/children/mis-c.html, url:https\://www.cdc.gov/mis-c/hcp/, url:https\://www.cdc.gov/mis-c/index.html, url:https\://www.cdc.gov/mmwr/volumes/69/wr/mm6932e2.htm?s_cid=mm6932e2_x]
subset: DO_infectious_disease_slim
synonym: "MIS-C" EXACT []
synonym: "multisystem inflammatory disorder in children and adolescents" EXACT []
synonym: "paediatric inflammatory multisystemic syndrome" EXACT []
is_a: DOID:0080599 ! Coronavirus infectious disease

[Term]
id: DOID:0080712
name: gene duplication disease
def: "A monogenic disease that is the result of a mutation that involves the production of one or more copies of a gene." [url:https\://www.genome.gov/genetics-glossary/Duplication, url:https\://www.ncbi.nlm.nih.gov/pmc/articles/PMC3656685/]
synonym: "gene duplication syndrome" EXACT []
is_a: DOID:0050177 ! monogenic disease

[Term]
id: DOID:0080713
name: obsolete MECP2 duplication syndrome
def: "A syndrome that has_material_basis_in an extra copy of the MECP2 gene in each cell, occurs almost exclusively in males and that is characterized by delayed development of motor skills such as sitting and walking." [url:https\://ghr.nlm.nih.gov/condition/mecp2-duplication-syndrome, url:https\://rarediseases.info.nih.gov/diseases/9781/mecp2-duplication-syndrome]
is_obsolete: true
replaced_by: DOID:0060799

[Term]
id: DOID:0080714
name: hereditary alpha tryptasemia syndrome
def: "A syndrome that is characterized by high blood tryptase levels and that has_material_basis_in inherited extra copies of the alpha tryptase gene (TPSAB1), effecting multiple organ systems including skin and connective tissues, the gastrointestinal and cardiovascular systems." [url:https\://pubmed.ncbi.nlm.nih.gov/27749843/, url:https\://pubmed.ncbi.nlm.nih.gov/30007465/, url:https\://rarediseases.info.nih.gov/diseases/13193/hereditary-alpha-tryptasemia-syndrome] {comment="url:https://www.niaid.nih.gov/research/hereditary-alpha-tryptasemia-faq"}
subset: DO_rare_slim
xref: GARD:13193
is_a: DOID:0080712 ! gene duplication disease
is_a: DOID:225 ! syndrome

[Term]
id: DOID:0080715
name: developmental and epileptic encephalopathy 82
def: "A developmental and epileptic encephalopathy chacterized by onset of seizures in the first year of life, hypotonia, feeding difficulties, severely impaired intellectual development, and global developmental delay that has_material_basis_in homozygous or compound heterozygous mutation in the GOT2 gene on chromosome 16q21." [url:https\://pubmed.ncbi.nlm.nih.gov/31422819/]
synonym: "DEE82" EXACT []
synonym: "early infantile epileptic encephalopathy 82" EXACT []
xref: OMIM:618721
is_a: DOID:0050737 ! autosomal recessive disease
is_a: DOID:0112202 ! developmental and epileptic encephalopathy

[Term]
id: DOID:0080716
name: infantile liver failure syndrome
def: "A syndrome that is characterized by acute liver failure, that occurs in the first year of life, which manifests with failure to thrive, hypotonia, moderate global developmental delay, seizures, abnormal liver function tests, microcytic anemia and elevated serum lactate." [url:https\://rarediseases.info.nih.gov/diseases/13114/disease]
subset: DO_rare_slim
xref: OMIM:PS615438
xref: ORDO:370088
is_a: DOID:225 ! syndrome
is_a: DOID:409 ! liver disease

[Term]
id: DOID:0080717
name: infantile liver failure syndrome 1
def: "An infantile liver failure syndrome that has_material_basis_in homozygous mutation in the LARS gene (LARS1) on chromosome 5q32." [url:https\://pubmed.ncbi.nlm.nih.gov/22607940/]
subset: DO_rare_slim
xref: GARD:13114
xref: OMIM:615438
is_a: DOID:0050737 ! autosomal recessive disease
is_a: DOID:0080716 ! infantile liver failure syndrome

[Term]
id: DOID:0080718
name: GNE myopathy
def: "A myopathy that is characterized by progressive skeletal muscle atrophy, distal muscle weakness and bilateral foot drop caused by weakness of the anterior tibialis muscles with onset in early adulthood, and that has_material_basis_in mutations in the GNE gene which encodes the rate-limiting enzyme of sialic acid biosynthesis." [url:https\://ghr.nlm.nih.gov/condition/inclusion-body-myopathy-2, url:https\://pubmed.ncbi.nlm.nih.gov/29720219/, url:https\://pubmed.ncbi.nlm.nih.gov/30338442/, url:https\://rarediseases.org/rare-diseases/gne-myopathy/, url:https\://www.genome.gov/Current-NHGRI-Clinical-Studies/GNE-Myopathy]
comment: distal myopathy with rimmed vacuoles is a valid exact synonym (GNE gene), this name has been reused for another disease, OMIM:617158 (SQSTM1 gene) [LS].
subset: DO_rare_slim
synonym: "Distal Myopathy with Rimmed Vacuoles" RELATED []
synonym: "Distal myopathy, Nonaka type" EXACT []
synonym: "Hereditary Inclusion Body Myopathy" EXACT []
synonym: "inclusion body myopathy 2" EXACT []
synonym: "Nonaka myopathy" EXACT []
xref: GARD:9493
xref: MESH:C536816
xref: MESH:C538329
xref: NCI:C176900
xref: OMIM:605820
xref: ORDO:602
xref: SNOMEDCT_US_2023_03_01:702382000
xref: UMLS_CUI:C1833373
xref: UMLS_CUI:C1853926
is_a: DOID:0050737 ! autosomal recessive disease
is_a: DOID:423 ! myopathy
property_value: exactMatch "MESH:C536816" xsd:string

[Term]
id: DOID:0080719
name: congenital myopathy 6
def: "A congenital myopathy that is characterized by childhood onset of congenital joint contractures, external ophthalmoplegia, and proximal muscle weakness, and that has_material_basis_in heterozygous, compound heterozygous, or homozygous mutation in the gene encoding myosin heavy chain IIa ( (MYHC2A or MYH2) on chromosome 17p13." [url:https\://pubmed.ncbi.nlm.nih.gov/24193343/]
subset: DO_rare_slim
synonym: "inclusion body myopathy 3" EXACT []
synonym: "proximal myopathy and ophthalmoplegia" EXACT []
xref: GARD:9494
xref: OMIM:605637
xref: ORDO:79091
is_a: DOID:0050736 ! autosomal dominant disease
is_a: DOID:0050737 ! autosomal recessive disease
is_a: DOID:0081337 ! congenital myopathy

[Term]
id: DOID:0080720
name: autosomal dominant congenital deafness with onychodystrophy
def: "A syndrome that is characterized by autosomal dominant inheritance of congenital deafness and onychodystrophy and that has_material_basis_in heterozygous mutation in the ATP6V1B2 gene on chromosome 8p21." [url:https\://pubmed.ncbi.nlm.nih.gov/28396750/]
subset: DO_rare_slim
xref: GARD:4732
xref: OMIM:124480
is_a: DOID:0050736 ! autosomal dominant disease
is_a: DOID:0080015 ! physical disorder
is_a: DOID:225 ! syndrome

[Term]
id: DOID:0080721
name: calvarial doughnut lesions with bone fragility
def: "An osteochondrodysplasia that is characterized by low bone mineral density, multiple spinal and peripheral fractures beginning in childhood, and sclerotic doughnut-shaped lesions in the cranial bones." [url:https\://www.ncbi.nlm.nih.gov/pmc/articles/PMC6483641/]
subset: DO_rare_slim
xref: OMIM:126550
xref: ORDO:85192
is_a: DOID:2256 ! osteochondrodysplasia

[Term]
id: DOID:0080722
name: Kenny-Caffey syndrome type 1
def: "A Kenny-Caffey syndrome that has_material_basis_in mutation in the gene encoding tubulin-specific chaperone E." [url:https\://pubmed.ncbi.nlm.nih.gov/9806825/]
subset: DO_rare_slim
xref: GARD:8367
xref: OMIM:244460
xref: ORDO:93324
is_a: DOID:0050737 ! autosomal recessive disease
is_a: DOID:0080724 ! Kenny-Caffey syndrome

[Term]
id: DOID:0080723
name: Kenny-Caffey syndrome type 2
def: "A Kenny-Caffey syndrome that has_material_basis_in heterozygous mutation in the FAM111A gene on chromosome 11q12." [url:https\://pubmed.ncbi.nlm.nih.gov/23996431/]
subset: DO_rare_slim
xref: GARD:83
xref: OMIM:127000
xref: ORDO:93325
is_a: DOID:0050736 ! autosomal dominant disease
is_a: DOID:0080724 ! Kenny-Caffey syndrome
property_value: exactMatch "MESH:C537020" xsd:string

[Term]
id: DOID:0080724
name: Kenny-Caffey syndrome
def: "A syndrome that is characterized by growth retardation with proportionate short stature, cortical thickening and medullary stenosis of the long bones, delayed anterior fontanelle closure, hypocalcemia due to congenital hypoparathyroidism and facial dysmorphism, including prominent forehead, microphthalmia, and micrognathia." [url:https\://en.wikipedia.org/wiki/Kenny-Caffey_syndrome]
subset: DO_rare_slim
xref: OMIM:PS127000
xref: ORDO:2333
is_a: DOID:225 ! syndrome
is_a: DOID:2256 ! osteochondrodysplasia

[Term]
id: DOID:0080725
name: BASAN syndrome
def: "An ectodermal dysplasia that is characterized by neonatal blisters and milia and congenital absence of dermatoglyphics on the hands and feet." [url:https\://pubmed.ncbi.nlm.nih.gov/8340514/]
subset: DO_rare_slim
xref: GARD:2336
xref: KEGG:H02296
xref: MESH:C537659
xref: OMIM:129200
xref: ORDO:1658
is_a: DOID:2121 ! ectodermal dysplasia

[Term]
id: DOID:0080726
name: Ehlers-Danlos syndrome classic type 2
def: "An Ehlers-Danlos syndrome that has_material_basis_in heterozygous mutation in the collagen alpha-2(V) gene on chromosome 2q31 and that is characterized by the absence of widened atrophic scars." [url:https\://pubmed.ncbi.nlm.nih.gov/22696272/]
xref: OMIM:130010
is_a: DOID:0050736 ! autosomal dominant disease
is_a: DOID:13359 ! Ehlers-Danlos syndrome

[Term]
id: DOID:0080727
name: Ehlers-Danlos syndrome arthrochalasia type 1
def: "An Ehlers-Danlos syndrome that is characterized by hypermobility in infants with dislocations of both hips at birth and has_material_basis_in heterozygous mutation in the COL1A1 gene on chromosome 17q21." [url:https\://pubmed.ncbi.nlm.nih.gov/18409203/]
xref: OMIM:130060
is_a: DOID:0050736 ! autosomal dominant disease
is_a: DOID:13359 ! Ehlers-Danlos syndrome

[Term]
id: DOID:0080728
name: Ehlers-Danlos syndrome arthrochalasia type 2
def: "An Ehlers-Danlos syndrome that has_material_basis_in heterozygous mutation in the COL1A2 gene on chromosome 7q21." [url:https\://pubmed.ncbi.nlm.nih.gov/18409203/]
xref: OMIM:617821
is_a: DOID:0050736 ! autosomal dominant disease
is_a: DOID:13359 ! Ehlers-Danlos syndrome

[Term]
id: DOID:0080729
name: brittle cornea syndrome 2
def: "An Ehlers-Danlos syndrome that has_material_basis_in homozygous mutation in the PRDM5 gene on chromosome 4q27." [url:https\://pubmed.ncbi.nlm.nih.gov/28306229/]
xref: OMIM:614170
is_a: DOID:0050737 ! autosomal recessive disease
is_a: DOID:10124 ! corneal disease
is_a: DOID:13359 ! Ehlers-Danlos syndrome

[Term]
id: DOID:0080730
name: Ehlers-Danlos syndrome cardiac valvular type
def: "An Ehlers-Danlos syndrome that is characterized by severe problems with heart valves and that has_material_basis_in homozygous or compound heterozygous mutation in the COL1A2 gene on chromosome 7q21." [url:https\://pubmed.ncbi.nlm.nih.gov/16816023/]
xref: OMIM:225320
is_a: DOID:0050737 ! autosomal recessive disease
is_a: DOID:13359 ! Ehlers-Danlos syndrome

[Term]
id: DOID:0080731
name: Ehlers-Danlos syndrome classic-like 1
def: "An Ehlers-Danlos syndrome that is characterized by hyperextensible skin, hypermobile joints, and tissue fragility and that has_material_basis_in omozygous or heterozygous mutation in the tenascin-XB gene (TNXB) on chromosome 6p21." [url:https\://pubmed.ncbi.nlm.nih.gov/28306229/]
xref: OMIM:606408
is_a: DOID:0050737 ! autosomal recessive disease
is_a: DOID:13359 ! Ehlers-Danlos syndrome

[Term]
id: DOID:0080732
name: Ehlers-Danlos syndrome classic-like 2
def: "An Ehlers-Danlos syndrome that has_material_basis_in homozygous or compound heterozygous mutation in the AEBP1 gene on chromosome 7p13 and that is characterized by severe joint and skin laxity, osteoporosis involving the hips and spine, osteoarthritis, soft redundant skin that can be acrogeria-like, delayed wound healing with abnormal atrophic scarring, and shoulder, hip, knee, and ankle dislocations." [url:https\://pubmed.ncbi.nlm.nih.gov/28306229/]
xref: OMIM:618000
is_a: DOID:0050737 ! autosomal recessive disease
is_a: DOID:13359 ! Ehlers-Danlos syndrome

[Term]
id: DOID:0080733
name: Ehlers-Danlos syndrome dermatosparaxis type
def: "An Ehlers-Danlos syndrome that is characterized by severe skin fragility, sagging, redundant skin and that has_material_basis_in mutation in the gene encoding the procollagen protease ADAMTS2 on chromosome 5q35." [url:https\://pubmed.ncbi.nlm.nih.gov/28306229/]
xref: OMIM:225410
is_a: DOID:0050737 ! autosomal recessive disease
is_a: DOID:13359 ! Ehlers-Danlos syndrome

[Term]
id: DOID:0080734
name: Ehlers-Danlos syndrome kyphoscoliotic type 1
def: "An Ehlers-Danlos syndrome that is characterized by severe muscle hypotonia at birth, generalized joint laxity, scoliosis at birth, and scleral fragility and rupture of the ocular globe\nand that has_material_basis_in homozygous or compound heterozygous mutation in the gene encoding lysyl hydroxylase (PLOD1) on chromosome 1p36." [url:https\://pubmed.ncbi.nlm.nih.gov/28306229/]
xref: OMIM:225400
is_a: DOID:0050737 ! autosomal recessive disease
is_a: DOID:13359 ! Ehlers-Danlos syndrome

[Term]
id: DOID:0080735
name: Ehlers-Danlos syndrome kyphoscoliotic type 2
def: "An Ehlers-Danlos syndrome that is characterized by severe muscle hypotonia at birth, progressive scoliosis, joint hypermobility, hyperelastic skin, myopathy, sensorineural hearing impairment, and normal pyridinoline excretion in urine and that has_material_basis_in homozygous or compound heterozygous mutation in the FKBP14 gene on chromosome 7p15." [url:https\://pubmed.ncbi.nlm.nih.gov/28306229/]
xref: OMIM:615539
is_a: DOID:0050737 ! autosomal recessive disease
is_a: DOID:13359 ! Ehlers-Danlos syndrome

[Term]
id: DOID:0080736
name: Ehlers-Danlos syndrome musculocontractural type 1
def: "An Ehlers-Danlos syndrome that is characterized by distinctive craniofacial dysmorphism, congenital contractures of thumbs and fingers, clubfeet, severe kyphoscoliosis, muscular hypotonia, hyperextensible thin skin with easy bruisability and atrophic scarring, wrinkled palms, joint hypermobility, and ocular involvement and that has_material_basis_in homozygous or compound heterozygous mutation in the CHST14 gene on chromosome 15q14." [url:https\://pubmed.ncbi.nlm.nih.gov/28306229/]
xref: OMIM:601776
is_a: DOID:0050737 ! autosomal recessive disease
is_a: DOID:13359 ! Ehlers-Danlos syndrome

[Term]
id: DOID:0080737
name: Ehlers-Danlos syndrome musculocontractural type 2
def: "An Ehlers-Danlos syndrome that is characterized by progressive multisystem fragility-related manifestations, including joint dislocations and deformities; skin hyperextensibility, bruisability, and fragility, with recurrent large subcutaneous hematomas; cardiac valvular, respiratory, gastrointestinal, and ophthalmologic complications; and myopathy, featuring muscle hypoplasia, muscle weakness, and an abnormal muscle fiber pattern in histology in adulthood, resulting in gross motor developmental delay and that has_material_basis_in homozygous mutation in the DSE gene on chromosome 6q22." [url:https\://pubmed.ncbi.nlm.nih.gov/28306229/]
xref: OMIM:615539
is_a: DOID:0050737 ! autosomal recessive disease
is_a: DOID:13359 ! Ehlers-Danlos syndrome

[Term]
id: DOID:0080738
name: Ehlers-Danlos syndrome spondylodysplastic type 1
def: "An Ehlers-Danlos syndrome that is characterized by short stature, developmental anomalies of the forearm bones and elbow, and bowing of extremities, in addition to the classic stigmata of Ehlers-Danlos syndrome, including joint laxity, skin hyperextensibility, and poor wound healing and that has_material_basis_in homozygous or compound heterozygous mutation in the B4GALT7 gene on chromosome 5q35." [url:https\://pubmed.ncbi.nlm.nih.gov/23956117/]
xref: OMIM:130070
is_a: DOID:0050737 ! autosomal recessive disease
is_a: DOID:13359 ! Ehlers-Danlos syndrome

[Term]
id: DOID:0080739
name: Ehlers-Danlos syndrome spondylodysplastic type 3
def: "An Ehlers-Danlos syndrome that has_material_basis_in homozygous mutation in the zinc transporter gene SLC39A13 on chromosome 11p11 and that is characterized by short stature, hyperelastic skin and hypermobile joints, protuberant eyes with bluish sclerae, finely wrinkled palms, and characteristic radiologic features." [url:https\://pubmed.ncbi.nlm.nih.gov/18513683/]
xref: OMIM:612350
is_a: DOID:13359 ! Ehlers-Danlos syndrome

[Term]
id: DOID:0080740
name: Libman-Sacks endocarditis
def: "An endocarditis that is characterized by Libman-Sacks vegetations, is common in patients with systemic lupus erythematosus and is commonly complicated with embolic cerebrovascular disease." [url:https\://pubmed.ncbi.nlm.nih.gov/25807885/, url:https\://pubmed.ncbi.nlm.nih.gov/30422459/]
synonym: "Libmann–Sachs, Endocarditis in systemic lupus erythematosus" EXACT []
xref: ICD10CM:M32.11
is_a: DOID:0060051 ! autoimmune disease of cardiovascular system
is_a: DOID:10314 ! endocarditis

[Term]
id: DOID:0080741
name: limbic encephalitis
def: "An encephalitis that is characterized by subacute onset of short-term memory deficits, seizures or psychiatric symptoms located_in the medial temporal lobes." [url:https\://www.ncbi.nlm.nih.gov/pmc/articles/PMC6520067/]
subset: DO_rare_slim
xref: GARD:8742
xref: MESH:D020363
is_a: DOID:0060004 ! autoimmune disease of central nervous system
is_a: DOID:9588 ! encephalitis

[Term]
id: DOID:0080742
name: autoimmune cholangitis
def: "An autoimmune hepatitis that is characterized by primary biliary cirrhosis clinical, biochemical, and histologic characteristics with antinuclear antibody positive sera." [url:https\://pubmed.ncbi.nlm.nih.gov/15560034/, url:https\://pubmed.ncbi.nlm.nih.gov/25374727/]
synonym: "autoimmune cholangiopathy" EXACT []
is_a: DOID:2048 ! autoimmune hepatitis

[Term]
id: DOID:0080743
name: transverse myelitis
def: "A myelitis that is characterized by a band-like sensation across the trunk of the body, with sensory changes below." [url:https\://www.mayoclinic.org/diseases-conditions/transverse-myelitis/symptoms-causes/syc-20354726, url:https\://www.ninds.nih.gov/disorders/patient-caregiver-education/fact-sheets/transverse-myelitis-fact-sheet]
is_a: DOID:322 ! myelitis

[Term]
id: DOID:0080744
name: antisynthetase syndrome
def: "An autoimmune disease that is characterized by myositis, arthralgia, Raynaud phenomenon, mechanic hands, interstitial lung disease, and serum autoantibodies to aminoacyl transfer RNA synthetases." [url:https\://en.wikipedia.org/wiki/Antisynthetase_syndrome, url:https\://pubmed.ncbi.nlm.nih.gov/27594777/]
subset: DO_rare_slim
xref: GARD:735
xref: MESH:C537778
xref: ORDO:81
is_a: DOID:417 ! autoimmune disease
property_value: exactMatch "MESH:C537778" xsd:string

[Term]
id: DOID:0080745
name: polymyositis
def: "A myositis that is characterized by muscle weakness affecting both sides of your body." [url:https\://my.clevelandclinic.org/health/diseases/12053-polymyositis, url:https\://www.mayoclinic.org/diseases-conditions/polymyositis/symptoms-causes/syc-20353208]
subset: DO_rare_slim
xref: GARD:7425
xref: MESH:D017285
is_a: DOID:0060032 ! autoimmune disease of musculoskeletal system
is_a: DOID:633 ! myositis

[Term]
id: DOID:0080746
name: Sweet syndrome
def: "A skin disease that is characterized by sudden onset of well defined tender plaques or nodules accompanied by fever, arthralgias, ocular inflammation, headaches and, rarely, oral or genital lesions." [url:https\://pubmed.ncbi.nlm.nih.gov/17655751/, url:https\://rarediseases.org/rare-diseases/sweet-syndrome/, url:https\://www.ncbi.nlm.nih.gov/books/NBK431050/]
synonym: "Acute Febrile Neutrophilic Dermatosis" EXACT []
synonym: "Sweet's syndrome" EXACT []
xref: MESH:D016463
is_a: DOID:1205 ! allergic disease
is_a: DOID:37 ! skin disease

[Term]
id: DOID:0080747
name: chronic urticaria
def: "An urticaria that is characterized by the presence of urticaria for a period exceeding 6 weeks, assuming symptoms for most days of the week." [url:https\://pubmed.ncbi.nlm.nih.gov/30033911/]
xref: MESH:D000080223
is_a: DOID:1555 ! urticaria

[Term]
id: DOID:0080748
name: chronic inducible urticaria
def: "A chronic urticaria that is characterized by a history of a consistent stimulus that initiates lesions, which are typically short-lived and fleeting, lasting a few minutes up to 2 hours." [url:https\://www.ncbi.nlm.nih.gov/pmc/articles/PMC6061968/]
is_a: DOID:0080747 ! chronic urticaria

[Term]
id: DOID:0080749
name: chronic spontaneous urticaria
def: "A chronic urticaria that is characterized by urticaria independent of any exogenous stimulus." [url:https\://pubmed.ncbi.nlm.nih.gov/14501436/, url:https\://pubmed.ncbi.nlm.nih.gov/28671445/, url:https\://www.ncbi.nlm.nih.gov/pmc/articles/PMC6061968/]
synonym: "chronic idiopathic urticaria" EXACT []
is_a: DOID:0080747 ! chronic urticaria

[Term]
id: DOID:0080750
name: erythema nodosum
def: "A panniculitis that is characterized by sudden onset of painful, erythematous, subcutaneous nodules mainly localized to the pretibial areas. Lesions are usually bilateral and symmetrical, ranging from 1 to 5 cm in diameter." [url:https\://en.wikipedia.org/wiki/Erythema_nodosum, url:https\://pubmed.ncbi.nlm.nih.gov/30269303/]
xref: MESH:D004893
is_a: DOID:1526 ! panniculitis

[Term]
id: DOID:0080751
name: keratosis pilaris atrophicans
def: "An ichthyosis that is characterized by perifollicular keratosis and inflammation that progresses to atrophy and scarring of the facial skin." [url:https\://pubmed.ncbi.nlm.nih.gov/26142438/]
xref: OMIM:604093
is_a: DOID:0050737 ! autosomal recessive disease
is_a: DOID:1697 ! ichthyosis

[Term]
id: DOID:0080752
name: keratosis pilaris atrophicans faciei
def: "A keratosis pilaris atrophicans that is characterized by scar-like follicular depressions and loss of hair primarily in the eyebrow area." [url:https\://dermnetnz.org/topics/keratosis-pilaris-atrophicans-faciei/]
is_a: DOID:0080751 ! keratosis pilaris atrophicans

[Term]
id: DOID:0080753
name: keratosis follicularis spinulosa decalvans
def: "A keratosis pilaris atrophicans that is characterized by scarring alopecia of the scalp, eyebrows, and axillae, sometimes associated with photophobia and keratoderma." [url:https\://www.ncbi.nlm.nih.gov/pmc/articles/PMC4639957/]
subset: DO_rare_slim
xref: ORDO:2340
is_a: DOID:0080751 ! keratosis pilaris atrophicans

[Term]
id: DOID:0080754
name: X-linked keratosis follicularis spinulosa decalvans
def: "A keratosis follicularis spinulosa decalvans that has_material_basis_in mutation in the MBTPS2 gene." [url:https\://pubmed.ncbi.nlm.nih.gov/18984066/]
subset: DO_rare_slim
xref: GARD:6829
xref: OMIM:308800
is_a: DOID:0080012 ! X-linked recessive disease
is_a: DOID:0080753 ! keratosis follicularis spinulosa decalvans

[Term]
id: DOID:0080755
name: autosomal dominant keratosis follicularis spinulosa decalvans
def: "A keratosis follicularis spinulosa decalvans that has_material_basis_in autosomal dominant inheritance." [url:https\://pubmed.ncbi.nlm.nih.gov/18984066/]
xref: OMIM:612843
is_a: DOID:0080753 ! keratosis follicularis spinulosa decalvans

[Term]
id: DOID:0080756
name: atrophoderma vermiculata
def: "A keratosis pilaris atrophicans that typically presents in childhood with erythema and follicular keratotic papules that slowly progress to characteristic atrophy, which has been described as worm-eaten, reticular, or honeycomb, and occurs on the cheeks, preauricular area, and forehead." [url:https\://pubmed.ncbi.nlm.nih.gov/19326693/]
subset: DO_rare_slim
xref: GARD:9744
xref: OMIM:209700
xref: ORDO:79100
is_a: DOID:0080751 ! keratosis pilaris atrophicans

[Term]
id: DOID:0080757
name: Fanconi renotubular syndrome 1
def: "A Fanconi syndrome that has_material_basis_in heterozygous mutation in the GATM gene on chromosome 15q21." [url:https\://pubmed.ncbi.nlm.nih.gov/11090339/]
xref: OMIM:134600
is_a: DOID:0050736 ! autosomal dominant disease
is_a: DOID:1062 ! Fanconi syndrome

[Term]
id: DOID:0080758
name: Fanconi renotubular syndrome 2
def: "A Fanconi syndrome that has_material_basis_in homozygous mutation in the SLC34A1 gene on chromosome 5q35." [url:https\://ghr.nlm.nih.gov/gene/SLC34A1, url:https\://pubmed.ncbi.nlm.nih.gov/26047794/]
xref: OMIM:613388
is_a: DOID:0050737 ! autosomal recessive disease
is_a: DOID:1062 ! Fanconi syndrome

[Term]
id: DOID:0080759
name: Fanconi renotubular syndrome 3
def: "A Fanconi syndrome that is characterized by characterized by rickets, impaired growth, glucosuria, generalized aminoaciduria, phosphaturia, metabolic acidosis, and low molecular weight proteinuria and that has_material_basis_in heterozygous mutation in the EHHADH gene on chromosome 3q27." [url:https\://pubmed.ncbi.nlm.nih.gov/24401050/]
xref: OMIM:615605
is_a: DOID:0050736 ! autosomal dominant disease
is_a: DOID:1062 ! Fanconi syndrome

[Term]
id: DOID:0080760
name: Fanconi renotubular syndrome 4
def: "A Fanconi syndrome that has_material_basis_in heterozygous mutation in the HNF4A gene on chromosome 20q13." [url:https\://pubmed.ncbi.nlm.nih.gov/24285859/, url:https\://pubmed.ncbi.nlm.nih.gov/31875549/]
xref: OMIM:616026
is_a: DOID:0050736 ! autosomal dominant disease
is_a: DOID:1062 ! Fanconi syndrome

[Term]
id: DOID:0080761
name: Fanconi renotubular syndrome 5
def: "A Fanconi syndrome that is characterized by proximal renotubular dysfunction from birth, followed by progressive kidney disease and pulmonary fibrosis and that has_material_basis_in homozygous mutation in the NDUFAF6 gene on chromosome 8q22." [url:https\://pubmed.ncbi.nlm.nih.gov/27466185/]
synonym: "Acadian-variant Fanconi syndrome" EXACT []
xref: OMIM:618913
is_a: DOID:0050737 ! autosomal recessive disease
is_a: DOID:1062 ! Fanconi syndrome

[Term]
id: DOID:0080762
name: autosomal recessive limb-girdle muscular dystrophy type 2Z
def: "An autosomal recessive limb-girdle muscular dystrophy that is characterized by young-adult onset of slowly progressive proximal upper and lower limb muscle weakness and atrophy and that has_material_basis_in homozygous mutation in the POGLUT1 gene on chromosome 3q13." [url:https\://pubmed.ncbi.nlm.nih.gov/27807076/, url:https\://pubmed.ncbi.nlm.nih.gov/31897643/]
synonym: "limb-girdle muscular dystrophy 21" EXACT []
xref: OMIM:617232
is_a: DOID:0110274 ! autosomal recessive limb-girdle muscular dystrophy

[Term]
id: DOID:0080763
name: diffuse gastric cancer
def: "A stomach cancer that is characterized by development of diffuse (signet ring cell) gastric cancer underneath the stomach lining." [url:https\://ghr.nlm.nih.gov/condition/hereditary-diffuse-gastric-cancer]
subset: DO_rare_slim
xref: GARD:10334
is_a: DOID:10534 ! stomach cancer

[Term]
id: DOID:0080764
name: hereditary diffuse gastric cancer
def: "A diffuse gastric cancer that is characterized by characterized by the development of diffuse (signet ring cell) gastric cancer at a young age, associated with germline heterozygous mutations of CDH1, MAP3K6 and CTNNA1 genes." [url:https\://ghr.nlm.nih.gov/condition/hereditary-diffuse-gastric-cancer, url:https\://pubmed.ncbi.nlm.nih.gov/20591882/, url:https\://rarediseases.info.nih.gov/diseases/10900/disease]
subset: DO_rare_slim
xref: GARD:10900
xref: OMIM:137215
is_a: DOID:0050736 ! autosomal dominant disease
is_a: DOID:0080763 ! diffuse gastric cancer

[Term]
id: DOID:0080765
name: autosomal recessive intellectual developmental disorder 72
def: "An autosomal recessive intellectual developmental disorder that has_material_basis_in homozygous mutation in the METTL5 gene on chromosome 2q31." [url:https\://pubmed.ncbi.nlm.nih.gov/29302074/, url:https\://pubmed.ncbi.nlm.nih.gov/31564433/]
synonym: "autosomal recessive intellectual developmental disorder-72" EXACT []
synonym: "autosomal recessive mental retardation 72" EXACT []
xref: OMIM:618665
is_a: DOID:0060308 ! autosomal recessive intellectual developmental disorder

[Term]
id: DOID:0080766
name: erythrokeratodermia variabilis et progressiva 6
def: "An erythrokeratodermia variabilis that is characterized by erythematous hyperkeratotic plaques that develop within the first year of life, beginning on distal extremities and progressing to involve the face, wrists, and ankles, with sparing of volar surfaces and that has_material_basis_in heterozygous mutation in the TRPM4 gene on chromosome 19q13." [url:https\://pubmed.ncbi.nlm.nih.gov/30528822/]
xref: OMIM:618531
is_a: DOID:0050467 ! erythrokeratodermia variabilis
is_a: DOID:0050736 ! autosomal dominant disease

[Term]
id: DOID:0080767
name: autoimmune myocarditis
def: "An autoimmune disease of cardiovascular system that is characterized by inflammation of the heart muscle." [url:https\://www.ncbi.nlm.nih.gov/pmc/articles/PMC5706653/]
subset: DO_rare_slim
xref: GARD:9519
is_a: DOID:0060051 ! autoimmune disease of cardiovascular system
is_a: DOID:820 ! myocarditis

[Term]
id: DOID:0080768
name: pyridoxine-dependent epilepsy
def: "An epilepsy that is characterized by intractable seizures within the first weeks to months of life that are not controlled with antiepileptic drugs but respond both clinically and electrographically to large daily supplements of pyridoxine." [url:https\://ghr.nlm.nih.gov/condition/pyridoxine-dependent-epilepsy, url:https\://pubmed.ncbi.nlm.nih.gov/29053735/, url:https\://pubmed.ncbi.nlm.nih.gov/30043187/, url:https\://pubmed.ncbi.nlm.nih.gov/30154848/, url:https\://pubmed.ncbi.nlm.nih.gov/30668673/, url:https\://www.ncbi.nlm.nih.gov/books/NBK1486/]
subset: DO_rare_slim
xref: GARD:9298
xref: MESH:C536254
xref: OMIM:266100
xref: ORDO:3006
is_a: DOID:0050737 ! autosomal recessive disease
is_a: DOID:1826 ! epilepsy
property_value: exactMatch "MESH:C536254" xsd:string

[Term]
id: DOID:0080769
name: early-onset vitamin B6-dependent epilepsy
def: "An epilepsy that is characterized by onset of seizures in the neonatal period or first months of life, with seizures showing favorable response to treatment with activated vitamin B6 (pyridoxal 5-prime-phosphate; PLP) and/or pyridoxine, and that has_material_basis_in homozygous or compound heterozygous mutation in the PROSC gene (PLPBP) on chromosome 8p11." [url:https\://pubmed.ncbi.nlm.nih.gov/27912044/]
xref: OMIM:617290
is_a: DOID:0050737 ! autosomal recessive disease
is_a: DOID:1826 ! epilepsy

[Term]
id: DOID:0080770
name: autosomal dominant  beta thalassemia
def: "A beta thalassemia that has_material_basis_in one dominantly inheriteed mutated HBB gene and signs and symptoms of beta-thalassemia major or beta-thalassemia intermedia." [url:https\://pubmed.ncbi.nlm.nih.gov/1971109/]
synonym: "inclusion body beta-thalassemia" EXACT []
xref: OMIM:603902
is_a: DOID:0050736 ! autosomal dominant disease
is_a: DOID:12241 ! beta thalassemia

[Term]
id: DOID:0080771
name: beta-thalassemia major
def: "A beta thalassemia that is characterized by severe anemia and enlarged liver and spleen before 2 years of age." [url:https\://ghr.nlm.nih.gov/condition/beta-thalassemia, url:https\://pubmed.ncbi.nlm.nih.gov/12480689/, url:https\://www.ncbi.nlm.nih.gov/pubmed/19258591]
subset: DO_rare_slim
synonym: "Cooley's anemia" EXACT []
xref: NCI:C129699
xref: OMIM:187550
xref: ORDO:231214
is_a: DOID:12241 ! beta thalassemia

[Term]
id: DOID:0080772
name: beta-thalassemia intermedia
def: "A beta thalassemia that is characterized by mild to moderate anemia along with slow growth and bone abnormalities appearing in early childhood or later in life." [url:https\://ghr.nlm.nih.gov/condition/beta-thalassemia]
subset: DO_rare_slim
xref: ORDO:231222
is_a: DOID:12241 ! beta thalassemia

[Term]
id: DOID:0080773
name: delta beta-thalassemia
def: "A beta thalassemia that is characterized by decreased or absent synthesis of both the delta- and beta-globin chains, which leads to a compensatory increase in fetal gamma-chain synthesis. This disorder results in a microcytic anemia that is clinically mild." [url:https\://pubmed.ncbi.nlm.nih.gov/30706898/, url:https\://pubmed.ncbi.nlm.nih.gov/31444804/]
subset: DO_rare_slim
xref: NCI:C172823
xref: ORDO:231237
is_a: DOID:0050736 ! autosomal dominant disease
is_a: DOID:12241 ! beta thalassemia

[Term]
id: DOID:0080774
name: thalassemia minor
def: "A beta thalassemia that has_material_basis_in one HBB gene mutation without typical thalassemia symptoms, but may have some symptoms of anemia." [url:https\://ghr.nlm.nih.gov/condition/beta-thalassemia#inheritance]
xref: OMIM:187550
is_a: DOID:12241 ! beta thalassemia

[Term]
id: DOID:0080775
name: complete androgen insensitivity syndrome
def: "An androgen insensitivity syndrome that is characterized by complete androgen insensitivity as the body cannot use androgens at all, having the external sex characteristics of females but no uterus." [url:https\://ghr.nlm.nih.gov/condition/androgen-insensitivity-syndrome]
subset: DO_rare_slim
xref: ICD10CM:E34.51
xref: MESH:D013734
xref: NCI:C120191
xref: ORDO:99429
xref: SNOMEDCT_US_2023_03_01:267486007
xref: UMLS_CUI:C0936016
is_a: DOID:4674 ! androgen insensitivity syndrome

[Term]
id: DOID:0080776
name: partial androgen insensitivity syndrome
def: "An androgen insensitivity syndrome that is characterized by a 46,XY karyotype and testes that produce age-appropriate androgen levels but have undermasculinized external genitalia due to defects in androgen action." [url:https\://pubmed.ncbi.nlm.nih.gov/26303084/]
subset: DO_rare_slim
synonym: "Reifenstein syndrome" EXACT []
xref: GARD:5692
xref: OMIM:312300
xref: ORDO:90797
is_a: DOID:0080012 ! X-linked recessive disease
is_a: DOID:4674 ! androgen insensitivity syndrome

[Term]
id: DOID:0080777
name: lung sarcomatoid carcinoma
def: "A lung carcinoma that is characterized by the presence of a sarcomatoid component often associated with giant cell differentiation." [url:https\://ncit.nci.nih.gov/ncitbrowser/ConceptReport.jsp?dictionary=NCI_Thesaurus&ns=ncit&code=C45540, url:https\://pubmed.ncbi.nlm.nih.gov/28081478/]
synonym: "pulmonary sarcomatoid carcinoma" EXACT []
synonym: "Sarcomatoid carcinoma of the lung" EXACT []
xref: NCI:C45540
is_a: DOID:3905 ! lung carcinoma

[Term]
id: DOID:0080778
name: transient infantile liver failure
def: "A liver disease that is characterized by elevated liver enzymes, jaundice, vomiting, coagulopathy, and hyperbilirubinemia, and the presence of increased serum lactate and that has_material_basis_in homozygous or compound heterozygous mutation in the TRMU gene, which is involved in mitochondrial protein translation, on chromosome 22q13." [url:https\://pubmed.ncbi.nlm.nih.gov/19732863/, url:https\://pubmed.ncbi.nlm.nih.gov/21931168/, url:https\://pubmed.ncbi.nlm.nih.gov/27689697/, url:https\://www.ncbi.nlm.nih.gov/pmc/articles/PMC5045200/]
subset: DO_rare_slim
xref: GARD:10593
xref: OMIM:613070
xref: ORDO:217371
is_a: DOID:0050737 ! autosomal recessive disease
is_a: DOID:409 ! liver disease

[Term]
id: DOID:0080779
name: plasmablastic lymphoma
def: "A diffuse large B-cell lymphoma that is characterized by the presence of large neoplastic cells resembling B-immunoblasts which have the immunophenotypic profile of plasma cells." [url:https\://www.ncbi.nlm.nih.gov/pmc/articles/PMC6467349/, url:https\://www.ncbi.nlm.nih.gov/pmc/articles/PMC7430862/]
subset: DO_cancer_slim
xref: ICDO:9735/3
xref: MESH:D000069293
xref: NCI:C7224
is_a: DOID:0050745 ! diffuse large B-cell lymphoma

[Term]
id: DOID:0080780
name: acute erythroid leukemia
def: "An acute myeloid leukemia that is characterized by a predominant immature erythroid population." [url:https\://en.wikipedia.org/wiki/Acute_erythroid_leukemia]
xref: ICDO:9840/3
xref: NCI:C8923
is_a: DOID:9119 ! acute myeloid leukemia

[Term]
id: DOID:0080781
name: benign exocrine pancreas neoplasm
def: "An endocrine organ benign neoplasm arising from the exocrine pancreas." [url:https\://ncit.nci.nih.gov/ncitbrowser/ConceptReport.jsp?dictionary=NCI_Thesaurus&ns=ncit&code=C4613]
xref: NCI:C4613
is_a: DOID:0060089 ! endocrine organ benign neoplasm

[Term]
id: DOID:0080782
name: mucinous pancreas adenocarcinoma
def: "A pancreatic adenocarcinoma that derives_from epithelial cells originating in glandular tissue, which produce mucin." [url:https\://www.nature.com/articles/s41598-018-24540-7]
is_a: DOID:3030 ! mucinous adenocarcinoma
is_a: DOID:4074 ! pancreatic adenocarcinoma

[Term]
id: DOID:0080783
name: obsolete X-linked sensorineural deafness
is_obsolete: true
replaced_by: DOID:0111737

[Term]
id: DOID:0080784
name: urinary tract infection
def: "An urinary system disease that is characterized by an infection in any part of the urinary system, including the kidneys, ureters, bladder or urethra." [url:https\://medlineplus.gov/urinarytractinfections.html, url:https\://www.cdc.gov/antibiotic-use/community/for-patients/common-illnesses/uti.html, url:https\://www.mayoclinic.org/diseases-conditions/urinary-tract-infection/symptoms-causes/syc-20353447]
subset: DO_infectious_disease_slim
synonym: "UTI" EXACT []
xref: ICD10CM:N39.0
xref: MESH:D014552
is_a: DOID:104 ! bacterial infectious disease
is_a: DOID:18 ! urinary system disease
property_value: exactMatch "MESH:D014552" xsd:string

[Term]
id: DOID:0080785
name: Brown-Vialetto-Van Laere syndrome 1
def: "A Brown-Vialetto-Van Laere syndrome that is characterized by progressive bulbar palsy with sensorineural deafness that has_material_basis_in homozygous or compound heterozygous mutation in the C20ORF54 gene (SLC52A3) on chromosome 20p13." [url:https\://pubmed.ncbi.nlm.nih.gov/20206331/]
xref: OMIM:211530
is_a: DOID:0050694 ! Brown-Vialetto-Van Laere syndrome
is_a: DOID:0050737 ! autosomal recessive disease

[Term]
id: DOID:0080786
name: Brown-Vialetto-Van Laere syndrome 2
def: "A Brown-Vialetto-Van Laere syndrome that is characterized by early childhood onset of sensorineural deafness, bulbar dysfunction, and severe diffuse muscle weakness and wasting of the upper and lower limbs and axial muscles, resulting in respiratory insufficiency and that has_material_basis_in homozygous or compound heterozygous mutation in the SLC52A2 gene on chromosome 8q24." [url:https\://pubmed.ncbi.nlm.nih.gov/20206331/]
xref: OMIM:614707
is_a: DOID:0050694 ! Brown-Vialetto-Van Laere syndrome
is_a: DOID:0050737 ! autosomal recessive disease

[Term]
id: DOID:0080787
name: proximal symphalangism 1
def: "A proximal symphalangism that is characterized by ankylosis of the proximal interphalangeal joints, carpal and tarsal bone fusion, and, in some cases, conductive deafness and that has_material_basis_in heterozygous mutation in the NOG gene on chromosome 17q22." [url:https\://pubmed.ncbi.nlm.nih.gov/16353259/]
xref: OMIM:185800
is_a: DOID:0050788 ! proximal symphalangism

[Term]
id: DOID:0080788
name: proximal symphalangism 2
def: "A proximal symphalangism that is characterized by absence of the cuboid bone and lack of shortness of the first and fifth metacarpal bones, and the presence of distal interphalangeal joint fusions and flat feet and that has_material_basis_in heterozygous mutation in the GDF5 gene on chromosome 20q11." [url:https\://pubmed.ncbi.nlm.nih.gov/16892395/]
xref: OMIM:615298
is_a: DOID:0050788 ! proximal symphalangism

[Term]
id: DOID:0080789
name: Treacher Collins syndrome 1
def: "A Treacher Collins syndrome that has_material_basis_in heterozygous mutation in the 'treacle' gene (TCOF1) on chromosome 5q32." [url:https\://pubmed.ncbi.nlm.nih.gov/15340364/]
xref: OMIM:154500
is_a: DOID:2908 ! Treacher Collins syndrome

[Term]
id: DOID:0080790
name: Treacher Collins syndrome 2
def: "A Treacher Collins syndrome that has_material_basis_in heterozygous mutation in the POLR1D gene on chromosome 13q12." [url:https\://pubmed.ncbi.nlm.nih.gov/25790162/]
xref: OMIM:613717
is_a: DOID:0050737 ! autosomal recessive disease
is_a: DOID:2908 ! Treacher Collins syndrome

[Term]
id: DOID:0080791
name: Treacher Collins syndrome 3
def: "A Treacher Collins syndrome that has_material_basis_in compound heterozygous mutation in the POLR1C gene on chromosome 6p21." [url:https\://pubmed.ncbi.nlm.nih.gov/11013442/]
xref: OMIM:248390
is_a: DOID:0050737 ! autosomal recessive disease
is_a: DOID:2908 ! Treacher Collins syndrome

[Term]
id: DOID:0080792
name: Treacher Collins syndrome 4
def: "A Treacher Collins syndrome that is characterized by craniofacial dysmorphisms including downslanting palpebral fissures, malar and mandibular hypoplasia, and microtia and that has_material_basis_in heterozygous mutation in the POLR1B gene on chromosome 2q14." [url:https\://pubmed.ncbi.nlm.nih.gov/31649276/]
xref: OMIM:618939
is_a: DOID:2908 ! Treacher Collins syndrome

[Term]
id: DOID:0080794
name: childhood acute megakaryoblastic leukemia
def: "An acute megakaryocytic leukemia that is characterized by fusion oncogenes involving transcriptional regulators in childhood." [url:https\://pubmed.ncbi.nlm.nih.gov/28867167/, url:https\://www.nature.com/articles/ng.3772, url:https\://www.ncbi.nlm.nih.gov/pmc/articles/PMC7309653/]
subset: DO_cancer_slim
synonym: "pediatric non-Down syndrome acute megakaryoblastic leukemia" EXACT []
xref: NCI:C7972
is_a: DOID:8761 ! acute megakaryocytic leukemia

[Term]
id: DOID:0080795
name: acute basophilic leukemia
def: "An acute myeloid leukemia that is characterized by primary differentiation to basophils." [url:http\://www.pathologyoutlines.com/topic/leukemiabasophil.html, url:https\://en.wikipedia.org/wiki/Acute_basophilic_leukemia]
subset: DO_cancer_slim
xref: ICDO:9870/3
xref: NCI:C3164
is_a: DOID:9119 ! acute myeloid leukemia

[Term]
id: DOID:0080796
name: core binding factor acute myeloid leukemia
def: "An acute myeloid leukemia that is characterized by the presence of t(8;21)(q22;q22) or inv(16)(p13q22)/t(16;16)(p13;q22). These cytogenetic abnormalities result in disruption of the transcription factor CBF, which is a regulator of normal hematopoiesis." [url:https\://pubmed.ncbi.nlm.nih.gov/26980726/]
subset: DO_cancer_slim
xref: NCI:C122688
is_a: DOID:9119 ! acute myeloid leukemia

[Term]
id: DOID:0080797
name: nasal type extranodal NK/T-cell lymphoma
def: "A mature T-cell and NK-cell lymphoma that is characterized by an often angiocentric and angiodestructive cellular infiltrate composed of EBV positive NK/T cells." [url:https\://pubmed.ncbi.nlm.nih.gov/29602763/]
subset: DO_cancer_slim
xref: ICDO:9719/3
xref: NCI:C4684
is_a: DOID:0050743 ! mature T-cell and NK-cell lymphoma
is_a: DOID:10811 ! nasal cavity cancer

[Term]
id: DOID:0080798
name: myeloid leukemia associated with Down Syndrome
def: "An acute megakaryocytic leukemia occurring in children with Down syndrome and that has_material_basis_in mutation in the GATA1 gene." [url:https\://pubmed.ncbi.nlm.nih.gov/26910243/, url:https\://pubmed.ncbi.nlm.nih.gov/31606922/]
subset: DO_cancer_slim
xref: ICDO:9898/3
xref: NCI:C43223
is_a: DOID:8761 ! acute megakaryocytic leukemia

[Term]
id: DOID:0080799
name: sinonasal undifferentiated carcinoma
def: "A nasal cavity carcinoma that arises from the sinonasal tract and that is characterized by the presence of small to medium size malignant cells." [url:https\://pubmed.ncbi.nlm.nih.gov/30806835/]
subset: DO_cancer_slim
xref: MESH:C537344
xref: NCI:C54294
is_a: DOID:0050619 ! paranasal sinus cancer
is_a: DOID:4931 ! nasal cavity carcinoma

[Term]
id: DOID:0080800
name: salivary gland mucinous adenocarcinoma
def: "A salivary gland carcinoma that is characterized by the presence of large pools of extracellular mucin in which clusters of malignant epithelial cells are found." [url:https\://pubmed.ncbi.nlm.nih.gov/26908552/]
subset: DO_cancer_slim
xref: NCI:C62193
is_a: DOID:0050904 ! salivary gland carcinoma
is_a: DOID:3030 ! mucinous adenocarcinoma

[Term]
id: DOID:0080801
name: autosomal dominant craniometaphyseal dysplasia
def: "A craniometaphyseal dysplasia that has_material_basis_in heterozygous mutation in the ANKH gene on chromosome 5p15." [url:https\://pubmed.ncbi.nlm.nih.gov/9382103/]
xref: OMIM:123000
is_a: DOID:0050736 ! autosomal dominant disease
is_a: DOID:0080033 ! craniometaphyseal dysplasia

[Term]
id: DOID:0080802
name: autosomal recessive craniometaphyseal dysplasia
def: "A craniometaphyseal dysplasia that has_material_basis_in homozygous mutation in the GJA1 gene on chromosome 6q22." [url:https\://pubmed.ncbi.nlm.nih.gov/9382103/]
xref: OMIM:218400
is_a: DOID:0050737 ! autosomal recessive disease
is_a: DOID:0080033 ! craniometaphyseal dysplasia

[Term]
id: DOID:0080803
name: cranioectodermal dysplasia 1
def: "A cranioectodermal dysplasia that has_material_basis_in homozygous or compound heterozygous mutation in the IFT122 gene on chromosome 3q21." [url:https\://pubmed.ncbi.nlm.nih.gov/517478/]
xref: OMIM:218330
is_a: DOID:0050577 ! cranioectodermal dysplasia

[Term]
id: DOID:0080804
name: cranioectodermal dysplasia 2
def: "A cranioectodermal dysplasia that has_material_basis_in compound heterozygous mutation in the WDR35 gene on chromosome 2p24." [url:https\://pubmed.ncbi.nlm.nih.gov/21378380/]
xref: OMIM:613610
is_a: DOID:0050577 ! cranioectodermal dysplasia

[Term]
id: DOID:0080805
name: cranioectodermal dysplasia 3
def: "A cranioectodermal dysplasia that has_material_basis_in homozygous mutation in the IFT43 gene on chromosome 14q24." [url:https\://pubmed.ncbi.nlm.nih.gov/21378380/]
xref: OMIM:614099
is_a: DOID:0050577 ! cranioectodermal dysplasia

[Term]
id: DOID:0080806
name: cranioectodermal dysplasia 4
def: "A cranioectodermal dysplasia that has_material_basis_in compound heterozygous mutation in the WDR19 gene on chromosome 4p14." [url:https\://pubmed.ncbi.nlm.nih.gov/21378380/]
xref: OMIM:614378
is_a: DOID:0050577 ! cranioectodermal dysplasia

[Term]
id: DOID:0080807
name: autosomal dominant craniodiaphyseal dysplasia
def: "A craniodiaphyseal dysplasia that has_material_basis_in heterozygous mutation in the SOST gene on chromosome 17q21." [url:https\://pubmed.ncbi.nlm.nih.gov/21221996/]
xref: OMIM:122860
is_a: DOID:0050736 ! autosomal dominant disease
is_a: DOID:0080032 ! craniodiaphyseal dysplasia

[Term]
id: DOID:0080808
name: mammary analogue secretory carcinoma
def: "A salivary gland carcinoma that has_material_basis_in a chromosomal translocation that results in an ETV6-NTRK3 fusion gene." [url:http\://www.pathologyoutlines.com/topic/salivaryglandsmammary.html, url:https\://www.ncbi.nlm.nih.gov/pmc/articles/PMC5643951/, url:https\://www.ncbi.nlm.nih.gov/pmc/articles/PMC7113190/]
subset: DO_cancer_slim
xref: MESH:D000069295
is_a: DOID:0050904 ! salivary gland carcinoma

[Term]
id: DOID:0080809
name: chronic asthma
def: "An asthma that is characterized by the development of persistent airway inflammation and recurrent attacks of breathlessness and wheezing, which vary in severity and frequency." [url:https\://www.ncbi.nlm.nih.gov/books/NBK7223/, url:https\://www.nhlbi.nih.gov/health-topics/asthma]
is_a: DOID:2841 ! asthma

[Term]
id: DOID:0080810
name: acute asthma
def: "An asthma that is characterized by severe and sudden onset of increasing wheezing, airways closing, smooth muscle contraction, mucus plugging and lower airway edema that may be reversible upon treatment." [url:https\://pubmed.ncbi.nlm.nih.gov/27554811/]
is_a: DOID:2841 ! asthma

[Term]
id: DOID:0080811
name: extrinsic asthma
def: "A chronic asthma that is triggered by an allergen and that is characterized by an immune system overreaction to a harmless substance, such as pollen or dust, with the subsequent release of immunoglobin E (IgE) antibodies." [url:https\://www.ncbi.nlm.nih.gov/pmc/articles/PMC4099102/]
synonym: "atopic asthma" EXACT []
is_a: DOID:0080809 ! chronic asthma
is_a: DOID:1205 ! allergic disease

[Term]
id: DOID:0080812
name: intermittent asthma
def: "A chronic asthma that is characterized by severity with symptoms two or fewer days per week, nighttime awakenings two or fewer times per month, use of short-acting beta agonist for symptom control two or fewer days per week and no interference with normal activity." [url:https\://www.aafp.org/afp/2009/0501/p761.html]
is_a: DOID:0080809 ! chronic asthma

[Term]
id: DOID:0080813
name: persistent mild asthma
def: "A chronic asthma that is characterized by severity with symptoms two or more days per week, nighttime awakenings three to four times per month, use of short-acting beta agonist for symptom control two or more days per week and minor limitation of normal activity." [url:https\://www.aafp.org/afp/2009/0501/p761.html]
is_a: DOID:0080809 ! chronic asthma

[Term]
id: DOID:0080814
name: persistent moderate asthma
def: "A chronic asthma that is characterized by severity with daily symptoms, nighttime awakenings more than once per week, daily use of short-acting beta agonist for symptom control and some limitation of normal activity." [url:https\://www.aafp.org/afp/2009/0501/p761.html]
is_a: DOID:0080809 ! chronic asthma

[Term]
id: DOID:0080815
name: childhood-onset asthma
def: "A chronic asthma that is characterized by first presentation in early childhood." [url:https\://www.ncbi.nlm.nih.gov/pmc/articles/PMC6603154/]
synonym: "childhood asthma" EXACT []
is_a: DOID:0080809 ! chronic asthma

[Term]
id: DOID:0080816
name: adult-onset severe asthma
def: "A chronic asthma that is characterized by first presentation in adulthood." [url:https\://www.ncbi.nlm.nih.gov/pmc/articles/PMC6603154/]
is_a: DOID:0080809 ! chronic asthma

[Term]
id: DOID:0080817
name: T2-high asthma
def: "A chronic asthma that is characterized by the pathophysiology phenotype combination (endotype) of early-onset allergic asthma, late-onset eosinophilic asthma, and aspirin-exacerbated respiratory disease." [url:https\://pubmed.ncbi.nlm.nih.gov/21281866/]
synonym: "type 2 high endotype" EXACT []
is_a: DOID:0080809 ! chronic asthma

[Term]
id: DOID:0080818
name: T2-low asthma
def: "A chronic asthma that is characterized by the pathophysiology phenotype combination (endotype) of non-atopic, smoking, obesity related, and elderly and that is characterized by neutrophilic (sputum neutrophils > 40–60%) or paucigranulocytic (i.e., normal sputum levels of both eosinophils and neutrophils) inflammation and a lack of response to corticosteroid therapy." [url:https\://pubmed.ncbi.nlm.nih.gov/21281866/]
synonym: "type 2 low endotype" EXACT []
is_a: DOID:0080809 ! chronic asthma

[Term]
id: DOID:0080819
name: environmental induced asthma
def: "An intrinsic asthma that is characterized by exposure to tobacco smoke and other inflammatory gases or particulate matter." [url:https\://www.ncbi.nlm.nih.gov/books/NBK526018/]
synonym: "irritant asthma" EXACT []
is_a: DOID:9360 ! intrinsic asthma

[Term]
id: DOID:0080820
name: occupational asthma
def: "An environmental induced asthma that is characterized by a variable airflow limitation due to exposure to inhaled irritants in the workplace." [url:https\://medlineplus.gov/ency/article/000110.htm, url:https\://www.hopkinsmedicine.org/health/conditions-and-diseases/asthma/occupational-asthma]
is_a: DOID:0080819 ! environmental induced asthma

[Term]
id: DOID:0080821
name: exercise-induced bronchoconstriction
def: "An intrinsic asthma that is characterized by narrowing of the airways during or shortly after exercise." [url:https\://pubmed.ncbi.nlm.nih.gov/29631730/]
synonym: "exercise-induced asthma" EXACT []
is_a: DOID:9360 ! intrinsic asthma

[Term]
id: DOID:0080822
name: aspirin-induced respiratory disease
def: "An intrinsic asthma that is characertized by severe and prolonged airway obstruction after the ingestion of aspirin or other non-steroidal anti-inflammatory drugs." [url:https\://pubmed.ncbi.nlm.nih.gov/11028656/]
synonym: "aspirin-sensitive asthma" EXACT []
is_a: DOID:9360 ! intrinsic asthma

[Term]
id: DOID:0080823
name: near-fatal asthma
def: "An acute asthma that is characterized by a respiratory arrest or arterial carbon dioxide tension greater than 50 mmHg, with or without altered consciousness, requiring mechanical ventilation." [url:https\://pubmed.ncbi.nlm.nih.gov/27425166/]
is_a: DOID:0080810 ! acute asthma

[Term]
id: DOID:0080824
name: persistent severe asthma
def: "A chronic asthma that is characterized by severity with symptoms two or fewer days per week, nighttime awakenings two or fewer times per month, use of short-acting beta agonist for symptom control several times per day and extremely limited normal activity." [url:https\://www.aafp.org/afp/2009/0501/p761.html]
is_a: DOID:0080809 ! chronic asthma

[Term]
id: DOID:0080825
name: thunderstorm triggered asthma
def: "An allergic asthma that is characterized by acute asthma attacks immediately following a thunderstorm resulting from inhalation of high concentrations of aeroallergens, most commonly grass pollen." [url:https\://pubmed.ncbi.nlm.nih.gov/29413334/, url:https\://pubmed.ncbi.nlm.nih.gov/29880151/, url:https\://pubmed.ncbi.nlm.nih.gov/31190900/]
synonym: "thunderstorm asthma" EXACT []
synonym: "thunderstorm related asthma" EXACT []
is_a: DOID:9415 ! allergic asthma

[Term]
id: DOID:0080826
name: nocturnal asthma
def: "A chronic asthma that is characterized by significant decline in pulmonary function and increase of airway inflammation at night. During sleep, recumbent posture causes a reduction in the lung volumes, respiratory muscle tone, and lung compliance. The overnight physiological abnormalities include: increased airway inflammation and decreased steroid responsiveness, increased pulmonary capillary blood volume, functional differences in blood/air volume ratios and mechanical coupling of the parenchyma to the airways." [url:https\://pubmed.ncbi.nlm.nih.gov/17571537/, url:https\://www.ncbi.nlm.nih.gov/pmc/articles/PMC6197640/]
is_a: DOID:0080809 ! chronic asthma

[Term]
id: DOID:0080827
name: human cytomegalovirus infection
def: "A viral infectious disease that has_material_basis_in Human betaherpesvirus 5." [url:https\://pubmed.ncbi.nlm.nih.gov/25205255/]
subset: DO_infectious_disease_slim
is_a: DOID:934 ! viral infectious disease

[Term]
id: DOID:0080828
name: VEXAS syndrome
def: "A syndrome that is characterized by blood clots in veins, recurrent fevers, pulmonary abnormalities and vacuoles in myeloid cells and that has_material_basis_in mutation in the UBA1 gene on chromosome Xp11." [url:https\://www.nejm.org/doi/full/10.1056/NEJMoa2026834, url:https\://www.nih.gov/news-events/news-releases/scientists-use-clues-human-genome-discover-new-inflammatory-syndrome]
subset: DO_rare_slim
synonym: "vacuoles, E1 enzyme, X-linked, autoinflammatory and somatic syndrome" EXACT []
xref: OMIM:301054
xref: ORDO:596753
is_a: DOID:225 ! syndrome

[Term]
id: DOID:0080829
name: low grade glioma
alt_id: DOID:0060101
def: "A cell type benign neoplasm that has_material_basis_in glial cells (astrocytes, oligodendrocytes or ependymocytes)." [url:http\://www.danafarberbostonchildrens.org/conditions/brain-tumor/low-grade-glioma.aspx, url:https\://www.cancer.gov/publications/dictionaries/cancer-terms/def/glioma, url:https\://www.ncbi.nlm.nih.gov/pmc/articles/PMC4361022/]
subset: DO_cancer_slim
synonym: "benign glioma" EXACT []
xref: NCI:C132067
is_a: DOID:0060084 ! cell type benign neoplasm
is_a: DOID:0060090 ! central nervous system benign neoplasm
is_a: DOID:319 ! spinal cord disease
is_a: DOID:936 ! brain disease

[Term]
id: DOID:0080830
name: childhood low-grade glioma
def: "A low-grade glioma that occurs in children and encompasses tumors of astrocytic, oligodendroglial, and mixed glial-neuronal histology." [url:https\://pubmed.ncbi.nlm.nih.gov/23583981/, url:https\://www.ncbi.nlm.nih.gov/pmc/articles/PMC2917804/, url:https\://www.ncbi.nlm.nih.gov/pmc/articles/PMC5786244/, url:https\://www.ncbi.nlm.nih.gov/pmc/articles/PMC7066826/]
subset: DO_cancer_slim
synonym: "pediatric low-grade glioma" EXACT []
is_a: DOID:0080829 ! low grade glioma

[Term]
id: DOID:0080831
name: subjective cognitive decline
def: "A cognitive disorder that is characterized by the presence of significant and persistent cognitive complaints." [url:https\://pubmed.ncbi.nlm.nih.gov/24798886/]
is_a: DOID:1561 ! cognitive disorder

[Term]
id: DOID:0080832
name: mild cognitive impairment
def: "A cognitive disorder that is characterized by objective impairment in cognition with minimal impairment of their capacity to undertake the instrumental activities of daily living." [url:https\://pubmed.ncbi.nlm.nih.gov/29282327/]
is_a: DOID:1561 ! cognitive disorder

[Term]
id: DOID:0080833
name: laryngomalacia
def: "A laryngeal disease that is characterized by inward collapse of flaccid supraglottic structures during inspiration. The most common symptom is noisy breathing (stridor) that is often worse when the infant is on his/her back or crying." [url:https\://www.childrenshospital.org/conditions-and-treatments/conditions/l/laryngomalacia, url:https\://www.childrenshospitalvanderbilt.org/medical-conditions/laryngomalacia]
subset: DO_rare_slim
synonym: "congenital laryngomalacia" EXACT []
xref: GARD:6865
xref: ICD10CM:Q31.5
xref: OMIM:150280
xref: ORDO:2373
xref: SNOMEDCT_US_2023_03_01:253737007
xref: UMLS_CUI:C0345160
is_a: DOID:0080015 ! physical disorder
is_a: DOID:786 ! laryngeal disease
property_value: narrowMatch "MESH:D055092" xsd:string

[Term]
id: DOID:0080834
name: acquired laryngomalacia
def: "A laryngeal disease that is characterized by acquired collapse of laryngeal suprastructures." [url:https\://pubmed.ncbi.nlm.nih.gov/24615649/]
is_a: DOID:786 ! laryngeal disease

[Term]
id: DOID:0080835
name: TORCH syndrome
def: "A syndrome that is characterized by congenital infection with toxoplasmosis, rubella, cytomegalovirus, herpes simplex, and other organisms." [url:https\://pubmed.ncbi.nlm.nih.gov/32317443/, url:https\://pubmed.ncbi.nlm.nih.gov/32734340/, url:https\://rarediseases.org/rare-diseases/torch-syndrome/, url:https\://www.childrenshospital.org/conditions-and-treatments/conditions/t/torch]
subset: DO_rare_slim
xref: GARD:7781
is_a: DOID:0080015 ! physical disorder
is_a: DOID:225 ! syndrome

[Term]
id: DOID:0080836
name: growth hormone insensitivity syndrome with immune dysregulation 1
def: "A syndrome that is characterized by short stature due to insensitivity to growth hormone and that has_material_basis_in homozygous mutation in the STAT5B gene on chromosome 17q21." [url:https\://pubmed.ncbi.nlm.nih.gov/16787985/]
subset: DO_rare_slim
xref: GARD:3924
xref: OMIM:245590
xref: ORDO:220465
is_a: DOID:0050737 ! autosomal recessive disease
is_a: DOID:225 ! syndrome

[Term]
id: DOID:0080837
name: growth hormone insensitivity syndrome with immune dysregulation 2
def: "A syndrome that is characterized by short stature due to insensitivity to growth hormone and\nthat has_material_basis_in heterozygous mutation in the STAT5B gene on chromosome 17q21." [url:https\://pubmed.ncbi.nlm.nih.gov/29844444/]
xref: OMIM:618985
is_a: DOID:0050736 ! autosomal dominant disease
is_a: DOID:225 ! syndrome

[Term]
id: DOID:0080839
name: X-linked warfarin sensitivity
def: "An inherited metabolic disorder that is characterized by bleeding complications when given warfarin for anticoagulation and that has_material_basis_in variation in the F9 gene on chromosome Xq27." [url:https\://pubmed.ncbi.nlm.nih.gov/29450643/]
xref: OMIM:301052
is_a: DOID:655 ! inherited metabolic disorder

[Term]
id: DOID:0080840
name: optic atrophy 12
def: "An optic atrophy that is characterized by slowly progressive visual impairment with onset usually in the first decade and that has_material_basis_in heterozygous mutation in the AFG3L2 gene on chromosome 18p11." [url:https\://pubmed.ncbi.nlm.nih.gov/32219868/]
xref: OMIM:618977
is_a: DOID:0050736 ! autosomal dominant disease
is_a: DOID:5723 ! optic atrophy

[Term]
id: DOID:0080841
name: pemphigoid
def: "An autoimmune disease of skin and connective tissue that is characterized by subepidermal blistering especially in the lower abdomen, groin, and flexor surfaces of the extremities, creating tense blisters that do not break easily." [url:https\://rarediseases.org/rare-diseases/pemphigus/]
is_a: DOID:0060039 ! autoimmune disease of skin and connective tissue
is_a: DOID:8502 ! bullous skin disease

[Term]
id: DOID:0080842
name: intracranial meningioma
def: "A meningioma that arises within the cranial cavity." [url:https\://pubmed.ncbi.nlm.nih.gov/17961033/]
xref: MESH:D008579
xref: NCI:C4656
xref: SNOMEDCT_US_2023_03_01:302820008
xref: UMLS_CUI:C0349604
is_a: DOID:3565 ! meningioma

[Term]
id: DOID:0080843
name: supratentorial meningioma
def: "A meningioma that affects the supratentorial brain." [url:https\://pubmed.ncbi.nlm.nih.gov/26636386/]
xref: NCI:C6971
xref: UMLS_CUI:C1334698
is_a: DOID:3565 ! meningioma

[Term]
id: DOID:0080844
name: omodysplasia 1
def: "An omodysplasia that is characterized by severe congenital micromelia with shortening and distal tapering of the humeri and femora to give a club-like appearance and that has_material_basis_in homozygous or compound heterozygous mutation in the GPC6 gene on chromosome 13q32." [url:https\://pubmed.ncbi.nlm.nih.gov/17823719/]
subset: DO_rare_slim
xref: MESH:C537746
xref: OMIM:258315
xref: ORDO:93329
xref: SNOMEDCT_US_2023_03_01:725166005
xref: UMLS_CUI:C1850318
is_a: DOID:0050737 ! autosomal recessive disease
is_a: DOID:0060288 ! omodysplasia

[Term]
id: DOID:0080845
name: omodysplasia 2
def: "An omodysplasia that is characterized by shortened humeri, dislocated radial heads, shortened first metacarpals, craniofacial dysmorphism, and variable genitourinary anomalies and that has_material_basis_in heterozygous mutation in the FZD2 gene on chromosome 17q21." [url:https\://pubmed.ncbi.nlm.nih.gov/25759469/]
xref: MESH:C567664
xref: OMIM:164745
xref: SNOMEDCT_US_2023_03_01:725165009
xref: UMLS_CUI:C2750355
is_a: DOID:0050736 ! autosomal dominant disease
is_a: DOID:0060288 ! omodysplasia

[Term]
id: DOID:0080846
name: latent autoimmune diabetes in adults
def: "A type 1 diabetes mellitus that is characterized by a less intensive autoimmune process, highly variable β-cell destruction, different degrees of insulin resistance and heterogeneous titre and pattern of islet autoantibody, sharing features with both type 1 and type 2 diabetes mellitus." [url:https\://pubmed.ncbi.nlm.nih.gov/29947172/, url:https\://pubmed.ncbi.nlm.nih.gov/30565440/]
synonym: "LADA" EXACT []
synonym: "type 1.5 diabetes" EXACT []
xref: MESH:D000071698
is_a: DOID:9744 ! type 1 diabetes mellitus
property_value: exactMatch "MESH:D000071698" xsd:string

[Term]
id: DOID:0080848
name: long COVID
def: "A Coronavirus infectious disease that is characterized by long-term persistent and fluctuating symptoms, in individuals with COVID-19, persisting beyond three to four weeks, including the loss of the ability to smell and taste, breathlessness, fatigue, difficulty in breathing, difficulty concentrating, memory loss, confusion, headache, heart palpitations, chest pain, pain with deep breaths, dizziness, and tachycardia." [url:https\://www.bmj.com/content/371/bmj.m4470, url:https\://www.medrxiv.org/content/10.1101/2020.10.07.20208249v1, url:https\://www.medrxiv.org/content/10.1101/2020.10.07.20208702v1, url:https\://www.medrxiv.org/content/10.1101/2020.10.13.20211854v1, url:https\://www.nature.com/articles/d41586-020-02796-2]
subset: DO_infectious_disease_slim
synonym: "chronic COVID-19" EXACT []
synonym: "PASC" EXACT []
synonym: "post-acute sequelae of SARS-CoV-2 infection" EXACT []
synonym: "post-COVID syndrome" EXACT []
is_a: DOID:0080599 ! Coronavirus infectious disease

[Term]
id: DOID:0080849
name: ocular motor apraxia, Cogan type
def: "An eye disease that is characterized by defective or absent horizontal voluntary eye movements, and defective or absent horizontal ocular attraction movements." [url:https\://en.wikipedia.org/wiki/Oculomotor_apraxia, url:https\://eyewiki.aao.org/Oculomotor_Apraxia, url:https\://rarediseases.org/rare-diseases/ocular-motor-apraxia-cogan-type/]
subset: DO_rare_slim
xref: GARD:16
xref: OMIM:257550
xref: ORDO:1404
is_a: DOID:5614 ! eye disease

[Term]
id: DOID:0080850
name: pemphigus foliaceus
def: "A pemphigus that is characterized by blistering lesions on otherwise healthy-looking skin." [url:https\://dermnetnz.org/topics/pemphigus-foliaceus/]
subset: DO_rare_slim
synonym: "pemphigus foliaceous" EXACT []
xref: GARD:7354
xref: ICD10CM:L10.2
xref: MESH:D010392
xref: ORDO:79481
xref: SNOMEDCT_US_2023_03_01:35154004
xref: UMLS_CUI:C0263313
is_a: DOID:9182 ! pemphigus

[Term]
id: DOID:0080851
name: IgA pemphigus
def: "A pemphigus that is characterized by painful and pruritic vesiculopustular eruptions. These eruptions form as a result of circulating IgA antibodies against keratinocyte cell surface components responsible for cell to cell adherence." [url:https\://www.ncbi.nlm.nih.gov/books/NBK519063/]
xref: SNOMEDCT_US_2023_03_01:402717008
xref: UMLS_CUI:C1274167
is_a: DOID:9182 ! pemphigus

[Term]
id: DOID:0080852
name: paraneoplastic pemphigus
def: "A pemphigus that is characterised by painful blisters and denuded areas of the mouth, lips, oesophagus and skin." [url:https\://dermnetnz.org/topics/paraneoplastic-pemphigus/, url:https\://en.wikipedia.org/wiki/Paraneoplastic_pemphigus]
xref: ICD10CM:L10.81
xref: UMLS_CUI:C1112570
is_a: DOID:9182 ! pemphigus

[Term]
id: DOID:0080854
name: anaplastic pleomorphic xanthoastrocytoma
def: "A malignant astrocytoma that is characterized by the presence of five or more mitoses per 10 high-power fields." [url:https\://www.hindawi.com/journals/crinm/2018/6428492/]
subset: DO_cancer_slim
xref: NCI:C129327
is_a: DOID:3069 ! malignant astrocytoma

[Term]
id: DOID:0080855
name: Parkinsonism
def: "A movement disorder that is characterized by disturbances of balance, gait and posture." [url:https\://www.ncbi.nlm.nih.gov/pmc/articles/PMC7578144/]
is_a: DOID:480 ! movement disease

[Term]
id: DOID:0080856
name: vascular Parkinsonism
def: "A Parkinsonism that is characterized by postural instability, a broad-based gait with the absence of tremors of vascular origin." [url:https\://www.ncbi.nlm.nih.gov/pmc/articles/PMC6327701/]
is_a: DOID:0080855 ! Parkinsonism

[Term]
id: DOID:0080857
name: primary ovarian insufficiency 1
def: "A primary ovarian insufficiency that has_material_basis_in premutations in the FMR1 gene on chromosome Xq27.3, within a region defined as POF1 (Xq26-q28)." [url:https\://pubmed.ncbi.nlm.nih.gov/27861765/]
subset: DO_rare_slim
synonym: "FMR1-related primary ovarian insufficiency" EXACT []
synonym: "Fragile X-associated primary ovarian insufficiency" EXACT []
synonym: "premature ovarian failure 1" EXACT []
xref: GARD:4480
xref: OMIM:311360
is_a: DOID:0050735 ! X-linked monogenic disease
is_a: DOID:5426 ! primary ovarian insufficiency

[Term]
id: DOID:0080858
name: primary ovarian insufficiency 2A
def: "A primary ovarian insufficiency that has_material_basis_in mutation in the DIAPH2 gene on chromosome Xq22." [url:https\://pubmed.ncbi.nlm.nih.gov/9497258/]
xref: OMIM:300511
is_a: DOID:0080009 ! X-linked dominant disease
is_a: DOID:5426 ! primary ovarian insufficiency

[Term]
id: DOID:0080859
name: primary ovarian insufficiency 2B
def: "A primary ovarian insufficiency that has_material_basis_in mutation in the POF1B gene." [url:https\://pubmed.ncbi.nlm.nih.gov/16773570/]
xref: OMIM:300604
is_a: DOID:0080012 ! X-linked recessive disease
is_a: DOID:5426 ! primary ovarian insufficiency

[Term]
id: DOID:0080860
name: primary ovarian insufficiency 3
def: "A primary ovarian insufficiency that has_material_basis_in heterozygous mutation in the FOXL2 gene on chromosome 3q22." [url:https\://pubmed.ncbi.nlm.nih.gov/12149404/]
xref: OMIM:608996
is_a: DOID:0050736 ! autosomal dominant disease
is_a: DOID:5426 ! primary ovarian insufficiency

[Term]
id: DOID:0080861
name: primary ovarian insufficiency 4
def: "A primary ovarian insufficiency that has_material_basis_in caused by mutation in the BMP15 gene on chromosome Xp11." [url:https\://omim.org/entry/300510]
xref: OMIM:300510
is_a: DOID:0050735 ! X-linked monogenic disease
is_a: DOID:5426 ! primary ovarian insufficiency

[Term]
id: DOID:0080862
name: primary ovarian insufficiency 5
def: "A primary ovarian insufficiency that has_material_basis_in heterozygous mutation in the NOBOX gene on chromosome 7q35." [url:https\://pubmed.ncbi.nlm.nih.gov/17701902/]
xref: OMIM:611548
is_a: DOID:0050736 ! autosomal dominant disease
is_a: DOID:5426 ! primary ovarian insufficiency

[Term]
id: DOID:0080863
name: primary ovarian insufficiency 6
def: "A primary ovarian insufficiency that has_material_basis_in heterozygous or homozygous mutation in the FIGLA gene on chromosome 2p13." [url:https\://pubmed.ncbi.nlm.nih.gov/18499083/]
xref: OMIM:612310
is_a: DOID:0050736 ! autosomal dominant disease
is_a: DOID:5426 ! primary ovarian insufficiency

[Term]
id: DOID:0080864
name: primary ovarian insufficiency 7
def: "A primary ovarian insufficiency that has_material_basis_in heterozygous mutation in the NR5A1 gene on chromosome 9q33." [url:https\://pubmed.ncbi.nlm.nih.gov/26523528/]
xref: OMIM:612964
is_a: DOID:0050736 ! autosomal dominant disease
is_a: DOID:5426 ! primary ovarian insufficiency

[Term]
id: DOID:0080865
name: primary ovarian insufficiency 8
def: "A primary ovarian insufficiency that has_material_basis_in homozygous mutation in the STAG3 gene on chromosome 7q22." [url:https\://pubmed.ncbi.nlm.nih.gov/24597867/]
xref: OMIM:615723
is_a: DOID:0050737 ! autosomal recessive disease
is_a: DOID:5426 ! primary ovarian insufficiency

[Term]
id: DOID:0080866
name: primary ovarian insufficiency 9
def: "A primary ovarian insufficiency that has_material_basis_in compound heterozygous mutation in the HFM1 gene on chromosome 1p22." [url:https\://pubmed.ncbi.nlm.nih.gov/24597873/]
xref: OMIM:615724
is_a: DOID:0050737 ! autosomal recessive disease
is_a: DOID:5426 ! primary ovarian insufficiency

[Term]
id: DOID:0080867
name: primary ovarian insufficiency 10
def: "A primary ovarian insufficiency that is characterized by primary amenorrhea, hypergonadotropic ovarian insufficiency, and genomic instability in somatic cells and that has_material_basis_in homozygous mutation in the MCM8 gene on chromosome 20p." [url:https\://pubmed.ncbi.nlm.nih.gov/25873734/]
xref: OMIM:612885
is_a: DOID:0050737 ! autosomal recessive disease
is_a: DOID:5426 ! primary ovarian insufficiency

[Term]
id: DOID:0080868
name: primary ovarian insufficiency 11
def: "A primary ovarian insufficiency that is characterized by secondary amenorrhea and hypergonadotropic ovarian insufficiency, with elevated serum follicle-stimulating hormone levels before age 40 years and that has_material_basis_in heterozygous mutation in the ERCC6 gene on chromosome 10q11." [url:https\://pubmed.ncbi.nlm.nih.gov/26218421/]
xref: OMIM:616946
is_a: DOID:0050736 ! autosomal dominant disease
is_a: DOID:5426 ! primary ovarian insufficiency

[Term]
id: DOID:0080869
name: primary ovarian insufficiency 12
def: "A primary ovarian insufficiency that has_material_basis_in homozygous mutation in the SYCE1 gene on chromosome 10q26." [url:https\://pubmed.ncbi.nlm.nih.gov/25062452/]
xref: OMIM:616946
is_a: DOID:0050737 ! autosomal recessive disease
is_a: DOID:5426 ! primary ovarian insufficiency

[Term]
id: DOID:0080870
name: primary ovarian insufficiency 13
def: "A primary ovarian insufficiency that has_material_basis_in homozygous mutation in the MSH5 gene on chromosome 6p21." [url:https\://pubmed.ncbi.nlm.nih.gov/28175301/]
xref: OMIM:617442
is_a: DOID:0050737 ! autosomal recessive disease
is_a: DOID:5426 ! primary ovarian insufficiency

[Term]
id: DOID:0080871
name: primary ovarian insufficiency 14
def: "A primary ovarian insufficiency that has_material_basis_in homozygous mutation in the GDF9 gene on chromosome 5q31." [url:https\://pubmed.ncbi.nlm.nih.gov/29044499/]
xref: OMIM:618014
is_a: DOID:0050737 ! autosomal recessive disease
is_a: DOID:5426 ! primary ovarian insufficiency

[Term]
id: DOID:0080872
name: primary ovarian insufficiency 15
def: "A primary ovarian insufficiency that is characterized by onset of oligomenorrhea in the third decade of life, with small ovaries, reduced number of follicles, and elevated gonadotropic hormones and that has_material_basis_in homozygous mutation in the FANCM gene on chromosome 14q21." [url:https\://pubmed.ncbi.nlm.nih.gov/29231814/]
xref: OMIM:618096
is_a: DOID:0050737 ! autosomal recessive disease
is_a: DOID:5426 ! primary ovarian insufficiency

[Term]
id: DOID:0080873
name: primary ovarian insufficiency 16
def: "A primary ovarian insufficiency that is characterized by onset of amenorrhea early in the fourth decade of life, accompanied by elevated follicle-stimulating hormone levels and low estradiol levels and that has_material_basis_in heterozygous mutation in the BNC1 gene on chromosome 15q25." [url:https\://pubmed.ncbi.nlm.nih.gov/30010909/]
xref: OMIM:618723
is_a: DOID:0050736 ! autosomal dominant disease
is_a: DOID:5426 ! primary ovarian insufficiency

[Term]
id: DOID:0080874
name: primary ovarian insufficiency 17
def: "A primary ovarian insufficiency that is characterized by early cessation of menses after initial menarche, with small ovaries and uterus and that has_material_basis_in homozygous mutation in the XRCC2 gene on chromosome 7q36." [url:https\://pubmed.ncbi.nlm.nih.gov/30489636/]
xref: OMIM:619146
is_a: DOID:5426 ! primary ovarian insufficiency

[Term]
id: DOID:0080875
name: IDH-mutant anaplastic astrocytoma
def: "An anaplastic astrocytoma carrying IDH mutations." [url:https\://www.pathologyoutlines.com/topic/anaastroidhmutant.html]
subset: DO_cancer_slim
xref: NCI:C185167
is_a: DOID:3078 ! anaplastic astrocytoma

[Term]
id: DOID:0080876
name: IDH-wildtype anaplastic astrocytoma
def: "An anaplastic astrocytoma lacking mutations in IDH1 or IDH2 genes." [url:https\://www.pathologyoutlines.com/topic/cnstumoranaastroIDHwild.html]
subset: DO_cancer_slim
xref: ICDO:9401/3
xref: NCI:C129291
is_a: DOID:3078 ! anaplastic astrocytoma

[Term]
id: DOID:0080877
name: astrocytoma, IDH-mutant, grade 4
def: "An IDH-mutant anaplastic astrocytoma that is characterized by the presence of necrosis and/or microvascular proliferation or homozygous deletion of CDKN2A and/or CDKN2B genes. The term glioblastoma no longer applies to central nervous system WHO grade 4 IDH-mutant astrocytomas." [url:https\://pubmed.ncbi.nlm.nih.gov/33692446/]
comment: The term glioblastoma no longer applies to central nervous system WHO grade 4 IDH-mutant astrocytomas, removed previous name glioblastoma, IDH-mutant.
subset: DO_cancer_slim
xref: ICDO:9445/3
xref: NCI:C167335
is_a: DOID:0080875 ! IDH-mutant anaplastic astrocytoma

[Term]
id: DOID:0080878
name: IDH-wildtype glioblastoma
def: "A glioblastoma that is characterized by high cellularity, high mitotic activity, necrosis or microvascular proliferation and that lacks mutations in IDH genes." [url:https\://www.pathologyoutlines.com/topic/cnstumortumorglioIDHwild.html]
subset: DO_cancer_slim
xref: ICDO:9440/3
xref: NCI:C39750
is_a: DOID:3068 ! glioblastoma

[Term]
id: DOID:0080879
name: histone mutated tumor
def: "A high grade glioma that has_material_basis_in mutations in the genes encoding histones." [url:https\://www.annualreviews.org/doi/abs/10.1146/annurev-cancerbio-030617-050143]
subset: DO_cancer_slim
synonym: "histone mutated tumour" EXACT []
is_a: DOID:3070 ! high grade glioma

[Term]
id: DOID:0080880
name: diffuse glioma, H3 G34 mutant
def: "A histone mutated tumor that has_material_basis_in mutations in codon 34 of the H3 histone family 3A protein." [url:https\://pubmed.ncbi.nlm.nih.gov/30358620/]
subset: DO_cancer_slim
xref: ICDO:9385/3
xref: NCI:C185371
is_a: DOID:0080879 ! histone mutated tumor

[Term]
id: DOID:0080881
name: pleomorphic xanthoastrocytoma BRAF mutant
def: "An anaplastic pleomorphic xanthoastrocytoma that has_material_basis_in BRAF mutations." [url:https\://www.futuremedicine.com/doi/10.2217/cns-2019-0009]
is_a: DOID:0080854 ! anaplastic pleomorphic xanthoastrocytoma

[Term]
id: DOID:0080882
name: IDH-mutant and 1p/19q-codeleted oligodendroglioma
def: "An anaplastic oligodendroglioma that has_material_basis_in IDH gene family mutation and combined whole-arm losses of 1p and 19q (1p/19q codeletion)." [url:https\://www.nature.com/articles/s41598-020-68733-5, url:https\://www.pathologyoutlines.com/topic/cnstumoroligodendrogliomaidhmutant.html]
subset: DO_cancer_slim
synonym: "anaplastic oligodendroglioma, IDH-mutant and 1p/19q-codeleted" EXACT []
synonym: "Oligodendroglioma, IDH-mutant and 1p/19q-codeleted" EXACT []
xref: NCI:C129321
is_a: DOID:7154 ! anaplastic oligodendroglioma

[Term]
id: DOID:0080883
name: vitamin D-dependent rickets
def: "A bone development disease that is characterized by softening and weakening of the bones, hypocalcemia, high levels of parathyroid hormone and hypophosphatemia." [url:https\://medlineplus.gov/genetics/condition/vitamin-d-dependent-rickets/#synonyms]
xref: ICD10CM:E55.0
xref: ICD9CM:268.0
xref: SNOMEDCT_US_2023_03_01:68295002
xref: UMLS_CUI:C0221468
is_a: DOID:0080006 ! bone development disease
is_a: DOID:74 ! hematopoietic system disease

[Term]
id: DOID:0080884
name: vitamin D-dependent rickets type 2A
def: "A vitamin D-dependent rickets that is characterized by abnormally high levels of calcitriol and that has_material_basis_in mutation in the gene encoding the vitamin D receptor (VDR) on chromosome 12q." [url:https\://pubmed.ncbi.nlm.nih.gov/27705794/, url:https\://www.ncbi.nlm.nih.gov/pmc/articles/PMC7303887/]
subset: DO_rare_slim
xref: OMIM:277440
xref: ORDO:93160
is_a: DOID:0050737 ! autosomal recessive disease
is_a: DOID:0080883 ! vitamin D-dependent rickets

[Term]
id: DOID:0080885
name: vitamin D-dependent rickets type 2B
def: "A vitamin D-dependent rickets that is characterized by abnormal expression of a hormone response element-binding protein that interferes with the normal function of the vitamin D receptor." [url:https\://www.ncbi.nlm.nih.gov/pmc/articles/PMC7303887/]
subset: DO_rare_slim
xref: OMIM:600785
xref: ORDO:93160
is_a: DOID:0080883 ! vitamin D-dependent rickets

[Term]
id: DOID:0080886
name: vitamin D-dependent rickets type 1A
def: "A vitamin D-dependent rickets that is characterized by abnormally low levels of calcitriol and that has_material_basis_in mutation in the gene encoding 25-hydroxyvitamin D3-1-alpha-hydroxylase (CYP27B1) on chromosome 12q13." [url:https\://pubmed.ncbi.nlm.nih.gov/27705794/, url:https\://www.ncbi.nlm.nih.gov/pmc/articles/PMC7303887/]
subset: DO_rare_slim
xref: OMIM:264700
xref: ORDO:289157
is_a: DOID:0050737 ! autosomal recessive disease
is_a: DOID:0080883 ! vitamin D-dependent rickets

[Term]
id: DOID:0080887
name: vitamin D-dependent rickets type 1B
def: "A vitamin D-dependent rickets that is characterized by abnormally low levels of calcitriol and that has_material_basis_in homozygous, compound heterozygous, or heterozygous mutation in the CYP2R1 gene on chromosome 11p15." [url:https\://pubmed.ncbi.nlm.nih.gov/26365513/, url:https\://www.ncbi.nlm.nih.gov/pmc/articles/PMC7303887/]
subset: DO_rare_slim
xref: OMIM:600081
xref: ORDO:289157
is_a: DOID:0050737 ! autosomal recessive disease
is_a: DOID:0080883 ! vitamin D-dependent rickets

[Term]
id: DOID:0080888
name: spinal ependymoma, MYCN-amplified
def: "A spinal cord ependymoma that is characterized by MYCN amplification." [url:https\://www.ncbi.nlm.nih.gov/pmc/articles/PMC6851394/]
subset: DO_cancer_slim
synonym: "Spinal Cord Ependymoma, MYCN Amplified" EXACT []
synonym: "spinal ependymoma, MYCN" EXACT []
xref: ICDO:9396/3
xref: NCI:C186494
is_a: DOID:5503 ! spinal cord ependymoma

[Term]
id: DOID:0080889
name: posterior fossa ependymoma
def: "A high grade ependymoma that is located within the posterior fossa." [url:https\://pubmed.ncbi.nlm.nih.gov/26351223/, url:https\://pubmed.ncbi.nlm.nih.gov/32502305/]
subset: DO_cancer_slim
xref: ICDO:9391/3
is_a: DOID:5074 ! high grade ependymoma

[Term]
id: DOID:0080890
name: supratentorial ependymoma
def: "A high grade ependymoma that is located within the supratentorial brain." [url:https\://pubmed.ncbi.nlm.nih.gov/27858204/]
subset: DO_cancer_slim
xref: ICDO:9391/3
is_a: DOID:5074 ! high grade ependymoma

[Term]
id: DOID:0080891
name: YAP1-MAMLD1 fusion-positive supratentorial ependymoma
def: "A supratentorial ependymoma that has_material_basis_in YAP1-MAMLD1 fusion." [url:https\://www.nature.com/articles/s41467-019-11884-5]
subset: DO_cancer_slim
is_a: DOID:0080890 ! supratentorial ependymoma

[Term]
id: DOID:0080892
name: RELA fusion-positive ependymoma
def: "A supratentorial ependymoma that has_material_basis_in presence of a RELA fusion gene." [url:https\://www.pathologyoutlines.com/topic/cnstumorependymomarelafusion.html]
subset: DO_cancer_slim
subset: DO_rare_slim
synonym: "C11orf95 fusion-positive supratentorial ependymoma" EXACT []
synonym: "Supratentorial C11ORF95-RELA fused ependymoma" EXACT []
xref: ICDO:9396/3
xref: NCI:C129351
xref: ORDO:530792
is_a: DOID:0080890 ! supratentorial ependymoma

[Term]
id: DOID:0080893
name: Bainbridge-Ropers syndrome
def: "A syndrome that is characterized by delayed psychomotor development, severe intellectual disability with poor or absent speech, hypotonia, feeding difficulties, poor growth, and dysmorphic facial features and that has_material_basis_in heterozygous mutation in the ASXL3 gene on chromosome 18q12." [url:https\://pubmed.ncbi.nlm.nih.gov/23383720/, url:https\://pubmed.ncbi.nlm.nih.gov/23672984/, url:https\://pubmed.ncbi.nlm.nih.gov/27901041/, url:https\://pubmed.ncbi.nlm.nih.gov/32132929/, url:https\://www.ncbi.nlm.nih.gov/books/NBK563693/]
subset: DO_rare_slim
synonym: "ASXL3-related disorder" EXACT []
xref: GARD:13259
xref: OMIM:615485
xref: ORDO:352577
is_a: DOID:0050736 ! autosomal dominant disease
is_a: DOID:225 ! syndrome

[Term]
id: DOID:0080894
name: lipofibromatosis-like neural tumor
def: "A connective tissue cancer that has_material_basis_in LMNA-NTRK1 gene fusion." [url:https\://clinicalsarcomaresearch.biomedcentral.com/articles/10.1186/s13569-020-00136-6, url:https\://pubmed.ncbi.nlm.nih.gov/27259011/, url:https\://www.ncbi.nlm.nih.gov/pmc/articles/PMC5993549/]
is_a: DOID:201 ! connective tissue cancer

[Term]
id: DOID:0080895
name: rapidly involuting congenital hemangioma
def: "A hemangioma that is characterized by complete regression." [url:https\://www.ncbi.nlm.nih.gov/pmc/articles/PMC5786408/]
subset: DO_rare_slim
xref: NCI:C172207
xref: ORDO:141184
is_a: DOID:0080015 ! physical disorder
is_a: DOID:255 ! hemangioma

[Term]
id: DOID:0080896
name: pericytoma with t(7;12)
def: "A perivascular tumor that is characterized by a perivascular pattern of spindle-to-ovoid cell proliferation and that has_material_basis_in t(7;12)(p22;q13) translocation with resultant ACTB-GLI1 fusion." [url:http\://atlasgeneticsoncology.org/Tumors/Pericytomt0712ID5192.html, url:https\://pubmed.ncbi.nlm.nih.gov/30085941/]
subset: DO_cancer_slim
is_a: DOID:3316 ! perivascular tumor

[Term]
id: DOID:0080897
name: solitary fibrous tumor/hemangiopericytoma
def: "A connective tissue cancer that is characterized as the combination of solitary fibrous tumors and hemangiopericytomas." [url:https\://pubmed.ncbi.nlm.nih.gov/29521591/, url:https\://thejns.org/view/journals/j-neurosurg/130/2/article-p418.xml, url:https\://www.sciencedirect.com/science/article/pii/S221475191830183X]
subset: DO_cancer_slim
subset: DO_rare_slim
xref: ICDO:8815/1
xref: ORDO:2126
is_a: DOID:201 ! connective tissue cancer

[Term]
id: DOID:0080898
name: cerebellofaciodental syndrome
def: "A syndrome that is characterized by delayed development, intellectual disability, abnormal facial and dental findings, and cerebellar hypoplasia and that has_material_basis_in homozygous or compound heterozygous mutation in the BRF1 gene on chromosome 14q32." [url:https\://pubmed.ncbi.nlm.nih.gov/32896090/]
subset: DO_rare_slim
synonym: "cerebellar-facial-dental syndrome" EXACT []
xref: OMIM:616202 {xref="url:https://www.ncbi.nlm.nih.gov/pmc/articles/PMC5389939/"}
xref: ORDO:444072
is_a: DOID:0050737 ! autosomal recessive disease
is_a: DOID:225 ! syndrome

[Term]
id: DOID:0080899
name: lung pleomorphic carcinoma
def: "A pleomorphic carcinoma that is characterized by the presence of malignant glandular or squamous cells associated with malignant giant and spindle cells and that is located_in the lung." [url:https\://pubmed.ncbi.nlm.nih.gov/31355240/]
xref: NCI:C45542
is_a: DOID:1324 ! lung cancer
is_a: DOID:5662 ! pleomorphic carcinoma

[Term]
id: DOID:0080900
name: oral rhabdomyosarcoma
def: "A rhabdomyosarcoma located in the oral cavity." [url:https\://www.ncbi.nlm.nih.gov/pmc/articles/PMC3892211/]
is_a: DOID:3247 ! rhabdomyosarcoma
is_a: DOID:8618 ! oral cavity cancer

[Term]
id: DOID:0080901
name: bladder sarcomatoid transitional cell carcinoma
def: "A sarcomatoid transitional cell carcinoma that is located_in the bladder." [url:https\://pubmed.ncbi.nlm.nih.gov/30287139/]
is_a: DOID:11054 ! urinary bladder cancer
is_a: DOID:4014 ! sarcomatoid transitional cell carcinoma

[Term]
id: DOID:0080902
name: bladder small cell carcinoma
def: "A bladder carcinoma that is characterized as an undifferentiated neoplasm composed of primitive-appearing cells." [url:https\://pubmed.ncbi.nlm.nih.gov/29763719/]
is_a: DOID:4007 ! bladder carcinoma

[Term]
id: DOID:0080903
name: embryonal tumor with multilayered rosettes, C19MC-altered
alt_id: DOID:4794
def: "An embryonal tumor with multilayered rosettes that is characterized by the presence of multilayered rosettes formation and the presence of amplification of the C19MC region on chromosome 19 (19q13.42)." [url:https\://radiopaedia.org/articles/embryonal-tumours-with-multilayered-rosettes-etmr?lang=us, url:https\://www.ncbi.nlm.nih.gov/pmc/articles/PMC5718304/]
subset: DO_cancer_slim
subset: NCIthesaurus
synonym: "ependymoblastoma" EXACT []
xref: MESH:D018242
xref: NCI:C4915
xref: SNOMEDCT_US_2023_03_01:253070006
xref: UMLS_CUI:C0700367
is_a: DOID:0081286 ! embryonal tumor with multilayered rosettes

[Term]
id: DOID:0080904
name: astroblastoma, MN1-altered
def: "An astroblastoma that is characterized by astroblastoma-like morphology with MN1 rearrangements involving the meningioma 1 (MN1) gene on chromosome 22q." [url:https\://pubmed.ncbi.nlm.nih.gov/31111274/, url:https\://www.ncbi.nlm.nih.gov/pmc/articles/PMC5843525/]
subset: DO_cancer_slim
synonym: "CNS high-grade neuroepithelial tumors with MN1 alteration" EXACT []
xref: ICDO:9430/3
is_a: DOID:7305 ! astroblastoma

[Term]
id: DOID:0080905
name: central nervous system neuroblastoma
def: "A central nervous system germ cell tumor that is characterized by the presence of neuroblastic cells, the absence of ganglion cells, and the absence of a prominent Schwannian stroma formation and that arising from the cerebral hemispheres." [url:https\://pubmed.ncbi.nlm.nih.gov/29520437/]
xref: NCI:C4826
is_a: DOID:4439 ! central nervous system germ cell tumor

[Term]
id: DOID:0080906
name: CNS neuroblastoma with FOXR2 activation
def: "A central nervous system neuroblastoma that is characterized by FOXR2 activation and that is composed of small, round cells with hyperchromatic nuclei surrounded by a clear halo." [url:https\://link.springer.com/article/10.1007%2Fs10014-020-00370-2, url:https\://www.ncbi.nlm.nih.gov/pmc/articles/PMC7350623/]
subset: DO_cancer_slim
synonym: "central nervous system neuroblastoma with FOXR2 activation" EXACT []
synonym: "CNS NB-FOXR2" EXACT []
synonym: "CNS neuroblastoma, FOXR2-activated" EXACT []
xref: ICDO:9500/3
is_a: DOID:0080905 ! central nervous system neuroblastoma

[Term]
id: DOID:0080907
name: Cockayne syndrome A
def: "A Cockayne syndrome that has_material_basis_in homozygous or compound heterozygous mutation in the gene encoding the group 8 excision repair cross-complementing protein on chromosome 5q11." [url:https\://medlineplus.gov/genetics/condition/cockayne-syndrome/]
subset: DO_rare_slim
synonym: "Cockayne syndrome type 1" EXACT []
synonym: "Cockayne syndrome type I" EXACT []
xref: GARD:1415
xref: OMIM:216400
xref: ORDO:90321
is_a: DOID:2962 ! Cockayne syndrome

[Term]
id: DOID:0080908
name: Cockayne syndrome B
def: "A Cockayne syndrome that is characterized by severe physical and mental retardation, microcephaly, progressive neurologic and retinal degeneration, skeletal abnormalities, gait defects, and sun sensitivity with no increased frequency of cancer, and that has_material_basis_in homozygous or compound heterozygous mutation in the gene encoding the group 6 excision repair cross-complementing protein on chromosome 10q11." [url:https\://www.ncbi.nlm.nih.gov/books/NBK1342/]
subset: DO_rare_slim
synonym: "Cockayne syndrome 2" EXACT []
synonym: "Cockayne syndrome type II" EXACT []
xref: GARD:1420
xref: OMIM:133540
xref: ORDO:90322
is_a: DOID:2962 ! Cockayne syndrome

[Term]
id: DOID:0080909
name: castration-resistant prostate carcinoma
def: "A prostate carcinoma that is characterized by continued growth and spread despite the surgical removal of the testes or medical intervention to block androgen production." [url:https\://pubmed.ncbi.nlm.nih.gov/30324351/]
xref: MESH:D064129
xref: NCI:C130234
is_a: DOID:10286 ! prostate carcinoma
property_value: broadMatch "MESH:D064129" xsd:string

[Term]
id: DOID:0080910
name: cerebrooculofacioskeletal syndrome
def: "A Cockayne syndrome that is characterized by very severe prenatal developmental anomalies including microcephaly, congenital cataracts, severe mental retardation, facial dysmorphism, and arthrogryposis." [url:https\://www.ncbi.nlm.nih.gov/books/NBK1342/]
subset: DO_rare_slim
xref: GARD:6027
xref: OMIM:PS214150
is_a: DOID:2962 ! Cockayne syndrome

[Term]
id: DOID:0080911
name: cerebrooculofacioskeletal syndrome 1
def: "A cerebrooculofacioskeletal syndrome that has_material_basis_in homozygous or compound heterozygous mutation in the ERCC6 gene on chromosome 10q11." [url:https\://pubmed.ncbi.nlm.nih.gov/20456449/]
xref: OMIM:214150
is_a: DOID:0080910 ! cerebrooculofacioskeletal syndrome

[Term]
id: DOID:0080912
name: cerebrooculofacioskeletal syndrome 2
def: "A cerebrooculofacioskeletal syndrome that has_material_basis_in compound heterozygous mutation in the DNA repair gene XPD (ERCC2) on chromosome 19q13." [url:https\://pubmed.ncbi.nlm.nih.gov/11443545/]
xref: MESH:C565185
xref: OMIM:610756
is_a: DOID:0080910 ! cerebrooculofacioskeletal syndrome

[Term]
id: DOID:0080913
name: cerebrooculofacioskeletal syndrome 3
def: "A cerebrooculofacioskeletal syndrome that has_material_basis_in homozygous mutation in the ERCC5 gene on chromosome 13q33." [url:https\://pubmed.ncbi.nlm.nih.gov/24700531/]
xref: MESH:C565035
xref: OMIM:616570
is_a: DOID:0080910 ! cerebrooculofacioskeletal syndrome

[Term]
id: DOID:0080914
name: cerebrooculofacioskeletal syndrome 4
def: "A cerebrooculofacioskeletal syndrome that has_material_basis_in homozygous or compound heterozygous mutation in the ERCC1 gene on chromosome 19q13." [url:https\://pubmed.ncbi.nlm.nih.gov/23623389/]
xref: MESH:C565184
xref: OMIM:610758
is_a: DOID:0080910 ! cerebrooculofacioskeletal syndrome

[Term]
id: DOID:0080915
name: histiocytic sarcoma
def: "A histiocytic and dendritic cell cancer that is characterized by the presence of neoplastic cells with morphologic and immunophenotypic characteristics similar to those seen in mature histiocytes." [url:https\://www.ncbi.nlm.nih.gov/pmc/articles/PMC3520642/]
subset: DO_cancer_slim
xref: ICDO:9755/3
xref: MESH:D054747
xref: NCI:C27349
is_a: DOID:5621 ! histiocytic and dendritic cell cancer
property_value: exactMatch "MESH:D054747" xsd:string

[Term]
id: DOID:0080916
name: erythroleukemia
def: "An acute erythroid leukemia characterised by the presence of at least 50% erythroid precursors and at least 20% myeloblasts in the bone marrow." [url:https\://www.ncbi.nlm.nih.gov/pmc/articles/PMC5857409/]
xref: NCI:C7152
is_a: DOID:0080780 ! acute erythroid leukemia

[Term]
id: DOID:0080917
name: sporatic amyotrophic lateral sclerosis
def: "An amyotrophic lateral sclerosis that is characterized by random occurance of ALS without any known cause or familial member with ALS." [url:https\://stanfordhealthcare.org/medical-conditions/brain-and-nerves/amyotrophic-lateral-sclerosis/types/sporadic-amyotrophic-lateral-sclerosis.html]
xref: EFO:0001357
is_a: DOID:332 ! amyotrophic lateral sclerosis

[Term]
id: DOID:0080918
name: polymicrogyria
def: "A brain disease that is characterized by malformation of the developing brain characterized by abnormal cortical lamination and an unusual folding pattern of the cerebral cortex such that all or part of the brain surface is taken up by an excessive number of small folds (gyri)." [url:https\://pubmed.ncbi.nlm.nih.gov/10489031/, url:https\://www.ncbi.nlm.nih.gov/books/NBK1329/]
xref: MESH:D065706
xref: NCI:C116936
is_a: DOID:936 ! brain disease

[Term]
id: DOID:0080919
name: unilateral focal polymicrogyria
def: "A polymicrogyria that is characterized by excessive cortical folding and abnormal cortical layering, that affects only one small region of the brain and that may show no neurologic involvement." [url:https\://www.ncbi.nlm.nih.gov/books/NBK1329/]
subset: DO_rare_slim
xref: ORDO:268947
is_a: DOID:0080918 ! polymicrogyria

[Term]
id: DOID:0080920
name: bilateral generalized polymicrogyria
def: "A polymicrogyria that is characterized severe intellectual disability, problems with movement, and seizures and that affects the entire brain." [url:https\://www.ncbi.nlm.nih.gov/books/NBK1329/]
is_a: DOID:0080918 ! polymicrogyria

[Term]
id: DOID:0080921
name: bilateral frontal polymicrogyria
def: "A polymicrogyria that is characterized as a symmetric and bilateral form (in both brain hemispheres) that only involves the frontal lobes without including the area located behind the Sylvius fissure or the area located behind the Rolando sulcus. Symptoms included delayed motor and language milestones; spastic (stiffness) hemiparesis (weakness in one side of the body) or quadriparesis (weakness in all four limbs of the body); and mild to moderate intellectual disability." [url:https\://en.wikipedia.org/wiki/Polymicrogyria#Unilateral_polymicrogyria, url:https\://rarediseases.info.nih.gov/diseases/10783/bilateral-frontal-polymicrogyria]
subset: DO_rare_slim
xref: GARD:10783
xref: ORDO:208444
is_a: DOID:0080918 ! polymicrogyria

[Term]
id: DOID:0080922
name: bilateral frontoparietal polymicrogyria
def: "A polymicrogyria that is characterized by excessive cortical folding and abnormal cortical layering, that involves the frontoparietal region of the brain and that presents with hypotonia, developmental delay, moderate to severe intellectual disability, pyramidal signs, epileptic seizures, non progressive cerebellar ataxia, dysconjugate gaze and/or strabismus and that has_material_basis_in homozygous mutation in the ADGRG1 gene on chromosome 16q21." [url:https\://rarediseases.info.nih.gov/diseases/10784/bilateral-frontoparietal-polymicrogyria/cases/32002]
subset: DO_rare_slim
xref: GARD:10784
xref: NCI:C148367
xref: OMIM:606854
is_a: DOID:0050737 ! autosomal recessive disease
is_a: DOID:0080918 ! polymicrogyria

[Term]
id: DOID:0080923
name: bilateral parasagittal parieto-occipital polymicrogyria
def: "A polymicrogyria that is characterized by bilateral malformation of cortical development, centered around the parasagittal and mesial aspects of the parietooccipital cortex and that has_material_basis_in homozygous mutation in the FIG4 gene on chromosome 6q21." [url:https\://pubmed.ncbi.nlm.nih.gov/10690985/, url:https\://pubmed.ncbi.nlm.nih.gov/9005867/]
subset: DO_rare_slim
synonym: "bilateral temporooccipital polymicrogyria" EXACT []
xref: GARD:10785
xref: OMIM:612691
xref: ORDO:208441
is_a: DOID:0050737 ! autosomal recessive disease
is_a: DOID:0080918 ! polymicrogyria

[Term]
id: DOID:0080924
name: bilateral perisylvian polymicrogyria
def: "A polymicrogyria that is characterized by strikingly restricted polymicrogyria limited to the cortex surrounding the Sylvian fissure and that has_material_basis_in homozygous deletion of one 15-bp tandem repeat in a regulatory region of exon 1m of the ADGRG1 gene on chromosome 16q21." [url:https\://pubmed.ncbi.nlm.nih.gov/24531968/]
subset: DO_rare_slim
xref: GARD:6011
xref: OMIM:615752
xref: ORDO:98889
is_a: DOID:0080918 ! polymicrogyria

[Term]
id: DOID:0080925
name: cytochrome P450 oxidoreductase deficiency
def: "A steroid inherited metabolic disorder that is characterized by combined deficiency of P450C17 and P450C21 and accumulation of steroid metabolites and that has_material_basis_in homozygous or compound heterozygous mutations in the POR gene, which encodes cytochrome p450 oxidoreductase, on chromosome 7q11.2." [url:https\://www.ncbi.nlm.nih.gov/books/NBK1419/]
subset: DO_rare_slim
xref: GARD:12664
xref: NCI:131302
xref: OMIM:613571
is_a: DOID:0050737 ! autosomal recessive disease
is_a: DOID:1701 ! steroid inherited metabolic disorder

[Term]
id: DOID:0080926
name: 7q11.23 duplication syndrome
def: "A chromosomal duplication syndrome that is characterized by motor, speech and language delay, behavior problems, intellectual disability, low muscle tone (hypotonia), an increased head circumference (macrocephaly), facial dysmorphism, seizures, brain abnormalities, and heart defects such as enlargement of the blood vessel that carries blood from the heart to the rest of the body (aortic dilatation) and that has_material_basis_in an extra copy of a region of the long arm of chromosome 7." [url:https\://medlineplus.gov/genetics/condition/7q1123-duplication-syndrome/, url:https\://www.ncbi.nlm.nih.gov/books/NBK327268/]
subset: DO_rare_slim
synonym: "7q11.23 microduplication syndrome" EXACT []
synonym: "chromosome 7q11.23 duplication syndrome" EXACT []
synonym: "William-Beuren region duplication syndrome" EXACT []
xref: GARD:12076
xref: OMIM:609757
xref: ORDO:96121
is_a: DOID:0060429 ! chromosomal duplication syndrome

[Term]
id: DOID:0080927
name: apolipoprotein A-IV associated amyloidosis
def: "An amyloidosis that is characterized by slowly progressive renal dysfunction, increased serum creatinine, mostly normal urine analysis with no significant proteinuria and associated heart disease." [url:https\://pubmed.ncbi.nlm.nih.gov/27262366/]
subset: DO_rare_slim
synonym: "AApoAIV amyloidosis" EXACT []
synonym: "renal AApoAIV amyloidosis" EXACT []
xref: ORDO:439232
is_a: DOID:557 ! kidney disease
is_a: DOID:9120 ! amyloidosis

[Term]
id: DOID:0080928
name: dialysis-related amyloidosis
def: "An amyloidosis that is characterized by the deposition of amyloid fibrils, principally composed of β2 microglobulins (β2M), in the osteoarticular structures and viscera and that is a serious complication of long-term dialysis therapy." [url:https\://www.ncbi.nlm.nih.gov/pmc/articles/PMC5153266/]
subset: DO_rare_slim
synonym: "ABeta2M amyloidosis" EXACT []
synonym: "Amyloidosis Beta2M" EXACT []
synonym: "Aβ2M amyloidosis" EXACT []
synonym: "Beta2-microglobulinic amyloidosis" EXACT []
synonym: "dialysis-related beta2-microglobulin amyloidosis" EXACT []
xref: GARD:0010563
xref: ORDO:439246
is_a: DOID:557 ! kidney disease
is_a: DOID:9120 ! amyloidosis

[Term]
id: DOID:0080929
name: variant ABeta2M amyloidosis
def: "An amyloidosis that is characterized by accumulation and extensive visceral deposition of anamyloidogenic variant of beta 2 microglobulin leading to progressive gastrointestinal dysfunction, Sjögren syndrome and autonomic neuropathy." [url:https\://pubmed.ncbi.nlm.nih.gov/32392555/]
subset: DO_rare_slim
synonym: "Autosomal dominant beta2-microglobulinic amyloidosis" EXACT []
xref: ORDO:314652
is_a: DOID:0050736 ! autosomal dominant disease
is_a: DOID:655 ! inherited metabolic disorder
is_a: DOID:9120 ! amyloidosis

[Term]
id: DOID:0080930
name: primary localized cutaneous amyloidosis 1
def: "A primary cutaneous amyloidosis that has_material_basis_in heterozygous mutation in the gene encoding oncostatin M receptor-beta (OSMR) on chromosome 5p13." [url:https\://pubmed.ncbi.nlm.nih.gov/19663869/]
synonym: "familial primary localized cutaneous amyloidosis-1" EXACT []
xref: OMIM:105250
is_a: DOID:0050639 ! primary cutaneous amyloidosis

[Term]
id: DOID:0080931
name: primary localized cutaneous amyloidosis 2
def: "A primary cutaneous amyloidosis that has_material_basis_in heterozygous mutation in the IL31RA gene on chromosome 5q11." [url:https\://pubmed.ncbi.nlm.nih.gov/19663869/]
xref: OMIM:613955
is_a: DOID:0050639 ! primary cutaneous amyloidosis

[Term]
id: DOID:0080932
name: primary localized cutaneous amyloidosis 3
def: "A primary cutaneous amyloidosis that is characterized by deposits of keratinocyte-derived amyloid in the skin and that has_material_basis_in homozygous or compound heterozygous mutation in the GPNMB gene on chromosome 7p15. Onset occurs before puberty and involves macular or reticulate hyperpigmentation admixed with symmetrically distributed guttate hypopigmented and hyperpigmented lesions." [url:https\://pubmed.ncbi.nlm.nih.gov/25866143/]
synonym: "Amyloidosis cutis dyschromica" EXACT []
xref: OMIM:617920
is_a: DOID:0050639 ! primary cutaneous amyloidosis

[Term]
id: DOID:0080933
name: immunoglobulin light chain amyloidosis
def: "An amyloidosis that is characterized by misfolded and aggregated amyloidogenic immunoglobulin light chains produced by marrow clonal plasma cells." [url:https\://pubmed.ncbi.nlm.nih.gov/26771835/, url:https\://www.ncbi.nlm.nih.gov/pmc/articles/PMC5841939/]
synonym: "AL amyloidosis" EXACT []
synonym: "Amyloidosis primary systemic" EXACT []
synonym: "Light chain amyloidosis" EXACT []
synonym: "Primary AL amyloidosis" EXACT []
synonym: "Primary systemic AL amyloidosis" EXACT []
synonym: "Primary systemic amyloidosis" EXACT []
synonym: "Systemic AL amyloidsis" EXACT []
xref: ICD10CM:E85.81
xref: MESH:D000075363
is_a: DOID:114 ! heart disease
is_a: DOID:409 ! liver disease
is_a: DOID:557 ! kidney disease
is_a: DOID:655 ! inherited metabolic disorder
is_a: DOID:9120 ! amyloidosis

[Term]
id: DOID:0080934
name: immunoglobulin heavy chain amyloidosis
def: "An amyloidosis that is characterized by the aggregation and deposition of amyloid fibrils composed of monoclonal immunoglobulin heavy-chain fragments, usually produced by a plasma cell neoplasm." [url:https\://pubmed.ncbi.nlm.nih.gov/32703752/]
subset: DO_rare_slim
synonym: "AH amyloidosis" EXACT []
synonym: "Amyloidosis derived from immunoglobulin heavy chain" EXACT []
synonym: "Heavy chain amyloidosis" EXACT []
synonym: "Ig heavy-chain–associated amyloidosis" EXACT []
xref: ORDO:442582
is_a: DOID:557 ! kidney disease
is_a: DOID:9120 ! amyloidosis

[Term]
id: DOID:0080935
name: immunoglobulin heavy-and-light chain
def: "An amyloidosis that is characterized by both Ig heavy chains and LC contribute to the amyloid fibrils." [url:https\://pubmed.ncbi.nlm.nih.gov/23302715/]
synonym: "AH/AL amyloidosis" EXACT []
synonym: "Ig heavy-and-light-chain amyloidosis" EXACT []
is_a: DOID:9120 ! amyloidosis

[Term]
id: DOID:0080936
name: serum amyloid A amyloidosis
def: "An amyloidosis that is characterized by sustained high levels of inflammatory serum amyloid A protein when inflammation is present in the body." [url:https\://my.clevelandclinic.org/health/diseases/17854-amyloidosis-aa]
synonym: "AA amyloidosis" EXACT []
synonym: "Apo serum amyloid A amyloidosis" EXACT []
synonym: "inflammation AA amyloidosis" EXACT []
synonym: "secondary amyloidosis" EXACT []
xref: ICD10CM:E85.3
is_a: DOID:2529 ! splenic disease
is_a: DOID:409 ! liver disease
is_a: DOID:557 ! kidney disease
is_a: DOID:9120 ! amyloidosis

[Term]
id: DOID:0080937
name: wild-type amyloidosis
def: "An amyloidosis that is characterized by progressive instability, misfolding and formation of amloid fibrils of the transthyretin protein." [url:https\://my.clevelandclinic.org/health/diseases/17855-amyloidosis-attr]
synonym: "Age related amyloidosis" EXACT []
synonym: "ATTRwt amyloidosis" EXACT []
synonym: "Old age amyloidosis" EXACT []
synonym: "senile systemic amyloidosis" EXACT []
synonym: "wild-type ATTR amyloidosis" EXACT []
synonym: "wild-type transthyretin cardiac amyloidosis" EXACT []
is_a: DOID:114 ! heart disease
is_a: DOID:9120 ! amyloidosis

[Term]
id: DOID:0080938
name: nonobstructive coronary artery disease
def: "A coronary artery disease that is characterized by atherosclerotic plaque that would not be expected to obstruct blood flow or result in anginal symptoms and stenosis of coronary artery less than 50 percent." [url:https\://pubmed.ncbi.nlm.nih.gov/25369489/, url:https\://www.ncbi.nlm.nih.gov/pmc/articles/PMC6536284/]
synonym: "non-CAD" EXACT []
is_a: DOID:3393 ! coronary artery disease

[Term]
id: DOID:0080939
name: hereditary angioedema type I
def: "A hereditrary angioedema that has_material_basis_in heterozygous mutation in the C1 inhibitor gene (C1NH, SERPING1) on chromosome 11q." [url:https\://pubmed.ncbi.nlm.nih.gov/11161971/]
xref: OMIM:106100
is_a: DOID:0050737 ! autosomal recessive disease
is_a: DOID:14735 ! hereditary angioedema

[Term]
id: DOID:0080940
name: hereditary angioedema type III
def: "A hereditary angioedema that is characterized clinically by recurrent skin swelling, abdominal pain attacks, and potentially life-threatening upper airway obstruction and that has_material_basis_in heterozygous mutation in the gene encoding coagulation factor XII (F12) on chromosome 5q35." [url:https\://pubmed.ncbi.nlm.nih.gov/16638441/]
xref: MESH:D056828
xref: OMIM:610618
is_a: DOID:14735 ! hereditary angioedema

[Term]
id: DOID:0080941
name: acquired angioedema
def: "An angioedema that is characterized by an acquired deficiency of (C1-INH) caused by either consumption or inactivation." [url:https\://www.ncbi.nlm.nih.gov/books/NBK430889/]
xref: MESH:C538173
is_a: DOID:1558 ! angioedema

[Term]
id: DOID:0080942
name: anauxetic dysplasia
def: "A spondyloepimetaphyseal dysplasia that is characterized by the prenatal onset of extreme short stature, an adult height of less than 85 cm, hypodontia, and mild mental retardation." [url:https\://www.ncbi.nlm.nih.gov/books/NBK84550/]
subset: DO_rare_slim
xref: GARD:9657
xref: MESH:C538256
xref: OMIM:PS607095
xref: ORDO:93347
is_a: DOID:0080027 ! spondyloepimetaphyseal dysplasia

[Term]
id: DOID:0080943
name: 46,XX sex reversal 5
def: "A 46,XX sex reversal that is characterized by genital virilization in 46,XX individuals, associated with congenital heart disease and variable somatic anomalies including blepharophimosis-ptosis-epicanthus inversus syndrome and congenital diaphragmatic hernia and that has_material_basis_in heterozygous mutation in the NR2F2 gene on chromosome 15q26." [url:https\://pubmed.ncbi.nlm.nih.gov/29478779/]
xref: OMIM:618901
is_a: DOID:0050736 ! autosomal dominant disease
is_a: DOID:0111760 ! 46,XX sex reversal

[Term]
id: DOID:0080944
name: familial Behcet-like autoinflammatory syndrome
def: "A primary immunodeficiency disease that is characterized by characterized by ulceration of mucosal surfaces, particularly in the oral and genital areas and that has_material_basis_in heterozygous mutation in the TNFAIP3 gene on chromosome 6q23." [url:https\://pubmed.ncbi.nlm.nih.gov/26642243/]
synonym: "A20 haploinsufficiency" EXACT []
xref: OMIM:616744
is_a: DOID:0050736 ! autosomal dominant disease
is_a: DOID:612 ! primary immunodeficiency disease

[Term]
id: DOID:0080945
name: abdominal obesity-metabolic syndrome 4
def: "An abdominal obesity-metabolic syndrome that is characterized by obesity, hypertension, and early-onset coronary artery disease and that has_material_basis_in heterozygous mutation in the CELA2A gene on chromosome 1p36." [url:https\://pubmed.ncbi.nlm.nih.gov/31358993/]
xref: OMIM:618620
is_a: DOID:0060611 ! abdominal obesity-metabolic syndrome

[Term]
id: DOID:0080946
name: retinal dystrophy with leukodystrophy
def: "A peroxisomal disease that is characterized by a peroxisomal enzyme deficiency caused by impaired very long chain fatty acid (VLCFA) metabolism and that has_material_basis_in homozygous mutation in the ACBD5 gene on chromosome 10p12." [url:https\://pubmed.ncbi.nlm.nih.gov/27799409/]
synonym: "ACBD5 deficiency" EXACT []
xref: OMIM:618863
is_a: DOID:0050737 ! autosomal recessive disease
is_a: DOID:906 ! peroxisomal disease

[Term]
id: DOID:0080947
name: acute flaccid myelitis
def: "A myelitis that is characterized by acute onset of flaccid weakness of one or more limbs." [url:https\://www.ncbi.nlm.nih.gov/pmc/articles/PMC7909727/]
xref: MESH:C000629404
is_a: DOID:322 ! myelitis

[Term]
id: DOID:0080948
name: agenesis of corpus callosum, cardiac, ocular, and genital syndrome
def: "A syndrome that is characterized by global developmental delay and/or intellectual disability, corpus callosum agenesis or hypoplasia, craniofacial dysmorphisms, and ocular, cardiac, and genital anomalies and that has_material_basis_in heterozygous mutation in the CDH2 gene on chromosome 18q12." [url:https\://pubmed.ncbi.nlm.nih.gov/31585109/]
xref: OMIM:618929
is_a: DOID:225 ! syndrome

[Term]
id: DOID:0080949
name: alcoholic ketoacidosis
def: "A metabolic acidosis that is characterized by the buildup of ketones in the blood due to alcohol use. Ketones are a type of acid that form when the body breaks down fat for energy." [url:https\://medlineplus.gov/ency/article/000323.htm]
is_a: DOID:0050758 ! metabolic acidosis

[Term]
id: DOID:0080950
name: alopecia-mental retardation syndrome 4
def: "An alopecia-mental retardation syndrome that has_material_basis_in homozygous or compound heterozygous mutation in the LSS gene on chromosome 21q22." [url:https\://pubmed.ncbi.nlm.nih.gov/30723320/]
xref: OMIM:618840
is_a: DOID:0050737 ! autosomal recessive disease
is_a: DOID:0080627 ! alopecia-mental retardation syndrome

[Term]
id: DOID:0080951
name: alopecia-mental retardation syndrome 3
def: "An alopecia-mental retardation syndrome that has_material_basis_in variation in chromosome 18q11.2–q12.2." [url:https\://pubmed.ncbi.nlm.nih.gov/17451405/]
xref: OMIM:613930
is_a: DOID:0050737 ! autosomal recessive disease
is_a: DOID:0080627 ! alopecia-mental retardation syndrome

[Term]
id: DOID:0080952
name: AMED syndrome
def: "A syndrome that is characterized by global developmental delay with impaired intellectual development, onset of bone marrow failure and myelodysplastic syndrome in childhood, and poor overall growth with short stature and that has_material_basis_in homozygous or compound heterozygous mutation in the ADH5 gene on chromosome 4q accompanied by a specific homozygous or heterozygous allele in the ALDH2 gene (E504K) on chromosome 12q24. Defects in both of these genes are necessary for the disorder to manifest, consistent with digenic inheritance." [url:https\://pubmed.ncbi.nlm.nih.gov/33355142/]
synonym: "AMEDS" EXACT []
xref: OMIM:619151
is_a: DOID:0050737 ! autosomal recessive disease
is_a: DOID:0080578 ! digenic disease
is_a: DOID:225 ! syndrome

[Term]
id: DOID:0080953
name: amelogenesis imperfecta type 1J
def: "An amelogenesis imperfecta that has_material_basis_in homozygous mutation in the ACPT on chromosome 19q13." [url:https\://pubmed.ncbi.nlm.nih.gov/27843125/]
synonym: "Amelogenesis imperfecta, type IJ" EXACT []
xref: OMIM:617297
is_a: DOID:0050737 ! autosomal recessive disease
is_a: DOID:2187 ! amelogenesis imperfecta

[Term]
id: DOID:0080954
name: arthrogryposis multiplex congenita
def: "A nervous system disease that is characterized by development of multiple joint contractures affecting two or more areas of the body prior to birth." [url:https\://www.hopkinsmedicine.org/health/conditions-and-diseases/arthrogryposis, url:https\://www.merckmanuals.com/professional/pediatrics/congenital-craniofacial-and-musculoskeletal-abnormalities/arthrogryposis-multiplex-congenita]
subset: DO_rare_slim
xref: GARD:777
xref: OMIM:PS617468
is_a: DOID:0050737 ! autosomal recessive disease
is_a: DOID:0080015 ! physical disorder
is_a: DOID:863 ! nervous system disease

[Term]
id: DOID:0080956
name: childhood supratentorial embryonal tumor with multilayered rosettes, C19MC-altered
def: "A childhood embryonal tumor with multilayered rosettes, C19MC-altered that arises from the supratentorial brain and occurs in children." [url:https\://ncit.nci.nih.gov/ncitbrowser/ConceptReport.jsp?dictionary=NCI_Thesaurus&ns=ncit&code=C6772]
subset: DO_cancer_slim
xref: NCI:C6772
is_a: DOID:7841 ! childhood embryonal tumor with multilayered rosettes, C19MC-altered

[Term]
id: DOID:0080957
name: primary hypoalphalipoproteinemia 1
def: "A hypolipoproteinemia that is characterized by low levels of high-density lipoprotein in the blood and that has_material_basis_in heterozygous mutation in the ABC1 gene on chromosome 9q31, which is also the site of mutations causing Tangier disease." [url:https\://medlineplus.gov/genetics/condition/familial-hdl-deficiency/]
subset: DO_rare_slim
synonym: "familial HDL deficiency" EXACT []
synonym: "familial hypoalphalipoproteinemia" EXACT []
xref: GARD:2872
xref: OMIM:604091
xref: ORDO:425
is_a: DOID:1387 ! hypolipoproteinemia

[Term]
id: DOID:0080958
name: primary hypoalphalipoproteinemia 2
def: "A hypolipoproteinemia that is characterized by dysfunctional apoA-I production, resulting in undetectable levels of apoA-I in serum and in markedly low levels of serum high density lipoprotein cholesterol, is generally an autosomal recessive disorder associated with extensive atherosclerosis, xanthomas, and corneal opacities, and that has_material_basis_in homozygous, compound heterozygous, or heterozygous mutation in the APOA1 gene on chromosome 11q23." [url:https\://pubmed.ncbi.nlm.nih.gov/29396262/]
subset: DO_rare_slim
synonym: "Apolipoprotein A-I deficiency" EXACT []
xref: GARD:758
xref: OMIM:618463
xref: ORDO:425
is_a: DOID:1387 ! hypolipoproteinemia

[Term]
id: DOID:0080959
name: arrhythmogenic right ventricular dysplasia 14
def: "An arrhythmogenic right ventricular dysplasia that characterized by palpitations, chest pain, and presyncope and that has_material_basis_in heterozygous mutation in the CDH2 gene on chromosome 18q12." [url:https\://pubmed.ncbi.nlm.nih.gov/28280076/]
xref: OMIM:618920
is_a: DOID:0050431 ! arrhythmogenic right ventricular cardiomyopathy
is_a: DOID:0050736 ! autosomal dominant disease

[Term]
id: DOID:0080960
name: amelogenesis imperfecta type 2A6
def: "An amelogenesis imperfecta that is characterized by enamel of normal thickness that is hypomineralized and has a mottled appearance and that has_material_basis_in homozygous mutation in the G protein-coupled receptor-68 (GPR68) on chromosome 14q32." [url:https\://pubmed.ncbi.nlm.nih.gov/3150442/]
synonym: "Amelogenesis imperfecta, hypomaturation type, IIA6" EXACT []
xref: OMIM:617217
is_a: DOID:0050737 ! autosomal recessive disease
is_a: DOID:2187 ! amelogenesis imperfecta

[Term]
id: DOID:0080962
name: anauxetic dysplasia 2
def: "A spondyloepimetaphyseal dysplasia that is has_material_basis_in homozygous or compound heterozygous mutation in the POP1 gene on chromosome 8q22." [url:https\://pubmed.ncbi.nlm.nih.gov/28067412/]
subset: DO_rare_slim
xref: OMIM:617396
is_a: DOID:0050737 ! autosomal recessive disease
is_a: DOID:0080942 ! anauxetic dysplasia

[Term]
id: DOID:0080963
name: anauxetic dysplasia 3
def: "A spondyloepimetaphyseal dysplasia that is characterized by severe short stature, brachydactyly, skin laxity, joint hypermobility, and joint dislocations and that has_material_basis_in homozygous mutation in the NEPRO gene on chromosome 3q13." [url:https\://pubmed.ncbi.nlm.nih.gov/31250547/]
subset: DO_rare_slim
xref: OMIM:618853
is_a: DOID:0050737 ! autosomal recessive disease
is_a: DOID:0080942 ! anauxetic dysplasia

[Term]
id: DOID:0080964
name: intracranial berry aneurysm 1
def: "An intracranial berry aneurysm that is characterized by rupture of an intracranial aneurysm, an outpouching or sac-like widening of a cerebral artery, leads to a subarachnoid hemorrhage, a sudden-onset disease that can lead to severe disability and death and has been mapped to chromosome 7q11.2." [url:https\://pubmed.ncbi.nlm.nih.gov/16736093/]
xref: OMIM:105800
is_a: DOID:0050736 ! autosomal dominant disease
is_a: DOID:0060228 ! intracranial berry aneurysm

[Term]
id: DOID:0080965
name: intracranial berry aneurysm 2
def: "An intracranial berry aneurysm that is characterized by rupture of an intracranial aneurysm, an outpouching or sac-like widening of a cerebral artery, leads to a subarachnoid hemorrhage, a sudden-onset disease that can lead to severe disability and death and has been mapped to chromosome 19q13." [url:https\://pubmed.ncbi.nlm.nih.gov/14872410/]
xref: OMIM:608542
is_a: DOID:0060228 ! intracranial berry aneurysm

[Term]
id: DOID:0080966
name: intracranial berry aneurysm 3
def: "An intracranial berry aneurysm that is characterized by rupture of an intracranial aneurysm, an outpouching or sac-like widening of a cerebral artery, leads to a subarachnoid hemorrhage, a sudden-onset disease that can lead to severe disability and death and has been mapped to chromosome 1p36." [url:https\://pubmed.ncbi.nlm.nih.gov/16736093/]
xref: OMIM:609122
is_a: DOID:0050736 ! autosomal dominant disease
is_a: DOID:0060228 ! intracranial berry aneurysm

[Term]
id: DOID:0080967
name: intracranial berry aneurysm 4
def: "An intracranial berry aneurysm that is characterized by rupture of an intracranial aneurysm, an outpouching or sac-like widening of a cerebral artery, leads to a subarachnoid hemorrhage, a sudden-onset disease that can lead to severe disability and death and has been mapped to chromosome 5p15.2-p14.3." [url:https\://pubmed.ncbi.nlm.nih.gov/16736093/]
xref: OMIM:610213
is_a: DOID:0060228 ! intracranial berry aneurysm

[Term]
id: DOID:0080968
name: intracranial berry aneurysm 5
def: "An intracranial berry aneurysm that is characterized by rupture of an intracranial aneurysm, an outpouching or sac-like widening of a cerebral artery, leads to a subarachnoid hemorrhage, a sudden-onset disease that can lead to severe disability and death and has been mapped to chromosome Xp22." [url:https\://pubmed.ncbi.nlm.nih.gov/16736093/]
xref: OMIM:300870
is_a: DOID:0060228 ! intracranial berry aneurysm

[Term]
id: DOID:0080969
name: intracranial berry aneurysm 6
def: "An intracranial berry aneurysm that is characterized by rupture of an intracranial aneurysm, an outpouching or sac-like widening of a cerebral artery, leads to a subarachnoid hemorrhage, a sudden-onset disease that can lead to severe disability and death and has been mapped to chromosome 9p21." [url:https\://pubmed.ncbi.nlm.nih.gov/16736093/]
xref: OMIM:611892
is_a: DOID:0060228 ! intracranial berry aneurysm

[Term]
id: DOID:0080970
name: intracranial berry aneurysm 7
def: "An intracranial berry aneurysm that is characterized by rupture of an intracranial aneurysm, an outpouching or sac-like widening of a cerebral artery, leads to a subarachnoid hemorrhage, a sudden-onset disease that can lead to severe disability and death and has been mapped to chromosome 11q24-q25." [url:https\://pubmed.ncbi.nlm.nih.gov/16736093/]
xref: OMIM:612161
is_a: DOID:0060228 ! intracranial berry aneurysm

[Term]
id: DOID:0080971
name: intracranial berry aneurysm 8
def: "An intracranial berry aneurysm that is characterized by rupture of an intracranial aneurysm, an outpouching or sac-like widening of a cerebral artery, leads to a subarachnoid hemorrhage, a sudden-onset disease that can lead to severe disability and death and has been mapped to chromosome 14q23." [url:https\://pubmed.ncbi.nlm.nih.gov/16736093/]
xref: OMIM:612162
is_a: DOID:0060228 ! intracranial berry aneurysm

[Term]
id: DOID:0080972
name: intracranial berry aneurysm 9
def: "An intracranial berry aneurysm that is characterized by rupture of an intracranial aneurysm, an outpouching or sac-like widening of a cerebral artery, leads to a subarachnoid hemorrhage, a sudden-onset disease that can lead to severe disability and death and has been mapped to chromosome 2q33.1." [url:https\://pubmed.ncbi.nlm.nih.gov/16736093/]
xref: OMIM:612586
is_a: DOID:0060228 ! intracranial berry aneurysm

[Term]
id: DOID:0080973
name: intracranial berry aneurysm 10
def: "An intracranial berry aneurysm that is characterized by rupture of an intracranial aneurysm, an outpouching or sac-like widening of a cerebral artery, leads to a subarachnoid hemorrhage, a sudden-onset disease that can lead to severe disability and death and has been mapped to chromosome 8q12.1." [url:https\://pubmed.ncbi.nlm.nih.gov/16736093/]
xref: OMIM:612587
is_a: DOID:0060228 ! intracranial berry aneurysm

[Term]
id: DOID:0080974
name: intracranial berry aneurysm 11
def: "An intracranial berry aneurysm that is characterized by rupture of an intracranial aneurysm, an outpouching or sac-like widening of a cerebral artery, leads to a subarachnoid hemorrhage, a sudden-onset disease that can lead to severe disability and death and has been mapped to chromosome 8p22." [url:https\://pubmed.ncbi.nlm.nih.gov/16736093/]
xref: OMIM:614252
is_a: DOID:0060228 ! intracranial berry aneurysm

[Term]
id: DOID:0080975
name: intracranial berry aneurysm 12
def: "An intracranial berry aneurysm that is characterized by rupture of an intracranial aneurysm, an outpouching or sac-like widening of a cerebral artery, leads to a subarachnoid hemorrhage, a sudden-onset disease that can lead to severe disability and death and that has_material_basis_in heterozygous mutation in the THSD1 gene on chromosome 13q14." [url:https\://pubmed.ncbi.nlm.nih.gov/16736093/]
xref: OMIM:618734
is_a: DOID:0060228 ! intracranial berry aneurysm

[Term]
id: DOID:0080976
name: acute myeloid leukemia with BCR-ABL1
def: "An acute myeloid leukemia that is characterized by blasts that harbor BCR-ABL1 translocation in the absence of a history and clinical and laboratory features of chronic myelogenous leukemia." [url:https\://pubmed.ncbi.nlm.nih.gov/27297971/]
synonym: "Acute myeleoid leukemia with BCR-ABL1" EXACT []
xref: ICDO:9912/3
xref: NCI:C129785
is_a: DOID:9119 ! acute myeloid leukemia

[Term]
id: DOID:0080977
name: aortic valve disease 3
def: "A bicuspid aortic valve disease that is characterized by aortic stenosis and/or bicuspid aortic valve, associated in some patients with aneurysm of the aortic root and/or ascending aorta and that has_material_basis_in heterozygous mutation in the ROBO4 gene on chromosome 11q24." [url:https\://pubmed.ncbi.nlm.nih.gov/30455415/]
xref: OMIM:618496
is_a: DOID:0050736 ! autosomal dominant disease
is_a: DOID:0080332 ! bicuspid aortic valve disease

[Term]
id: DOID:0080978
name: arthrogryposis multiplex congenita-1
def: "An arthrogryposis multiplex congenita that has_material_basis_in homozygous or compound heterozygous mutation in the LGI4 gene on chromosome 19q13." [url:https\://pubmed.ncbi.nlm.nih.gov/28318499/]
xref: OMIM:617468
is_a: DOID:0080954 ! arthrogryposis multiplex congenita

[Term]
id: DOID:0080979
name: arthrogryposis multiplex congenita-3
def: "An arthrogryposis multiplex congenita that is characterized by decreased fetal movements, hypotonia, variable skeletal defects, including clubfoot and scoliosis, and delayed motor milestones with difficulty walking and that has_material_basis_in homozygous or compound heterozygous mutation in the SYNE1 gene on chromosome 6q25." [url:https\://pubmed.ncbi.nlm.nih.gov/27782104/]
xref: OMIM:618484
is_a: DOID:0080954 ! arthrogryposis multiplex congenita

[Term]
id: DOID:0080980
name: arthrogryposis multiplex congenita-4
def: "An arthrogryposis multiplex congenita that has_material_basis_in homozygous mutation in the SCYL2 gene on chromosome 12q23." [url:https\://pubmed.ncbi.nlm.nih.gov/31960134/]
synonym: "Zain syndrome" EXACT []
xref: OMIM:618766
is_a: DOID:0080954 ! arthrogryposis multiplex congenita

[Term]
id: DOID:0080981
name: arthrogryposis multiplex congenita-5
def: "An arthrogryposis multiplex congenita that has_material_basis_in homozygous or compound heterozygous mutation in the TOR1A gene on chromosome 9q34." [url:https\://pubmed.ncbi.nlm.nih.gov/29053766/]
xref: OMIM:618947
is_a: DOID:0080954 ! arthrogryposis multiplex congenita

[Term]
id: DOID:0080982
name: X-linked mental retardation-hypotonic facies syndrome-1
def: "A syndromic X-linked intellectual disability that is characterized primarily by severe mental retardation, dysmorphic facies, and a highly skewed X-inactivation pattern in carrier women and that has_material_basis_in mutation in the ATRX gene. X-linked mental retardation-hypotonic facies syndrome comprises several syndromes previously reported separately. These include Carpenter-Waziri, Holmes-Gang, and Smith-Fineman-Myers syndromes. X-linked alpha-thalassemia/mental retardation syndrome is an allelic disorder with a similar phenotype with the addition of alpha-thalassemia and Hb H inclusion bodies in erythrocytes." [url:https\://pubmed.ncbi.nlm.nih.gov/15508018/]
is_a: DOID:0060309 ! syndromic X-linked intellectual disability

[Term]
id: DOID:0080984
name: X-linked intellectual developmental disorder 109
def: "A syndromic X-linked intellectual disability characterized by mildly to moderately impaired intellectual development associated with learning difficulties, communication deficits, attention problems, hyperactivity, and autistic behavior and that has_material_basis_in disruption of the FMR2 gene (AFF2), either by expansion of a CCG repeat in the 5-prime untranslated region or by deletion." [url:https\://pubmed.ncbi.nlm.nih.gov/21739600/]
subset: DO_rare_slim
synonym: "fragile site on chromosome Xq28" EXACT []
synonym: "Fragile XE syndrome" EXACT []
xref: GARD:2378
xref: OMIM:309548
xref: ORDO:100973
is_a: DOID:0060309 ! syndromic X-linked intellectual disability
is_a: DOID:0080012 ! X-linked recessive disease

[Term]
id: DOID:0080985
name: syndromic X-linked intellectual disorder Lujan-Fryns-type
def: "A syndromic X-linked intellectual disability that is characterized by a tall, marfanoid stature, distinct facial dysmorphism and behavioral problems and that has_material_basis_in hemizygous mutation in the MED12 gene on chromosome Xq13. Opitz-Kaveggia syndrome is an allelic disorder with an overlapping phenotype." [url:https\://medlineplus.gov/genetics/condition/lujan-syndrome/, url:https\://www.ncbi.nlm.nih.gov/books/NBK1676/]
subset: DO_rare_slim
xref: GARD:3307
xref: OMIM:309520
xref: ORDO:776
is_a: DOID:0060309 ! syndromic X-linked intellectual disability
is_a: DOID:0080012 ! X-linked recessive disease

[Term]
id: DOID:0080986
name: Ehlers-Danlos syndrome periodontal type 1
def: "An Ehlers-Danlos syndrome that is characterized by an Ehlers-Danlos syndrome phenotype combined with severe periodontal inflammation and that has_material_basis_in heterozygous mutation in the C1R gene on chromosome 12p13." [url:https\://pubmed.ncbi.nlm.nih.gov/27745832/]
subset: DO_rare_slim
xref: GARD:12474
xref: OMIM:130080
xref: ORDO:75392
is_a: DOID:0050736 ! autosomal dominant disease
is_a: DOID:13359 ! Ehlers-Danlos syndrome

[Term]
id: DOID:0080987
name: Ehlers-Danlos syndrome periodontal type 2
def: "An Ehlers-Danlos syndrome that has_material_basis_in heterozygous mutation in the C1S gene on chromosome 12p13." [url:https\://pubmed.ncbi.nlm.nih.gov/27745832/]
subset: DO_rare_slim
xref: GARD:12474
xref: OMIM:617174
xref: ORDO:75392
is_a: DOID:0050736 ! autosomal dominant disease
is_a: DOID:13359 ! Ehlers-Danlos syndrome

[Term]
id: DOID:0080988
name: pretibial dystrophic epidermolysis bullosa
def: "An epidermolysis bullosa dystrophica that is characterized by recurrent blistering and scarring, mainly in the pretibial area and that has_material_basis_in heterozygous or compound heterozygous mutation in the type VII collagen gene (COL7A1) on chromosome 3p21. The lesions often show lichenoid features. Pretibial epidermolysis bullosa is allelic to autosomal dominant and recessive dystrophic epidermolysis bullosa." [url:https\://pubmed.ncbi.nlm.nih.gov/7738360/]
subset: DO_rare_slim
xref: GARD:2155
xref: OMIM:131850
xref: ORDO:79410
is_a: DOID:4959 ! epidermolysis bullosa dystrophica

[Term]
id: DOID:0080990
name: King Denborough syndrome
def: "A myopathy that is characterized by distinctive facies, ptosis, downslanted palpebral fissures, widely spaced eyes, epicanthal folds, low-set ears, malar hypoplasia, micrognathia, high-arched palate, clinodactyly, single palmar crease, pectus excavatum, winging of the scapulae, lumbar lordosis, and mild thoracic scoliosis. Pathogenic variants in RYR1 have been found in some individuals with King-Denborough syndrome." [url:https\://www.ncbi.nlm.nih.gov/books/NBK1146/]
subset: DO_rare_slim
xref: GARD:8433
xref: MESH:C536883
xref: OMIM:145600
xref: ORDO:99741
is_a: DOID:0050736 ! autosomal dominant disease
is_a: DOID:423 ! myopathy

[Term]
id: DOID:0080991
name: congenital myopathy 1B
def: "A congenital myopathy that is characterized by multiple areas of reduced mitochondrial oxidative activity running along a limited extent of the longitudinal axis of the muscle fiber, so-called 'minicores' and that has_material_basis_in homozygous or compound heterozygous mutation in the RYR1 gene on chromosome 19q13. Multiminocore disease is broadly classified into four groups: classic form, moderate form with hand involvement, antenatal form with arthrogryposis multiplex congenita, and ophthalmoplegic form." [url:https\://pubmed.ncbi.nlm.nih.gov/11731287/]
subset: DO_rare_slim
synonym: "multiminicore disease" EXACT []
xref: GARD:10316
xref: OMIM:255320
xref: ORDO:598
is_a: DOID:0081337 ! congenital myopathy

[Term]
id: DOID:0080992
name: rhabdomyolysis-myalgia syndrome
def: "A myopathy that is characterized by muscle breakdown (rhabdomyolysis), heat and exertion-related muscle pain (myalgia) and cramping symptoms, severe muscle pain, sudden elevation and subsequent fall of serum creatine phosphokinase levels and products of muscle breakdown in the urine (myoglobinuria). Associated with RYR1 variations. Rhabdomyolysis is associated with a range of external triggers, including strenuous exercise beyond the limit of fatigue, heat stress, illicit drug or alcohol abuse, use of supplements or certain medications, recent viral illness or muscle trauma." [url:https\://www.ncbi.nlm.nih.gov/pmc/articles/PMC5791790/, url:https\://www.ncbi.nlm.nih.gov/pmc/articles/PMC7667763/]
is_a: DOID:423 ! myopathy

[Term]
id: DOID:0080994
name: autoimmune epilepsy
def: "An epilepsy that is characterized by new-onset refractory seizures along with subacute progressive cognitive decline and behavioral or psychiatric dysfunction." [url:https\://pubmed.ncbi.nlm.nih.gov/27112680/, url:https\://www.ncbi.nlm.nih.gov/pmc/articles/PMC6694338/, url:https\://www.ncbi.nlm.nih.gov/pmc/articles/PMC7541993/]
is_a: DOID:0060004 ! autoimmune disease of central nervous system
is_a: DOID:1826 ! epilepsy

[Term]
id: DOID:0080995
name: tuberculous encephalopathy
def: "A tuberculosis that is characterized by cerebral edema sometimes with features similar to acute disseminated encephalomyelitis (ADEM) and may manifest with a variety of symptoms ranging from focal neurological deficits to convulsions and decreased conscious state." [url:https\://radiopaedia.org/articles/tuberculous-encephalopathy?lang=us]
subset: DO_infectious_disease_slim
is_a: DOID:399 ! tuberculosis

[Term]
id: DOID:0080996
name: diffuse large B-cell lymphoma activated B-cell type
def: "A diffuse large B-cell lymphoma that is characterized by the expression of CD44, PKCbeta1, Cyclin D2, BCL-2, and IRF4/MUM1 genes." [url:https\://ncithesaurus.nci.nih.gov/ncitbrowser/ConceptReport.jsp?dictionary=NCI_Thesaurus&ns=ncit&code=C36081]
subset: DO_cancer_slim
synonym: "DLBCL ABC type" EXACT []
xref: NCI:C36081
is_a: DOID:0050745 ! diffuse large B-cell lymphoma

[Term]
id: DOID:0080997
name: diffuse large B-cell lymphoma germinal center B-cell type
def: "A diffuse large B-cell lymphoma that is characterized by the expression of CD10, BCL-6, A-myb, and LMO2 genes, BCL-2 translocation, and c-REL amplification." [url:https\://ncithesaurus.nci.nih.gov/ncitbrowser/ConceptReport.jsp?dictionary=NCI_Thesaurus&ns=ncit&code=C36080]
subset: DO_cancer_slim
xref: NCI:C36080
is_a: DOID:0050745 ! diffuse large B-cell lymphoma

[Term]
id: DOID:0080998
name: acute necrotizing pancreatitis
def: "An acute pancreatitis that is characterized by one or more areas of necrosis in the pancreas with varying degree of involvement of the surrounding tissues or organ systems." [url:https\://pubmed.ncbi.nlm.nih.gov/28381378/]
xref: MESH:D019283
is_a: DOID:2913 ! acute pancreatitis

[Term]
id: DOID:0080999
name: acute hemorrhagic pancreatitis
def: "An acute pancreatits that is characterized by acute inflammation of the pancreas in which the initial edematous pancreatitis evolved into necrosis accompanied by hemorrhage." [url:https\://www.ncbi.nlm.nih.gov/pmc/articles/PMC5400340/]
xref: MESH:D000081032
is_a: DOID:2913 ! acute pancreatitis

[Term]
id: DOID:0081000
name: Cowden syndrome 4
def: "A Cowden syndrome that has_material_basis_in heterozygous germline hypermethylation of the KLLN gene on chromosome 10q23." [url:https\://pubmed.ncbi.nlm.nih.gov/21177507/]
xref: OMIM:615107
is_a: DOID:6457 ! Cowden syndrome

[Term]
id: DOID:0081001
name: Cowden syndrome 5
def: "A Cowden syndrome that has_material_basis_in heterozygous mutation in the PIK3CA gene on chromosome 3q26." [url:https\://pubmed.ncbi.nlm.nih.gov/23246288/]
xref: OMIM:615108
is_a: DOID:6457 ! Cowden syndrome

[Term]
id: DOID:0081002
name: Cowden syndrome 6
def: "A Cowden syndrome that has_material_basis_in heterozygous mutation in the AKT1 gene on chromosome 14q32.3." [url:https\://pubmed.ncbi.nlm.nih.gov/23246288/]
xref: OMIM:615109
is_a: DOID:6457 ! Cowden syndrome

[Term]
id: DOID:0081003
name: Cowden syndrome 7
def: "A Cowden syndrome that has_material_basis_in heterozygous mutation in the SEC23B gene on chromosome 20p11." [url:https\://pubmed.ncbi.nlm.nih.gov/26522472/]
xref: OMIM:616858
is_a: DOID:6457 ! Cowden syndrome

[Term]
id: DOID:0081004
name: high-grade B-cell lymphoma double-hit/triple-hit
def: "A B-cell lymphoma that is characterized by the abnormal rearrangement of two genes, MYC gene and either BCL2 or BCL6 genes." [url:https\://pubmed.ncbi.nlm.nih.gov/29475959/]
synonym: "HGBL-DH/TH" EXACT []
synonym: "High Grade B-Cell Lymphoma with MYC and BCL2 or BCL6 Rearrangements" EXACT []
xref: NCI:C125904
is_a: DOID:707 ! B-cell lymphoma

[Term]
id: DOID:0081005
name: parsley allergy
def: "A vegetable allergy triggered by parsley (Petroselinum)." [url:https\://pubmed.ncbi.nlm.nih.gov/25648063/]
is_a: DOID:0070334 ! vegetable allergy

[Term]
id: DOID:0081006
name: dill allergy
def: "A food allergy triggered by dill (Anethum graveolens)." [url:https\://pubmed.ncbi.nlm.nih.gov/10831013/]
is_a: DOID:0070334 ! vegetable allergy

[Term]
id: DOID:0081007
name: RNASET2-deficient cystic leukoencephalopathy
def: "A leukodystrophy that is characterised by non-progressive leukoencephalopathy, bilateral cysts in the anterior part of the temporal lobe, cerebral white matter anomalies and severe psychomotor impairment." [url:https\://medlineplus.gov/genetics/condition/rnase-t2-deficient-leukoencephalopathy/#synonyms]
subset: DO_rare_slim
synonym: "cystic leukoencephalopathy without megalencephaly" EXACT []
synonym: "infantile-onset RNASET2 deficient cystic leukoencephalopathy" EXACT []
xref: GARD:13199
xref: OMIM:612951
xref: ORDO:85136
is_a: DOID:0050737 ! autosomal recessive disease
is_a: DOID:10579 ! leukodystrophy

[Term]
id: DOID:0081008
name: intellectual developmental disorder with cardiac arrhythmia
def: "A syndrome that is characterized by delayed psychomotor development, severe intellectual disability with poor or absent speech, and bradycardia and/or cardiac sinus arrhythmias and that has_material_basis_in homozygous or compound heterozygous mutation in the GNB5 gene on chromosome 15q21." [url:https\://pubmed.ncbi.nlm.nih.gov/27523599/]
subset: DO_rare_slim
synonym: "GNB5-related intellectual disability-cardiac arrhythmia syndrome" EXACT []
xref: OMIM:617173
xref: ORDO:542306
is_a: DOID:0050737 ! autosomal recessive disease
is_a: DOID:225 ! syndrome

[Term]
id: DOID:0081009
name: Bardet-Biedl syndrome 20
def: "A Bardet-Biedl syndrome that is characterized by rod-cone dystrophy, postaxial polydactyly, truncal obesity, renal anomalies, and learning disability, as well as hypogonadism in males and genital abnormalities in females and that has_material_basis_in homozygous mutation in the IFT172 gene on chromosome 2p23." [url:https\://pubmed.ncbi.nlm.nih.gov/24290075/]
xref: OMIM:619471
is_a: DOID:1935 ! Bardet-Biedl syndrome

[Term]
id: DOID:0081010
name: Bardet-Biedl syndrome 21
def: "A Bardet-Biedl syndrome that is characterized by obesity, postaxial polydactyly, retinal degeneration, and mild cognitive impairment and that has_material_basis_in homozygous mutation in the C8ORF37 gene on chromosome 8q22." [url:https\://pubmed.ncbi.nlm.nih.gov/27008867/]
xref: OMIM:617406
is_a: DOID:1935 ! Bardet-Biedl syndrome

[Term]
id: DOID:0081011
name: Bardet-Biedl syndrome 22
def: "A Bardet-Biedl syndrome that is retinitis pigmentosa, obesity, polydactyly, hypogonadism, and intellectual disability has_material_basis_in compound heterozygous or homozygous mutation in the IFT74 gene on chromosome 9p21." [url:https\://pubmed.ncbi.nlm.nih.gov/27486776/]
xref: OMIM:617119
is_a: DOID:1935 ! Bardet-Biedl syndrome

[Term]
id: DOID:0081012
name: critical COVID-19
def: "A COVID-19 that is characterized by the criteria for acute respiratory distress syndrome (ARDS), sepsis, septic shock, or other conditions that would normally require the provision of life sustaining therapies such as mechanical ventilation (invasive or non-invasive) or vasopressor therapy." [url:https\://www.who.int/publications/i/item/WHO-2019-nCoV-clinical-2021-1]
subset: DO_infectious_disease_slim
is_a: DOID:0080600 ! COVID-19

[Term]
id: DOID:0081013
name: severe COVID-19
def: "A COVID-19 that is characterized by any of (1) Oxygen saturation < 90% on room air, (2) Respiratory rate > 30 breaths/min in adults and children > 5 years old, ≥ 60 breaths/min in children < 2 months old, ≥ 50 in children 2–11 months old, and ≥ 40 in children 1–5 years old, or (3) signs of severe respiratory distress (accessory muscle use, inability to complete full sentences, and, in children, very severe chest wall indrawing, grunting, central cyanosis, or presence of any other general danger signs." [url:https\://www.who.int/publications/i/item/WHO-2019-nCoV-clinical-2021-1]
subset: DO_infectious_disease_slim
is_a: DOID:0080600 ! COVID-19

[Term]
id: DOID:0081014
name: non-severe COVID-19
def: "A COVID-19 that is characterized by the absence of any criteria for severe or critical COVID-19." [url:https\://www.who.int/publications/i/item/WHO-2019-nCoV-clinical-2021-1]
subset: DO_infectious_disease_slim
is_a: DOID:0080600 ! COVID-19

[Term]
id: DOID:0081015
name: congenital fibrosis of the extraocular muscles 1
def: "A congenital fibrosis of the extraocular muscles that is characterized by bilateral blepharoptosis and ophthalmoplegia with the eyes fixed in an infraducted position about 20 to 30 degrees below the horizontal midline and that has_material_basis_in heterozygous mutation in the KIF21A gene on chromosome 12q12." [url:https\://pubmed.ncbi.nlm.nih.gov/18214786/]
xref: OMIM:135700
is_a: DOID:0050736 ! autosomal dominant disease
is_a: DOID:0080143 ! congenital fibrosis of the extraocular muscles

[Term]
id: DOID:0081016
name: congenital fibrosis of the extraocular muscles 2
def: "A congenital fibrosis of the extraocular muscles that is characterized by bilateral ptosis and restrictive ophthalmoplegia with the globes fixed in extreme abduction (exotropia) and that has_material_basis_in homozygous mutation in the ARIX gene on chromosome 11q13." [url:https\://pubmed.ncbi.nlm.nih.gov/11600883/]
xref: OMIM:602078
is_a: DOID:0050737 ! autosomal recessive disease
is_a: DOID:0080143 ! congenital fibrosis of the extraocular muscles

[Term]
id: DOID:0081017
name: congenital fibrosis of the extraocular muscles 3A
def: "A congenital fibrosis of the extraocular muscles that is characterized by a variable phenotype where individuals may not have bilateral involvement, may be able to raise the eyes above midline, or may not have blepharoptosis and that has_material_basis_in heterozygous mutation in the TUBB3 gene on chromosome 16q24." [url:https\://pubmed.ncbi.nlm.nih.gov/18214786/]
xref: OMIM:600638
is_a: DOID:0050736 ! autosomal dominant disease
is_a: DOID:0080143 ! congenital fibrosis of the extraocular muscles

[Term]
id: DOID:0081019
name: congenital fibrosis of the extraocular muscles 3C
def: "A congenital fibrosis of the extraocular muscles that is characterized by congenital bilateral ptosis and limitation of the superior rectus and that has_material_basis_in a reciprocal translocation t(2;13)(q37.3;q12.11)." [url:https\://pubmed.ncbi.nlm.nih.gov/15744040/]
xref: OMIM:609384
is_a: DOID:0050736 ! autosomal dominant disease
is_a: DOID:0080143 ! congenital fibrosis of the extraocular muscles

[Term]
id: DOID:0081020
name: congenital fibrosis of the extraocular muscles 5
def: "A congenital fibrosis of the extraocular muscles that has_material_basis_in homozygous or compound heterozygous mutation in the COL25A1 gene on chromosome 4q25." [url:https\://pubmed.ncbi.nlm.nih.gov/25500261/]
xref: OMIM:616219
is_a: DOID:0050737 ! autosomal recessive disease
is_a: DOID:0080143 ! congenital fibrosis of the extraocular muscles

[Term]
id: DOID:0081021
name: Tukel syndrome
def: "A congenital fibrosis of the extraocular muscles that is characterized by nonprogressive restrictive ophthalmoplegia with blepharoptosis of the right eye and postaxial oligodactyly/oligosyndactyly of the hands, with the right more severely affected than the left." [url:https\://pubmed.ncbi.nlm.nih.gov/15863670/]
subset: DO_rare_slim
synonym: "congenital fibrosis of the extraocular muscles 4" EXACT []
xref: GARD:9814
xref: MESH:C536925
xref: OMIM:609428
is_a: DOID:0050737 ! autosomal recessive disease
is_a: DOID:0080143 ! congenital fibrosis of the extraocular muscles

[Term]
id: DOID:0081022
name: retinal cone dystrophy 3B
def: "A cone dystrophy that is characterized by onset in the first or second decade of life of very marked photophobia, myopia, reduced color vision along the red-green axis with relatively preserved tritan discrimination, and central scotomata with peripheral widespread sensitivity loss predominating in the superior visual field and that has_material_basis_in homozygous or compound heterozygous mutation in the KCNV2 gene on chromosome 9p24." [url:https\://pubmed.ncbi.nlm.nih.gov/15722315/]
subset: DO_rare_slim
synonym: "cone dystrophy with supernormal rod responses" EXACT []
xref: GARD:10649
xref: MESH:C563678
xref: OMIM:610356
xref: ORDO:209932
is_a: DOID:0050737 ! autosomal recessive disease
is_a: DOID:0050795 ! cone dystrophy

[Term]
id: DOID:0081023
name: retinal cone dystrophy 4
def: "A cone dystrophy that has_material_basis_in homozygous mutation in the CACNA2D4 gene on chromosome 12p13." [url:https\://pubmed.ncbi.nlm.nih.gov/26560832/]
subset: DO_rare_slim
xref: GARD:10650
xref: MESH:C566470
xref: OMIM:610478
is_a: DOID:0050795 ! cone dystrophy

[Term]
id: DOID:0081024
name: retinal cone dystrophy 1
def: "A cone dystrophy that is characterized as autosomal dominant form of diffuse cone degeneration." [url:https\://pubmed.ncbi.nlm.nih.gov/15051206/, url:https\://pubmed.ncbi.nlm.nih.gov/4573331/]
subset: DO_rare_slim
xref: GARD:3196
xref: MESH:C566719
xref: OMIM:180020
is_a: DOID:0050736 ! autosomal dominant disease
is_a: DOID:0050795 ! cone dystrophy

[Term]
id: DOID:0081025
name: retinal cone dystrophy 3A
def: "A cone dystrophy that is characterized by reduced visual acuity, photoaversion, night blindness, and abnormal color vision and that has_material_basis_in mutation in the gene encoding the gamma subunit of cone cGMP-phosphodiesterase (PDE6H0) on chromosome 12p13." [url:https\://pubmed.ncbi.nlm.nih.gov/22901948/]
subset: DO_rare_slim
xref: GARD:10648
xref: MESH:C566483
xref: OMIM:610024
is_a: DOID:0050795 ! cone dystrophy

[Term]
id: DOID:0081026
name: benign peritoneal solitary fibrous tumor
def: "A peritoneal benign neoplasm that is characterized by the presence of prominent hemangiopericytoma-like vessels." [url:https\://www.medscimonit.com/abstract/index/idArt/459077/act/3]
xref: NCI:C126357
is_a: DOID:0060117 ! peritoneal benign neoplasm

[Term]
id: DOID:0081028
name: glycogen-rich carcinoma
def: "A breast adenocarcinoma characterized by the presence of malignant epithelial cells with abundant clear cytoplasm which contains glycogen." [url:https\://www.ncbi.nlm.nih.gov/labs/pmc/articles/PMC5350496/]
xref: ICDO:8315/3
xref: NCI:C4153
xref: SNOMEDCT_US_2023_03_01:189656007
xref: UMLS_CUI:C0334319
is_a: DOID:3458 ! breast adenocarcinoma

[Term]
id: DOID:0081030
name: central conducting lymphatic anomaly
def: "A lymphatic system disease that is characterized by dysfunction of the thoracic duct or cisterna chyli, leading to a retrograde flux of lymphatic fluid or abnormal drainage of lymphatic fluid and that has_material_basis_in heterozygous mutation in the EPHB4 gene on chromosome 7q22." [url:https\://pubmed.ncbi.nlm.nih.gov/31263281/]
synonym: "lymphatic malformation-7" EXACT []
xref: OMIM:617300
is_a: DOID:0050736 ! autosomal dominant disease
is_a: DOID:75 ! lymphatic system disease

[Term]
id: DOID:0081031
name: generalized lymphatic anomaly
def: "A lymphatic system disease that is characterized by abnormal overgrowth of lymphatic vessels with multiple areas in the lungs, pleura, bones and soft tissues leading to lymphatic malformations." [url:https\://pubmed.ncbi.nlm.nih.gov/31263281/]
is_a: DOID:75 ! lymphatic system disease

[Term]
id: DOID:0081034
name: glutatione synthetase deficiency with 5-oxoprolinuria
def: "A glutathione synthetase deficiency that is characterized by massive urinary excretion of 5-oxoproline, metabolic acidosis, hemolytic anemia, and central nervous system damage and that has_material_basis_in homozygous or compound heterozygous mutation in the gene encoding glutathione synthetase (GSS) on chromosome 20q11. The metabolic defect results in decreased levels of cellular glutathione, which overstimulates the synthesis of gamma-glutamylcysteine and its subsequent conversion to 5-oxoproline." [url:https\://pubmed.ncbi.nlm.nih.gov/15990954/]
subset: DO_rare_slim
xref: OMIM:266130
xref: ORDO:32
is_a: DOID:0050737 ! autosomal recessive disease
is_a: DOID:0080699 ! glutathione synthetase deficiency

[Term]
id: DOID:0081036
name: mixed phenotype acute leukemia with BCR-ABL1
def: "An acute biphenotypic leukemia that is characterized by blasts that also carry the translocation t(9;22)(q34.1;q11.2) by karyotypic analysis or the BCR-ABL1 translocation by FISH or PCR." [url:https\://www.ncbi.nlm.nih.gov/labs/pmc/articles/PMC6369089/]
synonym: "Mixed Phenotype Acute Leukemia with t(9;22)(q34.1;q11.2); BCR-ABL1" EXACT []
xref: ICDO:9806/3
xref: NCI:C82192
is_a: DOID:9953 ! acute biphenotypic leukemia

[Term]
id: DOID:0081037
name: mixed phenotype acute leukemia with MLL rearranged
def: "An acute biphenotypic leukemia that is characterized by blasts which carry a translocation between the MLL (KMT2A) gene at 11q23.3 and another gene partner." [url:https\://pubmed.ncbi.nlm.nih.gov/32350732/]
synonym: "Mixed Phenotype Acute Leukemia with t(v;11q23.3); MLL Rearranged" EXACT []
xref: ICDO:9807/3
xref: NCI:C82203
is_a: DOID:9953 ! acute biphenotypic leukemia

[Term]
id: DOID:0081038
name: mixed phenotype acute leukemia, B/myeloid
def: "An acute biphenotypic leukemia that is characterized by blasts which express B-lymphoid and myeloid lineage markers but are negative for MLL translocation and t(9;22)(q34;q11.2) translocation." [url:https\://pubmed.ncbi.nlm.nih.gov/29686566/]
xref: ICDO:9808/3
xref: NCI:C82212
is_a: DOID:9953 ! acute biphenotypic leukemia

[Term]
id: DOID:0081039
name: mixed phenotype acute leukemia, T/myeloid
def: "An acute biphenotypic leukemia that is characterized by blasts that express antigens of both T and myeloid antigens." [url:https\://link.springer.com/article/10.1186/1471-2407-14-963]
xref: ICDO:9809/3
is_a: DOID:9953 ! acute biphenotypic leukemia

[Term]
id: DOID:0081041
name: B-cell prolymphocytic leukemia
def: "A prolymphocytic leukemia that is characterized by medium-sized, round lymphoid cells with prominent nucleoli exceeding 55% of lymphoid cells in the blood." [url:https\://pubmed.ncbi.nlm.nih.gov/34293709/]
subset: DO_rare_slim
synonym: "B Cell Prolymphocytic Leukemia" EXACT []
synonym: "Prolymphocytic leukemia, B-cell type" EXACT []
xref: GARD:8223
xref: ICDO:9833/3
xref: NCI:C4753
xref: ORDO:86852
is_a: DOID:1039 ! prolymphocytic leukemia

[Term]
id: DOID:0081042
name: T-cell prolymphocytic leukemia
def: "A prolymphocytic leukemia that is characterized by the proliferation of small to medium sized prolymphocytes with a mature T-cell phenotype, involving the blood, bone marrow, lymph nodes, liver, spleen, and skin." [url:https\://pubmed.ncbi.nlm.nih.gov/31082044/]
subset: DO_rare_slim
synonym: "Prolymphocytic leukemia, T-cell type" EXACT []
synonym: "T Cell Prolymphocytic Leukemia" EXACT []
xref: ICDO:9834/3
xref: NCI:C4752
xref: ORDO:86871
is_a: DOID:1039 ! prolymphocytic leukemia

[Term]
id: DOID:0081043
name: fetal akinesia deformation sequence syndrome X-linked
def: "A fetal akinesia deformation sequence syndrom that is an X-linked form that is characterized by brain malformations, telecanthus, and narrow palpebral fissures." [url:https\://pubmed.ncbi.nlm.nih.gov/9018412/]
subset: DO_rare_slim
xref: GARD:2293
xref: OMIM:300073
is_a: DOID:0050735 ! X-linked monogenic disease
is_a: DOID:0111375 ! fetal akinesia deformation sequence syndrome

[Term]
id: DOID:0081044
name: frontonasal dysplasia
def: "A syndrome that is a cleft in thes nose, a broad nose, wide spaced eyes and a widow's peak." [url:https\://medlineplus.gov/genetics/condition/frontonasal-dysplasia/, url:https\://pubmed.ncbi.nlm.nih.gov/27920634/]
subset: DO_rare_slim
xref: GARD:2392
xref: MESH:C538065
xref: OMIM:PS136760
is_a: DOID:225 ! syndrome

[Term]
id: DOID:0081045
name: frontonasal dysplasia 1
def: "A frontonasal dysplasia that is characterized by hypertelorism, wide nasal bridge, broad columella, widened philtrum, widely separated narrow nares, poor development of nasal tip, midline notch of the upper alveolus, columella base swellings and a low hairline, and has_material_basis_in homozygous mutation in the aristaless-like homeobox-3 gene (ALX3) on chromosome 1p13." [url:https\://pubmed.ncbi.nlm.nih.gov/19409524/]
synonym: "Frontorhiny" EXACT []
xref: OMIM:136760
is_a: DOID:0050737 ! autosomal recessive disease
is_a: DOID:0081044 ! frontonasal dysplasia

[Term]
id: DOID:0081046
name: frontonasal dysplasia 2
def: "A frontonasal dysplasia that has_material_basis_in homozygous mutation in the ALX4 gene on chromosome 11p11." [url:https\://pubmed.ncbi.nlm.nih.gov/22140057/]
xref: OMIM:613451
is_a: DOID:0050737 ! autosomal recessive disease
is_a: DOID:0081044 ! frontonasal dysplasia

[Term]
id: DOID:0081047
name: frontonasal dysplasia 3
def: "A frontonasal dysplasia that has_material_basis_in homozygous mutation in the ALX1 gene on chromosome 12q21." [url:https\://pubmed.ncbi.nlm.nih.gov/20451171/, url:https\://pubmed.ncbi.nlm.nih.gov/27324866/]
xref: OMIM:613456
is_a: DOID:0050737 ! autosomal recessive disease
is_a: DOID:0081044 ! frontonasal dysplasia

[Term]
id: DOID:0081048
name: congenital limbs-face contractures-hypotonia-developmental delay syndrome
def: "A syndrome that is characterized by congenital contractures of the limbs and face, resulting in characteristic facial features, hypotonia, and variable degrees of developmental delay and that has_material_basis_in heterozygous mutation in the NALCN gene on chromosome 13q33." [url:https\://pubmed.ncbi.nlm.nih.gov/25864427/, url:https\://pubmed.ncbi.nlm.nih.gov/30167850/, url:https\://www.nature.com/articles/s41598-019-48071-x]
subset: DO_rare_slim
synonym: "CLIFAHDD syndrome" EXACT []
synonym: "congenital contractures of the limbs and face, hypotonia, and developmental delay" EXACT []
xref: OMIM:616266
xref: ORDO:562528
is_a: DOID:0050736 ! autosomal dominant disease
is_a: DOID:225 ! syndrome

[Term]
id: DOID:0081049
name: hepatosplenic T-cell lymphoma
def: "A mature T-cell and NK-cell lymphoma that is characterized by the presence of medium-size neoplastic lymphocytes infiltrating the hepatic sinusoids and that originates from cytotoxic T-cells, usually of gamma/delta T-cell type." [url:https\://www.ncbi.nlm.nih.gov/labs/pmc/articles/PMC7596851/]
subset: DO_rare_slim
xref: NCI:C8459
xref: ORDO:86882
is_a: DOID:0050743 ! mature T-cell and NK-cell lymphoma

[Term]
id: DOID:0081050
name: primary cutaneous gamma-delta T-cell lymphoma
def: "A primary cutaneous T-cell non-Hodgkin lymphoma that is characterised by the clonal cutaneous proliferation of activated mature gamma-delta T cells with a cytotoxic phenotype." [url:https\://www.ncbi.nlm.nih.gov/labs/pmc/articles/PMC3471805/, url:https\://www.ncbi.nlm.nih.gov/labs/pmc/articles/PMC8628721/]
synonym: "cutaneous gamma/delta T-cell lymphoma" EXACT []
synonym: "Primary Cutaneous Gamma-Delta T Cell Lymphomas" EXACT []
xref: NCI:C45340
is_a: DOID:0060061 ! primary cutaneous T-cell non-Hodgkin lymphoma

[Term]
id: DOID:0081051
name: microcephaly, growth deficiency, seizures, and brain malformations
def: "A syndrome that is characterized by intrauterine growth retardation, postnatal growth deficiency with severe microcephaly, and poor or absent psychomotor development, and that has_material_basis_in homozygous mutation in the WDR4 gene on chromosome 21q22." [url:https\://pubmed.ncbi.nlm.nih.gov/26416026/]
xref: OMIM:618346
is_a: DOID:225 ! syndrome

[Term]
id: DOID:0081052
name: neurobehavioral disorder with prenatal alcohol exposure
def: "A fetal alcohol spectrum disorder that is characterized by one or more deficits in neurocognition and in self-regulation plus two or more deficits in adaptive functioning, with at least 1 in communication or social communication and interaction." [url:https\://pubmed.ncbi.nlm.nih.gov/27464676/, url:https\://www.cdc.gov/ncbddd/fasd/facts.html]
is_a: DOID:0050696 ! fetal alcohol spectrum disorder

[Term]
id: DOID:0081055
name: central diabetes insipidus
def: "A diabetes insipidus that is characterized by polyuria and polydipsia due to a deficiency in vasopressin synthesis." [url:https\://pubmed.ncbi.nlm.nih.gov/15070970/]
subset: DO_rare_slim
xref: GARD:6015
xref: ORDO:178029
is_a: DOID:9409 ! diabetes insipidus

[Term]
id: DOID:0081057
name: gestational diabetes insipidus
def: "A diabetes insipidus that is characterized by progressively rising levels of placental vasopressinase throughout pregnancy, resulting in decreased endogenous vasopressin and resulting hypotonic polyuria worsening through the pregnancy." [url:https\://pubmed.ncbi.nlm.nih.gov/32205050/]
synonym: "transient diabetes insipidus of pregnancy" EXACT []
xref: MESH:C548014
is_a: DOID:9409 ! diabetes insipidus

[Term]
id: DOID:0081058
name: dipsogenic diabetes insipidus
def: "A diabetes insipidus that is characterized by excessive thirst, polyuria with low urine osmolality, and intact urine concentrating ability." [url:https\://pubmed.ncbi.nlm.nih.gov/33916272/, url:https\://pubmed.ncbi.nlm.nih.gov/3455068/]
xref: MESH:C548013
is_a: DOID:9409 ! diabetes insipidus

[Term]
id: DOID:0081059
name: X-linked central diabetes insipidus
def: "A central diabetes insipidus that has_material_basis_in X-linked inheritance." [url:https\://pubmed.ncbi.nlm.nih.gov/15070970/]
subset: DO_rare_slim
synonym: "X-linked neurohypophyseal diabetes insipidus" EXACT []
xref: OMIM:304900
xref: ORDO:30925
is_a: DOID:0050735 ! X-linked monogenic disease
is_a: DOID:0081055 ! central diabetes insipidus

[Term]
id: DOID:0081060
name: X-linked nephrogenic diabetes insipidus
def: "A nephrogenic diabetes insipidus that is characterized by the inability of the renal collecting ducts to absorb water in response to antidiuretic hormone and that has_material_basis_in a mutation in the gene encoding the vasopressin V2 receptor (AVPR2) on chromosome Xq28." [url:https\://pubmed.ncbi.nlm.nih.gov/11181969/]
synonym: "nephrogenic diabetes insipidus type 1" EXACT []
xref: OMIM:304800
is_a: DOID:0080012 ! X-linked recessive disease
is_a: DOID:12387 ! nephrogenic diabetes insipidus

[Term]
id: DOID:0081061
name: nephrogenic diabetes insipidus type 2
def: "A nephrogenic diabetes insipidus that is characterized by the inability of the renal collecting ducts to absorb water in response to antidiuretic hormone and that has_material_basis_in heterozygous, homozygous, or compound heterozygous mutation in the gene encoding the aquaporin-2 water channel (AQP2), which maps to chromosome 12q13." [url:https\://medlineplus.gov/ency/article/000511.htm]
synonym: "autosomal nephrogenic diabetes insipidus-2" EXACT []
xref: OMIM:125800
is_a: DOID:0050736 ! autosomal dominant disease
is_a: DOID:0050737 ! autosomal recessive disease
is_a: DOID:12387 ! nephrogenic diabetes insipidus

[Term]
id: DOID:0081062
name: obsolete diabetes
def: "A glucose metabolism disease that is characterized by high blood glucose." [url:https\://medlineplus.gov/diabetes.html]
is_obsolete: true

[Term]
id: DOID:0081063
name: DICER1 syndrome
def: "A syndrome that is characterized by an increased risk of developing pleuropulmonary blastoma, multinodular goiter, ovarian Sertoli-Leydig cell tumors, and/or other types of tumors, and that has_material_basis_in heterozygous mutation in the DICER1 gene on chromosome 14q32. Mutations of the gene encoding the endoribonuclease, Dicer, disrupts the biogenesis and processing of miRNAs with subsequent disruption in control of gene expression." [url:https\://medlineplus.gov/genetics/condition/dicer1-syndrome/, url:https\://pubmed.ncbi.nlm.nih.gov/31409088/, url:https\://www.ncbi.nlm.nih.gov/labs/pmc/articles/PMC5977116/]
subset: DO_cancer_slim
subset: DO_rare_slim
synonym: "Pleuro-pulmonary blastoma familial tumor susceptibility" EXACT []
synonym: "Pleuro-pulmonary blastoma familial tumor susceptibility syndrome" EXACT []
synonym: "Pleuropulmonary blastoma familial tumor susceptibility syndrome" EXACT []
synonym: "PPB familial tumor susceptibility syndrome" EXACT []
xref: OMIM:601200
xref: ORDO:284343
is_a: DOID:0050736 ! autosomal dominant disease
is_a: DOID:225 ! syndrome

[Term]
id: DOID:0081064
name: BN2 diffuse large B-cell lymphoma
def: "A diffuse large B-cell lymphoma that is categorized as BN2 with high probability by the LymphGen algorithm. This is based on a combination of genetic features and BN2 DLBCLs often, but do not always, have a translocation involving the BCL6 locus and/or some combination of mutations affecting NOTCH2, TNFAIP3, BCL10 and UBE2A. This subgroup also commonly has mutations due to aberrant somatic hypermutation affecting CD70, which can be coding or non-coding." [url:https\://pubmed.ncbi.nlm.nih.gov/29641966/, url:https\://www.ncbi.nlm.nih.gov/pmc/articles/PMC8459709/]
subset: DO_cancer_slim
synonym: "BN2 DLBCL" EXACT []
xref: NCI:C148395
is_a: DOID:0050745 ! diffuse large B-cell lymphoma

[Term]
id: DOID:0081065
name: EZB diffuse large B-cell lymphoma
def: "A diffuse large B-cell lymphoma that is categorized as EZB with high probability by the LymphGen algorithm. This is based on a combination of genetic features and EZB DLBCLs often, but do not always, have hot spot mutations in EZH2 and/or a BCL2 translocation. This class can be further subdivided into two sub-classes EZB-MYC+ and EZB-MYC- using the double hit gene expression signature (DHITsig). This subgroup also commonly has mutations due to aberrant somatic hypermutation affecting IRF8, which can be coding or non-coding." [url:https\://pubmed.ncbi.nlm.nih.gov/29641966/, url:https\://www.ncbi.nlm.nih.gov/pmc/articles/PMC8459709/]
subset: DO_cancer_slim
synonym: "EZB DLBCL" EXACT []
xref: NCI:C148398
is_a: DOID:0050745 ! diffuse large B-cell lymphoma

[Term]
id: DOID:0081066
name: MCD diffuse large B-cell lymphoma
def: "A diffuse large B-cell lymphoma that is categorized as MCD with high probability by the LymphGen algorithm. This is based on a combination of genetic features and MCD DLBCLs often, but do not always, have the most common hot spot mutation in MYD88 (L265P) and/or activating mutations in CD79B. This subgroup also commonly has mutations due to aberrant somatic hypermutation affecting PIM1 and/or ETV6, which can be coding or non-coding." [url:https\://pubmed.ncbi.nlm.nih.gov/29641966/, url:https\://www.ncbi.nlm.nih.gov/pmc/articles/PMC8459709/]
subset: DO_cancer_slim
synonym: "MCD DLBCL" EXACT []
xref: NCI:C148394
is_a: DOID:0050745 ! diffuse large B-cell lymphoma

[Term]
id: DOID:0081067
name: N1 diffuse large B-cell lymphoma
def: "A diffuse large B-cell lymphoma that is categorized as N1 with high probability by the LymphGen algorithm. This is based on a combination of genetic features. Although N1 DLBCLs always have an activating mutation affecting NOTCH1, LymphGen can assign cases with this mutation to other classes, depending on the presence of other genetic features." [url:https\://pubmed.ncbi.nlm.nih.gov/29641966/]
subset: DO_cancer_slim
synonym: "N1 DLBCL" EXACT []
xref: NCI:C148396
is_a: DOID:0050745 ! diffuse large B-cell lymphoma

[Term]
id: DOID:0081068
name: ST2 diffuse large B-cell lymphoma
def: "A diffuse large B-cell lymphoma that is categorized as ST2 with high probability by the LymphGen algorithm. This is based on a combination of genetic features and ST2 DLBCLs often, but do not always, have missense or nonsense mutations affecting TET2 and NFKBIA. This subgroup also commonly has mutations due to aberrant somatic hypermutation affecting some combination of SGK1, ZFP36L1, SOCS1, HIST1H1E and CD83, which can be coding or non-coding." [url:https\://www.ncbi.nlm.nih.gov/pmc/articles/PMC6010183/, url:https\://www.ncbi.nlm.nih.gov/pmc/articles/PMC8459709/]
subset: DO_cancer_slim
synonym: "ST2 DLBCL" EXACT []
is_a: DOID:0050745 ! diffuse large B-cell lymphoma

[Term]
id: DOID:0081069
name: A53 diffuse large B-cell lymphoma
def: "A diffuse large B-cell lymphoma that is characterized by aneuploidy with TP53 inactivation." [url:https\://pubmed.ncbi.nlm.nih.gov/32289277/]
subset: DO_cancer_slim
synonym: "A53 DLBCL" EXACT []
is_a: DOID:0050745 ! diffuse large B-cell lymphoma

[Term]
id: DOID:0081070
name: EZB-MYC+ diffuse large B-cell lymphoma
def: "An EZB diffuse large B-cell lymphoma that expresses the double hit gene expression signature (DHITsig+) according to gene expression profiling. In addition to the features characteristic of EZB, these cases commonly, but do not always, harbour MYC translocations and DDX3X mutations." [url:https\://pubmed.ncbi.nlm.nih.gov/32289277/, url:https\://www.ncbi.nlm.nih.gov/pmc/articles/PMC6010183/]
subset: DO_cancer_slim
synonym: "EZB-MYC+ DLBCL" EXACT []
is_a: DOID:0081065 ! EZB diffuse large B-cell lymphoma

[Term]
id: DOID:0081071
name: EZB-MYC- diffuse large B-cell lymphoma
def: "An EZB diffuse large B-cell lymphoma that does not express the double hit gene expression signature (DHITsig-) according to gene expression profiling. These cases tend to have few MYC translocations or DDX3X mutations." [url:https\://pubmed.ncbi.nlm.nih.gov/32289277/, url:https\://www.ncbi.nlm.nih.gov/pmc/articles/PMC6010183/]
subset: DO_cancer_slim
synonym: "EZB-MYC- DLBCL" EXACT []
is_a: DOID:0081065 ! EZB diffuse large B-cell lymphoma

[Term]
id: DOID:0081072
name: craniofacial dysmorphism, skeletal anomalies, and mental retardation syndrome
def: "A syndrome that is characterized by abnormal development of the brain and structures in the face and torso including facial dysmorphism, intellectual deficit costovertebral abnormalities, and delayed development of speech and movement (motor) skills." [url:https\://medlineplus.gov/genetics/condition/cerebro-facio-thoracic-dysplasia/, url:https\://pubmed.ncbi.nlm.nih.gov/20018682/, url:https\://pubmed.ncbi.nlm.nih.gov/24194475/, url:https\://pubmed.ncbi.nlm.nih.gov/30556256/]
subset: DO_rare_slim
synonym: "Cerebro-facio-thoracic dysplasia" EXACT []
synonym: "Cerebrofaciothoracic dysplasia" EXACT []
synonym: "Pascual-Castroviejo syndrome" EXACT []
synonym: "TMCO1 defect syndrome" EXACT []
xref: GARD:1210
xref: OMIM:PS213980
xref: ORDO:1394
is_a: DOID:225 ! syndrome

[Term]
id: DOID:0081073
name: Teebi hypertelorism syndrome
def: "A syndrome characterized by hypertelorism, prominent forehead, thick eyebrows, and short nose with broad and depressed features." [url:https\://pubmed.ncbi.nlm.nih.gov/26111080/, url:https\://www.omim.org/entry/145420]
subset: DO_rare_slim
synonym: "Brachycephalofrontonasal dysplasia" EXACT []
xref: GARD:957
xref: OMIM:PS145420
xref: ORDO:2745
is_a: DOID:225 ! syndrome

[Term]
id: DOID:0081074
name: Teebi hypertelorism syndrome 2
def: "A Teebi hypertelorism syndrome that has_material_basis_in mutation in heterozygous mutation in the CDH11 gene on chromosome 16q21." [url:https\://pubmed.ncbi.nlm.nih.gov/33811546/]
xref: OMIM:619736
is_a: DOID:0081073 ! Teebi hypertelorism syndrome

[Term]
id: DOID:0081075
name: Marsili syndrome
def: "A syndrome that is characterized by a lowered ability to sense pain, to experience temperature, and to sweat and that has_material_basis_in heterozygous mutation in the ZFHX2 gene on chromosome 14q11." [url:https\://pubmed.ncbi.nlm.nih.gov/29253101/]
synonym: "congenital analgesia" EXACT []
synonym: "congenital insensitivity to pain" EXACT []
xref: OMIM:147430
is_a: DOID:0050736 ! autosomal dominant disease
is_a: DOID:225 ! syndrome

[Term]
id: DOID:0081076
name: blastic plasmacytoid dendritic cell neoplasm
def: "An acute leukemia that is derived from the precursors of plasmacytoid dendritic cells, with a high frequency of cutaneous and bone marrow involvement and leukemic dissemination. Skin lesions appearing on the arms, legs, face and neck are the most common BPDCN symptom. Other symptoms include low counts of healthy blood cells and swollen lymph nodes." [url:https\://pubmed.ncbi.nlm.nih.gov/30350260/, url:https\://pubmed.ncbi.nlm.nih.gov/31972688/, url:https\://www.lls.org/leukemia/blastic-plasmacytoid-dendritic-cell-neoplasm]
synonym: "Agranular CD4+ CD56+ Hematodermic Neoplasm/Tumor" EXACT []
synonym: "Agranular CD4+ Natural Killer Cell Leukemia" EXACT []
synonym: "Blastic Natural Killer Leukemia/Lymphoma" EXACT []
synonym: "Blastic NK-Cell Lymphoma" EXACT []
synonym: "CD4+/CD56+ Hematodermic Neoplasm" EXACT []
synonym: "natural killer (NK) cell leukemia/lymphoma" EXACT []
xref: NCI:C7203
is_a: DOID:12603 ! acute leukemia

[Term]
id: DOID:0081077
name: ectodermal dysplasia and immune deficiency
def: "An ectodermal dysplasia syndrome that is characterized by signs of ectodermal dysplasia (sparse hair, abnormal or missing teeth, decrease or absent sudation), typical facial features (protruding forehead, wrinkles under the eyes, characteristic periorbital hyperpigmentation), and immunodeficiency." [url:https\://medlineplus.gov/genetics/condition/anhidrotic-ectodermal-dysplasia-with-immune-deficiency/, url:https\://pubmed.ncbi.nlm.nih.gov/27477329/, url:https\://pubmed.ncbi.nlm.nih.gov/34815879/]
subset: DO_rare_slim
synonym: "Anhidrotic ectodermal dysplasia with immune deficiency" EXACT []
synonym: "Ectodermal dysplasia, hypohidrotic, with immune deficiency" EXACT []
xref: GARD:9936
xref: OMIM:PS300291
is_a: DOID:2121 ! ectodermal dysplasia
is_a: DOID:612 ! primary immunodeficiency disease

[Term]
id: DOID:0081078
name: ectodermal dysplasia and immunodeficiency 1
def: "An ectodermal dysplasia and immunodeficiency that is characterized by onset of recurrent severe infections due to immunodeficiency in early infancy or in the first years of life and that has_material_basis_in hemizygous mutation in the IKK-gamma gene (IKBKG) on chromosome Xq28." [url:https\://pubmed.ncbi.nlm.nih.gov/31965418/]
subset: DO_rare_slim
xref: OMIM:300291
xref: ORDO:69088
is_a: DOID:0080012 ! X-linked recessive disease
is_a: DOID:0081077 ! ectodermal dysplasia and immune deficiency

[Term]
id: DOID:0081079
name: ectodermal dysplasia and immunodeficiency 2
def: "An ectodermal dysplasia and immunodeficiency that is characterized by variable features of ectodermal dysplasia (e.g., hypo/anhidrosis, sparse hair, tooth anomalies) and various immunologic and infectious phenotypes of differing severity and that has_material_basis_in heterozygous mutation in the NFKBIA gene on chromosome 14q13." [url:https\://pubmed.ncbi.nlm.nih.gov/28597146/]
xref: OMIM:612132
is_a: DOID:0050736 ! autosomal dominant disease
is_a: DOID:0081077 ! ectodermal dysplasia and immune deficiency

[Term]
id: DOID:0081080
name: acute myeloid leukemia with t(6;9) (p23;q34.1)
def: "An acute myeloid leukemia associated with t(6;9)(p23;q34), resulting in DEK-NUP214(CAN) fusion protein expression. It is often associated with multilineage dysplasia and basophilia." [url:https\://pubmed.ncbi.nlm.nih.gov/32526729/]
subset: DO_cancer_slim
synonym: "Acute Myeloid Leukemia with t(6;9) (p23;q34.1); DEK-NUP214" EXACT []
synonym: "acute myeloid leukemia with t(6;9)(p23;q34)" EXACT []
synonym: "DEK-NUP214" EXACT []
xref: ICDO:9865/3
xref: NCI:C82423
xref: SNOMEDCT_US_2023_03_01:450928003
xref: UMLS_CUI:C2826169
is_a: DOID:9119 ! acute myeloid leukemia

[Term]
id: DOID:0081081
name: acute promyelocytic leukemia with PML-RARA
def: "An acute promyelocytic leukemia that is characterized by a severe coagulopathy and the t(15;17)(q24;q21), generating a PML-RARA fusion gene, and where abnormal promyelocytes predominate." [url:https\://pubmed.ncbi.nlm.nih.gov/24720386/]
subset: DO_cancer_slim
synonym: "acute promyelocytic leukemia, t(15;17)(q22;q11-12)" EXACT []
xref: ICDO:9866/3
xref: NCI:C3182
is_a: DOID:0060318 ! acute promyelocytic leukemia

[Term]
id: DOID:0081082
name: acute myelomonocytic leukemia
def: "An acute myeloid leukemia that is characterized by the proliferation of both neutrophil and monocyte precursors." [url:https\://pubmed.ncbi.nlm.nih.gov/31915926/]
subset: DO_cancer_slim
xref: ICD10CM:C92.5
xref: ICDO:9867/3
xref: MESH:D015479
xref: NCI:C7463
xref: SNOMEDCT_US_2023_03_01:30962008
xref: UMLS_CUI:C0023479
is_a: DOID:9119 ! acute myeloid leukemia

[Term]
id: DOID:0081083
name: acute myeloid leukemia with inv(3) (q21.3;q26.2) or t(3;3) (q21.3;q26.2)
def: "An acute myeloid leukemia associated with inv(3)(q21q26.2) or t(3;3)(q21;q26.2), resulting in the expression of RPN1-EVI1 fusion protein and the reposition of a distal GATA2 enhancer to activate MECOM expression." [url:https\://pubmed.ncbi.nlm.nih.gov/31711889/]
subset: DO_cancer_slim
synonym: "Acute Myeloid Leukemia with inv(3) (q21.3;q26.2) or t(3;3) (q21.3;q26.2); GATA2, MECOM" EXACT []
synonym: "Acute myeloid leukemia with inv(3)(q21;q26.2) or t(3;3)(q21;q26.2); RPN1-EVI1" EXACT []
xref: ICDO:9869/3
xref: NCI:C82426
xref: SNOMEDCT_US_2023_03_01:780844005
xref: UMLS_CUI:C2826172
is_a: DOID:9119 ! acute myeloid leukemia

[Term]
id: DOID:0081084
name: acute myeloid leukemia with inv(16)(p13.1q22) or t(16;16)(p13.1;q22)
def: "An acute myeloid leukemia that is characterized by the presence of abnormal bone marrow eosinophils and the characteristic cytogenetic abnormality inv(16)(p13.1q22) or t(16;16)(p13.1;q22), which results in the expression of the fusion protein CBFB-MYH11." [url:https\://pubmed.ncbi.nlm.nih.gov/31353165/, url:https\://pubmed.ncbi.nlm.nih.gov/33303720/]
subset: DO_cancer_slim
synonym: "acute myeloid leukemia with abnormal marrow eosinophils" EXACT []
synonym: "Acute Myeloid Leukemia with inv(16)(p13.1q22) or t(16;16)(p13.1;q22); CBFB-MYH11" EXACT []
xref: ICDO:9871/3
xref: SNOMEDCT_US_2023_03_01:103688009
xref: UMLS_CUI:C0522630
is_a: DOID:9119 ! acute myeloid leukemia

[Term]
id: DOID:0081085
name: acute myeloid leukemia with minimal differentiation
def: "An acute myeloid leukemia in which the blasts do not show evidence of myeloid differentiation by morphology and conventional cytochemistry." [url:https\://pubmed.ncbi.nlm.nih.gov/12110349/]
subset: DO_cancer_slim
synonym: "Acute myeloid leukemia, minimal differentiation" EXACT []
synonym: "AML-M0" EXACT []
xref: ICD10CM:C92.0
xref: ICDO:9872/3
xref: NCI:C8460
xref: SNOMEDCT_US_2023_03_01:103689001
xref: UMLS_CUI:C0522631
is_a: DOID:9119 ! acute myeloid leukemia

[Term]
id: DOID:0081086
name: acute myeloid leukemia without maturation
def: "An acute myeloid leukemia that is characterized by blasts without evidence of significant maturation in the neutrophilic lineage." [url:https\://wiki.clinicalflow.com/aml-acute-myelogenous-leukemia-without-maturation-m1]
subset: DO_cancer_slim
subset: DO_rare_slim
xref: GARD:526
xref: ICD10CM:C92.0
xref: ICDO:9873/3
xref: MESH:D015470
xref: NCI:C3249
xref: ORDO:98833
xref: SNOMEDCT_US_2023_03_01:103690005
xref: UMLS_CUI:C0026998
is_a: DOID:9119 ! acute myeloid leukemia

[Term]
id: DOID:0081087
name: acute myeloid leukemia with maturation
def: "An acute myeloid leukemia characterized by blasts with evidence of significant maturation in the neutrophilic lineage." [url:https\://en.wikipedia.org/wiki/Acute_myeloblastic_leukemia_with_maturation]
subset: DO_cancer_slim
xref: ICD10CM:C92.0
xref: ICDO:9874/3
xref: MESH:D015470
xref: NCI:C3250
xref: SNOMEDCT_US_2023_03_01:103691009
xref: UMLS_CUI:C1879321
is_a: DOID:9119 ! acute myeloid leukemia

[Term]
id: DOID:0081088
name: chronic myelogenous leukemia, BCR-ABL1 positive
def: "A chronic myeloid leukemia that is characterized by an abnormally high number of neutrophils and the expression of the BCR-ABL1 fusion gene." [url:https\://pubmed.ncbi.nlm.nih.gov/32239758/]
subset: DO_cancer_slim
synonym: "Chronic myelogenous leukemia, BCR/ABL positive" EXACT []
xref: ICD9CM:205.1
xref: ICDO:9875/3
xref: SNOMEDCT_US_2023_03_01:154592009
xref: UMLS_CUI:C0023473
is_a: DOID:8552 ! chronic myeloid leukemia

[Term]
id: DOID:0081089
name: acute myeloid leukemia with mutated NPM1
def: "An acute myeloid leukemia with mutation of the nucleophosmin gene. It is usually associated with normal karyotype and frequently has myelomonocytic or monocytic features." [url:https\://pubmed.ncbi.nlm.nih.gov/32609823/]
subset: DO_cancer_slim
xref: ICDO:9877/3
xref: NCI:C82431
xref: SNOMEDCT_US_2023_03_01:703820005
xref: UMLS_CUI:C2826177
is_a: DOID:9119 ! acute myeloid leukemia

[Term]
id: DOID:0081090
name: acute myeloid leukemia with biallelic mutation of CEBPA
def: "An acute myeloid leukemia with double mutations of the CEBPA gene." [url:https\://www.ncbi.nlm.nih.gov/pmc/articles/PMC5394975/]
subset: DO_cancer_slim
xref: ICDO:9878/3
xref: NCI:C129782
is_a: DOID:9119 ! acute myeloid leukemia

[Term]
id: DOID:0081091
name: acute myeloid leukemia with mutated RUNX1
def: "An acute myeloid leukemia that is characterized by de novo RUNX1 gene mutation, not associated with myelodysplastic syndrome-related cytogenetic abnormalities." [url:https\://pubmed.ncbi.nlm.nih.gov/32871587/]
subset: DO_cancer_slim
xref: ICDO:9879/3
xref: NCI:C129786
is_a: DOID:9119 ! acute myeloid leukemia

[Term]
id: DOID:0081092
name: acute myeloid leukemia with myelodysplasia-related changes
def: "An acute myeloid leukemia with at least 20% blasts in the bone marrow or blood and one of the following: a previous history of myelodysplastic syndrome; multilineage dysplasia; or myelodysplastic syndrome-related cytogenetic abnormalities." [url:https\://pubmed.ncbi.nlm.nih.gov/32864703/]
subset: DO_cancer_slim
xref: ICDO:9895/3
xref: NCI:C7600
xref: SNOMEDCT_US_2023_03_01:128827005
xref: UMLS_CUI:C2825139
is_a: DOID:9119 ! acute myeloid leukemia

[Term]
id: DOID:0081093
name: acute myeloid leukemia with t(8;21); (q22; q22.1)
def: "An acute myeloid leukemia associated with t(8;21)(q22;q22) resulting in RUNX1-RUNX1T1 fusion protein expression. The bone marrow and the peripheral blood show large myeloblasts with abundant basophilic cytoplasm, often containing azurophilic granules." [url:https\://pubmed.ncbi.nlm.nih.gov/31004601/, url:https\://pubmed.ncbi.nlm.nih.gov/35502592/]
subset: DO_cancer_slim
synonym: "Acute Myeloid Leukemia with t(8;21); (q22; q22.1); RUNX1-RUNX1T1" EXACT []
synonym: "acute myeloid leukemia, t(8;21)(q22;q22)" EXACT []
xref: ICDO:9896/3
xref: NCI:C9288
is_a: DOID:9119 ! acute myeloid leukemia

[Term]
id: DOID:0081094
name: acute myeloid leukemia with MLL rearrangement
def: "An acute myeloid leukemia characterized by rearrangement of the MLL (mixed-lineage leukemia) gene." [url:https\://pubmed.ncbi.nlm.nih.gov/34964255/]
subset: DO_cancer_slim
synonym: "Acute Myeloid Leukemia with KMT2A/MLL Rearrangement" EXACT []
synonym: "acute myeloid leukemia, 11q23 abnormalities" EXACT []
xref: ICDO:9897/3
xref: NCI:C174129
is_a: DOID:9119 ! acute myeloid leukemia

[Term]
id: DOID:0081095
name: acute myeloid leukemia with mutated CEBPA
def: "An acute myeloid leukemia with non-germline mutations of the CEBPA gene." [url:https\://medlineplus.gov/genetics/condition/familial-acute-myeloid-leukemia-with-mutated-cebpa/]
subset: DO_cancer_slim
xref: ICDO:9861/3
xref: NCI:C82433
is_a: DOID:9119 ! acute myeloid leukemia

[Term]
id: DOID:0081096
name: acute myeloid leukemia with t(1;22)(p13;q13)
def: "An acute myeloid leukemia typically showing megakaryocytic maturation and associated with t(1;22)(p13;q13), resulting in the expression of RBM15-MKL1 fusion protein." [url:https\://pubmed.ncbi.nlm.nih.gov/22469944/]
subset: DO_cancer_slim
synonym: "Acute Myeloid Leukemia (Megakaryoblastic) with t(1;22)(p13.3;q13.1); RBM15-MKL1" EXACT []
xref: ICDO:9911/3
xref: NCI:C82427
is_a: DOID:9119 ! acute myeloid leukemia

[Term]
id: DOID:0081097
name: Rafiq syndrome
def: "An autosomal recessive intellectual developmental disorder that is characterized by variably impaired intellectual and motor development, a characteristic facial dysmorphism, truncal obesity, and hypotonia and that has_material_basis_in homozygous mutation in the MAN1B1 gene on chromosome 9q34." [url:https\://pubmed.ncbi.nlm.nih.gov/29908352/]
synonym: "MENTAL RETARDATION, AUTOSOMAL RECESSIVE 15" EXACT []
xref: OMIM:614202
is_a: DOID:0060308 ! autosomal recessive intellectual developmental disorder

[Term]
id: DOID:0081098
name: autosomal recessive intellectual developmental disorder 13
def: "An autosomal recessive intellectual developmental disorder that has_material_basis_in homozygous mutation in the TRAPPC9 gene on chromosome 8q24." [url:https\://pubmed.ncbi.nlm.nih.gov/22549410/]
xref: OMIM:613192
is_a: DOID:0060308 ! autosomal recessive intellectual developmental disorder

[Term]
id: DOID:0081099
name: neurodevelopmental disorder with brain abnormalities, poor growth, and dysmorphic facies
def: "An autosomal recessive intellectual developmental disorder that is characterized by global developmental delay with delayed walking, impaired intellectual development, and speech delay apparent from infancy or early childhood and that has_material_basis_in homozygous mutation in the ADAT3 gene on chromosome 19p13." [url:https\://pubmed.ncbi.nlm.nih.gov/30296593/]
synonym: "autosomal recessive mental retardation 36" EXACT []
xref: OMIM:615286
is_a: DOID:0060308 ! autosomal recessive intellectual developmental disorder

[Term]
id: DOID:0081100
name: spastic paraplegia with deafness
def: "A hereditary spastic paraplegia that is characterized spastic paraplegia, tremor, cataracts, deafness, short stature, and hypogonadism presenting in the end of the first decade of life." [url:https\://pubmed.ncbi.nlm.nih.gov/27271711/, url:https\://pubmed.ncbi.nlm.nih.gov/3741213/]
subset: DO_rare_slim
synonym: "Spastic paraparesis-deafness syndrome" EXACT []
synonym: "Wells Jankovic Syndrome" EXACT []
xref: GARD:5555
xref: MESH:C536692
xref: OMIM:312910
xref: ORDO:2815
is_a: DOID:0080012 ! X-linked recessive disease
is_a: DOID:2476 ! hereditary spastic paraplegia

[Term]
id: DOID:0081101
name: nonautoimmune hyperthyroidism
def: "A hyperthyroidism that is characterized by passive transfer of maternal autoantibodies and that has_material_basis_in heterozygous mutation in the thyroid-stimulating hormone receptor gene (TSHR) on chromosome 14q31." [url:https\://pubmed.ncbi.nlm.nih.gov/8964822/]
subset: DO_rare_slim
synonym: "Congenital nonautoimmune hyperthyroidism" EXACT []
xref: OMIM:609152
xref: ORDO:424
is_a: DOID:0050736 ! autosomal dominant disease
is_a: DOID:7998 ! hyperthyroidism

[Term]
id: DOID:0081102
name: familial gestational hyperthyroidism
def: "A hyperthyroidism that is characterized by promiscuous stimulation of the thyrotropin receptor by the excess chorionic gonadotropin and that has_material_basis_in heterozygous mutation in the gene encoding the thyroid-stimulating hormone receptor (TSHR) on chromosome 14q31." [url:https\://pubmed.ncbi.nlm.nih.gov/9267761/]
subset: DO_rare_slim
xref: OMIM:603373
xref: ORDO:99819
is_a: DOID:0050736 ! autosomal dominant disease
is_a: DOID:7998 ! hyperthyroidism

[Term]
id: DOID:0081104
name: hot water epilepsy
def: "A reflex epilepsy that is characterized by seizures triggered by the stimulus of bathing with hot water poured over the head." [url:https\://pubmed.ncbi.nlm.nih.gov/12558829/, url:https\://www.ncbi.nlm.nih.gov/pmc/articles/PMC4692029/]
subset: DO_rare_slim
synonym: "bathing epilepsy" EXACT []
synonym: "water immersion epilepsy" EXACT []
xref: OMIM:PS613339
xref: ORDO:166412
is_a: DOID:2548 ! reflex epilepsy

[Term]
id: DOID:0081105
name: keratosis palmoplantaris striata
def: "A palmoplantar keratosis that is characterized by hyperkeratotic lesions that are restricted to the pressure regions extending longitudinally in the length of each finger to the palm." [url:https\://pubmed.ncbi.nlm.nih.gov/29934816/]
subset: DO_rare_slim
xref: ORDO:50942
is_a: DOID:3390 ! palmoplantar keratosis

[Term]
id: DOID:0081106
name: hot water epilepsy 1
def: "A hot water epilepsy that has_material_basis_in a susceptibility locus for hot water epilepsy (HWE1) mapped to chromosome 10q21.3-q22.3." [url:https\://pubmed.ncbi.nlm.nih.gov/12558829/, url:https\://www.ncbi.nlm.nih.gov/pmc/articles/PMC4692029/]
synonym: "Hot Water Epilepsy, 1" EXACT []
xref: OMIM:613339
is_a: DOID:0050736 ! autosomal dominant disease
is_a: DOID:0081104 ! hot water epilepsy

[Term]
id: DOID:0081107
name: hot water epilepsy 2
def: "A hot water epilepsy that has_material_basis_in linkage to chromosome 4q24-q28." [url:https\://www.ncbi.nlm.nih.gov/pmc/articles/PMC4692029/]
synonym: "Hot Water Epilepsy, 2" EXACT []
xref: OMIM:613340
is_a: DOID:0081104 ! hot water epilepsy

[Term]
id: DOID:0081108
name: keratosis palmoplantaris striata 1
def: "A keratosis palmoplantaris striata that is characterized by hyperkeratotic lesions that are restricted to the pressure regions extending longitudinally in the length of each finger to the palm and that has_material_basis_in heterozygous mutation in the DSG1 gene on chromosome 18q12." [url:https\://pubmed.ncbi.nlm.nih.gov/29934816/]
subset: DO_rare_slim
xref: GARD:9172
xref: MESH:C536162
xref: OMIM:148700
xref: ORDO:369999
xref: ORDO:370002
is_a: DOID:0050736 ! autosomal dominant disease
is_a: DOID:0081105 ! keratosis palmoplantaris striata

[Term]
id: DOID:0081109
name: keratosis palmoplantaris striata 2
def: "A keratosis palmoplantaris striata that is characterized by linear hyperkeratosis of the palms, which is particularly evident in affected individuals who perform manual labor and that has_material_basis_in heterozygous mutation in the DSP gene on chromosome 6p24." [url:https\://pubmed.ncbi.nlm.nih.gov/10594734/]
xref: MESH:C565102
xref: OMIM:612908
is_a: DOID:0050736 ! autosomal dominant disease
is_a: DOID:0081105 ! keratosis palmoplantaris striata

[Term]
id: DOID:0081110
name: keratosis palmoplantaris striata 3
def: "A keratosis palmoplantaris striata that has_material_basis_in heterozygous mutation in the keratin-1 gene (KRT1) on chromosome 12q13." [url:https\://pubmed.ncbi.nlm.nih.gov/11982762/]
xref: MESH:C536163
xref: OMIM:607654
is_a: DOID:0050736 ! autosomal dominant disease
is_a: DOID:0081105 ! keratosis palmoplantaris striata

[Term]
id: DOID:0081111
name: osteosclerotic metaphyseal dysplasia
def: "A metaphyseal dysplasia that is characterized by distinctive radiographic changes, including osteosclerosis localized predominantly to the metaphyses of the long bones and that has_material_basis_in homozygous mutation in the LRRK1 gene on chromosome 15q26." [url:https\://pubmed.ncbi.nlm.nih.gov/18811698/]
subset: DO_rare_slim
xref: OMIM:615198
xref: ORDO:500548
is_a: DOID:0050737 ! autosomal recessive disease
is_a: DOID:0080019 ! metaphyseal dysplasia

[Term]
id: DOID:0081112
name: Baraitser-Winter syndrome 1
def: "A Baraitser-Winter syndrome that has_material_basis_in heterozygous mutation in the ACTB gene on chromosome 7p22. A subset of patients have a larger deletion of chromosome 7p22 including the ACTB gene and additional variable genes, consistent with a contiguous gene deletion syndrome." [url:https\://pubmed.ncbi.nlm.nih.gov/29220674/]
xref: OMIM:243310
is_a: DOID:0050736 ! autosomal dominant disease
is_a: DOID:0060229 ! Baraitser-Winter syndrome

[Term]
id: DOID:0081113
name: Baraitser-Winter syndrome 2
def: "A Baraitser-Winter syndrome that has_material_basis_in heterozygous mutation in the ACTG1 gene on chromosome 17q25." [url:https\://pubmed.ncbi.nlm.nih.gov/25052316/]
xref: OMIM:614583
is_a: DOID:0050736 ! autosomal dominant disease
is_a: DOID:0060229 ! Baraitser-Winter syndrome

[Term]
id: DOID:0081114
name: benign familial infantile seizures 1
def: "A benign familial infantile epilepsy that is characterized by afebrile partial complex or generalized tonic-clonic seizures occurring between 3 and 12 months of age with a good response to medication and no neurologic sequelae and that has_material_basis_in the BFIS1 locus mapped to chromosome 19q." [url:https\://pubmed.ncbi.nlm.nih.gov/9339675/]
synonym: "Benign Familial Infantile Seizures, 1" EXACT []
xref: OMIM:601764
is_a: DOID:0050736 ! autosomal dominant disease
is_a: DOID:0060169 ! benign familial infantile epilepsy

[Term]
id: DOID:0081115
name: benign familial infantile seizures 2
def: "A benign familial infantile epilepsy that is characterized by afebrile partial complex or generalized tonic-clonic seizures occurring between 3 and 12 months of age with a good response to medication and no neurologic sequelae and that has_material_basis_in mutation in the PRRT2 gene on chromosome 16p11." [url:https\://pubmed.ncbi.nlm.nih.gov/18479385/]
synonym: "Benign Familial Infantile Seizures, 2" EXACT []
xref: OMIM:605751
is_a: DOID:0050736 ! autosomal dominant disease
is_a: DOID:0060169 ! benign familial infantile epilepsy

[Term]
id: DOID:0081116
name: benign familial infantile seizures 3
def: "A benign familial infantile epilepsy that is characterized by afebrile partial complex or generalized tonic-clonic seizures occurring between 3 and 12 months of age with a good response to medication and no neurologic sequelae and that has_material_basis_in mutations in the SCN2A gene on chromosome 2q24." [url:https\://pubmed.ncbi.nlm.nih.gov/11094099/]
synonym: "Benign Familial Infantile Seizures, 3" EXACT []
synonym: "benign familial neonatal-infantile seizures" EXACT []
xref: OMIM:607745
is_a: DOID:0050736 ! autosomal dominant disease
is_a: DOID:0060169 ! benign familial infantile epilepsy

[Term]
id: DOID:0081117
name: benign familial infantile seizures 4
def: "A benign familial infantile epilepsy that is characterized by afebrile partial complex or generalized tonic-clonic seizures occurring between 3 and 12 months of age with a good response to medication and no neurologic sequelae and that has_material_basis_in an association on chromosome 1p36.12-p35.1." [url:https\://pubmed.ncbi.nlm.nih.gov/18811698/]
synonym: "Benign Familial Infantile Seizures, 4" EXACT []
xref: OMIM:612627
is_a: DOID:0060169 ! benign familial infantile epilepsy

[Term]
id: DOID:0081118
name: benign familial infantile seizures 5
def: "A benign familial infantile epilepsy that is characterized by afebrile partial complex or generalized tonic-clonic seizures occurring between 3 and 12 months of age with a good response to medication and no neurologic sequelae and that has_material_basis_in mutation in the SCN8A gene on chromosome 12q13." [url:https\://pubmed.ncbi.nlm.nih.gov/23086396/]
synonym: "Benign Familial Infantile Seizures, 5" EXACT []
xref: OMIM:617080
is_a: DOID:0050736 ! autosomal dominant disease
is_a: DOID:0060169 ! benign familial infantile epilepsy

[Term]
id: DOID:0081119
name: benign familial infantile seizures 6
def: "A benign familial infantile epilepsy that is characterized by afebrile partial complex or generalized tonic-clonic seizures occurring between 3 and 12 months of age with a good response to medication and no neurologic sequelae and that has_material_basis_in mutation in the CHRNA2 gene on chromosome 8p21." [url:https\://pubmed.ncbi.nlm.nih.gov/25847220/]
synonym: "Autosomal dominant nocturnal frontal lobe epilepsy" EXACT []
synonym: "Benign Familial Infantile Seizures, 6" EXACT []
synonym: "nocturnal frontal lobe epilepsy-4" EXACT []
xref: OMIM:610353
is_a: DOID:0050736 ! autosomal dominant disease
is_a: DOID:0060169 ! benign familial infantile epilepsy

[Term]
id: DOID:0081120
name: Graves ophthalmopathy
def: "An autoimmune disease of eyes, ear, nose and throat that is characterized by upper eyelid retraction, lid lag, swelling, redness, conjunctivitis, and bulging eyes." [url:https\://en.wikipedia.org/wiki/Graves%27_ophthalmopathy]
synonym: "Graves orbitopathy" EXACT []
synonym: "Thyroid associated ophthalmopathy" EXACT []
synonym: "thyroid eye disease" EXACT []
xref: MESH:D049970
is_a: DOID:0060030 ! autoimmune disease of eyes, ear, nose and throat

[Term]
id: DOID:0081121
name: inclusion body myopathy and brain white matter abnormalities
def: "An inclusion body myopathy with Paget disease of bone and frontotemporal dementia that is characterized by proximal limb girdle muscle weakness affecting the lower and upper limbs and resulting in gait difficulties and scapular winging and that has_material_basis_in heterozygous mutation in the ANXA11 gene on chromosome 10q22." [url:https\://pubmed.ncbi.nlm.nih.gov/34048612/]
synonym: "multisystem proteinopathy 6" EXACT []
xref: OMIM:619733
is_a: DOID:0050736 ! autosomal dominant disease
is_a: DOID:0050881 ! inclusion body myopathy with Paget disease of bone and frontotemporal dementia

[Term]
id: DOID:0081122
name: Catel Manzke syndrome
def: "A bone disease that is characterized by the Pierre Robin anomaly, which comprises cleft palate, glossoptosis, and micrognathia, and a unique form of bilateral hyperphalangy in which there is an accessory bone inserted between the second metacarpal and its corresponding proximal phalanx, resulting in radial deviation of the index finger and that has_material_basis_in homozygous or compound heterozygous mutation in the TGDS gene on chromosome 13q32." [url:https\://pubmed.ncbi.nlm.nih.gov/18501694/]
subset: DO_rare_slim
synonym: "Hyperphalangy-clinodactyly of index finger with Pierre Robin syndrome" EXACT []
synonym: "Micrognathia digital syndrome" EXACT []
xref: GARD:28
xref: MESH:C535347
xref: OMIM:616145
xref: ORDO:1388
is_a: DOID:0080001 ! bone disease

[Term]
id: DOID:0081123
name: X-linked mental retardation Gustavson type
def: "A syndromic X-linked intellectual disability that is characterized by severe intellectual disability, microcephaly, post-natal growth retardation, severe visual impairment or blindness, severe hearing defect, spasticity, epileptic seizures, restricted large-joint movements and early death." [url:https\://pubmed.ncbi.nlm.nih.gov/8503440/]
subset: DO_rare_slim
synonym: "mental retardation with optic atrophy, deafness and seizures" EXACT []
xref: GARD:5611
xref: OMIM:309555
xref: ORDO:3078
is_a: DOID:0060309 ! syndromic X-linked intellectual disability

[Term]
id: DOID:0081124
name: craniofacial dysmorphism, skeletal anomalies, and impaired intellectual development syndrome 1
def: "A craniofacial dysmorphism, skeletal anomalies, and mental retardation syndrome that is characterized by cranial involvement with macrocrania at birth, brachycephaly, anomalies of middle fossa structures including hypoplasia of corpus callosum, enlargement of septum pellucidum, and dilated lateral ventricles, as well as cortical atrophy and hypodensity of the gray matter and that has_material_basis_in homozygous mutation in the TMCO1 gene on chromosome 1q24." [url:https\://pubmed.ncbi.nlm.nih.gov/24194475/]
xref: OMIM:213980
is_a: DOID:0050737 ! autosomal recessive disease
is_a: DOID:0081072 ! craniofacial dysmorphism, skeletal anomalies, and mental retardation syndrome

[Term]
id: DOID:0081125
name: craniofacial dysmorphism, skeletal anomalies, and impaired intellectual development syndrome 2
def: "A craniofacial dysmorphism, skeletal anomalies, and mental retardation syndrome that is characterized by flat face, low-set ears, and cleft lip and palate, as well as costovertebral anomalies including bifid and fused ribs, vertebral segmentation defects, and scoliosis. Intellectual delay can be severe, with absent speech and that has_material_basis_in homozygous mutation in the RAB5IF gene on chromosome 20q11." [url:https\://pubmed.ncbi.nlm.nih.gov/24194475/]
xref: OMIM:616994
is_a: DOID:0081072 ! craniofacial dysmorphism, skeletal anomalies, and mental retardation syndrome

[Term]
id: DOID:0081126
name: DeSanto-Shinawi syndrome
def: "A syndrome that is characterized by global developmental delay apparent in infancy or early childhood and associated with characteristic dysmorphic facial features, such as broad forehead, depressed nasal bridge with bulbous nasal tip, and deep-set eyes and that has_material_basis_in heterozygous mutation in the WAC gene on chromosome 10p11 or deletion at chromosome 10p12-p11." [url:https\://pubmed.ncbi.nlm.nih.gov/26264232/, url:https\://www.ncbi.nlm.nih.gov/books/NBK465012/, url:https\://www.ncbi.nlm.nih.gov/pmc/articles/PMC9034681/]
subset: DO_rare_slim
synonym: "Chromosome 10p12-p11 deletion syndrome" EXACT []
synonym: "Facial dysmorphism-developmental delay-behavioral abnormalities syndrome due to 10p11.21p12.31 microdeletion" EXACT []
synonym: "Facial dysmorphism-developmental delay-behavioral abnormalities syndrome due to WAC point mutation" EXACT []
synonym: "WAC-related facial dysmorphism-developmental delay-behavioral abnormalities syndrome" EXACT []
xref: OMIM:616708
xref: ORDO:284169
xref: ORDO:466943
xref: ORDO:466950
is_a: DOID:0050736 ! autosomal dominant disease
is_a: DOID:225 ! syndrome

[Term]
id: DOID:0081127
name: mandibuloacral dysplasia
def: "A bone development disease that is characterized by underdevelopment of the lower jaw and the collarbone, bone loss at the ends of the fingers and toes, skin degeneration, and partial lipodystrophy, a condition marked by selective loss of body fat from various areas of the body." [url:https\://medlineplus.gov/genetics/condition/mandibuloacral-dysplasia/, url:https\://pubmed.ncbi.nlm.nih.gov/29208544/, url:https\://rarediseases.org/rare-diseases/mandibuloacral-dysplasia/]
subset: DO_rare_slim
xref: GARD:11893
xref: OMIM:PS248370
xref: ORDO:2457
is_a: DOID:0080006 ! bone development disease

[Term]
id: DOID:0081128
name: mandibuloacral dysplasia type A lipodystrophy
def: "A mandibuloacral dysplasia that has_material_basis_in homozygous or compound heterozygous mutation in the gene encoding lamin A/C (LMNA) on chromosome 1q22 and that is characterized by growth retardation, craniofacial anomalies with mandibular hypoplasia, skeletal abnormalities with progressive osteolysis of the distal phalanges and clavicles, and pigmentary skin changes. The lipodystrophy is characterized by a marked acral loss of fatty tissue with normal or increased fatty tissue in the neck and trunk." [url:https\://pubmed.ncbi.nlm.nih.gov/19764019/]
subset: DO_rare_slim
xref: GARD:3374
xref: OMIM:248370
xref: ORDO:90153
is_a: DOID:0081127 ! mandibuloacral dysplasia

[Term]
id: DOID:0081129
name: mandibuloacral dysplasia type B lipodystrophy
def: "A mandibuloacral dysplasia that has_material_basis_in compound heterozygous mutation in the ZMPSTE24 gene on chromosome 1p34 and that is characterized by postnatal growth retardation, craniofacial anomalies such as mandibular hypoplasia, skeletal anomalies such as progressive osteolysis of the terminal phalanges and clavicles, and skin changes such as mottled hyperpigmentation and atrophy. The lipodystrophy is characterized by generalized loss of subcutaneous fat involving the face, trunk, and extremities." [url:https\://pubmed.ncbi.nlm.nih.gov/11836320/]
xref: OMIM:608612
is_a: DOID:0050737 ! autosomal recessive disease
is_a: DOID:0081127 ! mandibuloacral dysplasia

[Term]
id: DOID:0081130
name: BH4-deficient hyperphenylalaninemia C
def: "A tetrahydrobiopterin (BH4)-deficient hyperphenylalaninemia that is characterized by hyperphenylalaninemia, depletion of the neurotransmitters dopamine and serotonin, and progressive cognitive and motor deficits and that has_material_basis_in homozygous or compound heterozygous mutation in the QDPR gene, which encodes an enzyme involved in the salvage pathway for BH4, on chromosome 4p15." [url:https\://pubmed.ncbi.nlm.nih.gov/11388593/]
synonym: "tetrahydrobiopterin (BH4)-deficient hyperphenylalaninemia due to dihydropteridine reductase deficiency" EXACT []
xref: OMIM:261630
is_a: DOID:0050737 ! autosomal recessive disease
is_a: DOID:0081132 ! tetrahydrobiopterin (BH4)-deficient hyperphenylalaninemia

[Term]
id: DOID:0081131
name: BH4-deficient hyperphenylalaninemia D
def: "A tetrahydrobiopterin (BH4)-deficient hyperphenylalaninemia that is characterized by mild transient hyperphenylalaninemia often detected by newborn screening and that has_material_basis_in homozygous or compound heterozygous mutation in the PCBD gene, which encodes an enzyme involved in the salvage pathway for BH4, on chromosome 10q22." [url:https\://pubmed.ncbi.nlm.nih.gov/24204001/]
subset: DO_rare_slim
synonym: "tetrahydrobiopterin (BH4)-deficient hyperphenylalaninemia (HPA) due to pterin-4-alpha-carbinolamine dehydratase deficiency" EXACT []
xref: GARD:2843
xref: OMIM:264070
xref: ORDO:1578
is_a: DOID:0050737 ! autosomal recessive disease
is_a: DOID:0081132 ! tetrahydrobiopterin (BH4)-deficient hyperphenylalaninemia

[Term]
id: DOID:0081132
name: tetrahydrobiopterin (BH4)-deficient hyperphenylalaninemia
def: "An amino acid metabolic disorder that are characterized phenotypically by hyperphenylalaninemia, depletion of the neurotransmitters dopamine and serotonin, and progressive cognitive and motor deficits and that has_material_basis_in autosomal recessive mutations in the genes encoding enzymes involved in the synthesis or regeneration of BH4." [url:https\://medlineplus.gov/genetics/condition/tetrahydrobiopterin-deficiency/, url:https\://pubmed.ncbi.nlm.nih.gov/11388593/]
subset: DO_rare_slim
xref: GARD:7751
xref: ORDO:238583
is_a: DOID:9252 ! amino acid metabolic disorder

[Term]
id: DOID:0081133
name: 3-methylglutaconic aciduria type 7a
def: "A 3-methylglutaconic aciduria that is characterized primarily by increased levels of 3-methylglutaconic acid (3-MGA) associated with variable neurologic deficits and neutropenia and that has_material_basis_in heterozygous dominant-negative mutation in the CLPB gene on chromosome 11q13." [url:https\://pubmed.ncbi.nlm.nih.gov/34140661/]
xref: OMIM:619835
is_a: DOID:0050736 ! autosomal dominant disease
is_a: DOID:0110003 ! 3-methylglutaconic aciduria with cataracts, neurologic involvement and neutropenia

[Term]
id: DOID:0081134
name: 3-methylglutaconic aciduria type 7b
def: "A 3-methylglutaconic aciduria that has_material_basis_in homozygous or compound heterozygous loss-of-function mutations in the CLPB gene on chromosome 11q13." [url:https\://pubmed.ncbi.nlm.nih.gov/25597510/, url:https\://pubmed.ncbi.nlm.nih.gov/25597511/]
xref: OMIM:616271
is_a: DOID:0110003 ! 3-methylglutaconic aciduria with cataracts, neurologic involvement and neutropenia

[Term]
id: DOID:0081135
name: agammaglobulinemia 2
def: "An agammaglobulinemia that has_material_basis_in homozygous or compound heterozygous mutation in the immunoglobulin lambda-like-1 gene (IGLL1) on chromosome 22q11." [url:https\://pubmed.ncbi.nlm.nih.gov/32384040/]
xref: OMIM:613500
is_a: DOID:0050737 ! autosomal recessive disease
is_a: DOID:2583 ! agammaglobulinemia

[Term]
id: DOID:0081136
name: agammaglobulinemia 1
def: "An agammaglobulinemia that has_material_basis_in homozygous or compound heterozygous mutation in the mu heavy-chain gene (IGHM) on chromosome 14q32." [url:https\://pubmed.ncbi.nlm.nih.gov/32384040/]
xref: OMIM:601495
is_a: DOID:0050737 ! autosomal recessive disease
is_a: DOID:2583 ! agammaglobulinemia

[Term]
id: DOID:0081137
name: agammaglobulinemia 3
def: "An agammaglobulinemia that has_material_basis_in homozygous mutation in the CD79A gene on chromosome 19q13.2." [url:https\://pubmed.ncbi.nlm.nih.gov/32384040/]
xref: OMIM:613501
is_a: DOID:0050737 ! autosomal recessive disease
is_a: DOID:2583 ! agammaglobulinemia

[Term]
id: DOID:0081138
name: agammaglobulinemia 6
def: "An agammaglobulinemia that has_material_basis_in homozygous mutation in the CD79B gene on chromosome 17q23." [url:https\://pubmed.ncbi.nlm.nih.gov/32384040/]
xref: OMIM:612692
is_a: DOID:0050737 ! autosomal recessive disease
is_a: DOID:2583 ! agammaglobulinemia

[Term]
id: DOID:0081139
name: agammaglobulinemia 7
def: "An agammaglobulinemia that has_material_basis_in homozygous mutation in the PIK3R1 gene on chromosome 5q13." [url:https\://pubmed.ncbi.nlm.nih.gov/32384040/]
xref: OMIM:615214
is_a: DOID:0050737 ! autosomal recessive disease
is_a: DOID:2583 ! agammaglobulinemia

[Term]
id: DOID:0081140
name: agammaglobulinemia 8A
def: "An agammaglobulinemia that has_material_basis_in heterozygous dominant-negative mutation in the TCF3 gene on chromosome 19p13." [url:https\://pubmed.ncbi.nlm.nih.gov/32384040/]
xref: OMIM:616941
is_a: DOID:0050736 ! autosomal dominant disease
is_a: DOID:2583 ! agammaglobulinemia

[Term]
id: DOID:0081141
name: agammaglobulinemia 9
def: "An agammaglobulinemia that is characterized by recurrent bacterial infections associated with agammaglobulinemia and absence of circulating B cells and that has_material_basis_in homozygous or compound heterozygous mutation in the SLC39A7 gene on chromosome 6p21." [url:https\://pubmed.ncbi.nlm.nih.gov/32384040/]
xref: OMIM:619693
is_a: DOID:0050737 ! autosomal recessive disease
is_a: DOID:2583 ! agammaglobulinemia

[Term]
id: DOID:0081142
name: agammaglobulinemia 10
def: "An agammaglobulinemia that is characterized by early-childhood onset of recurrent viral and bacterial infections affecting various organ systems, particularly the sinopulmonary system. and that has_material_basis_in heterozygous mutation in the SPI1 gene on chromosome 11p11." [url:https\://pubmed.ncbi.nlm.nih.gov/32384040/]
xref: OMIM:619707
is_a: DOID:0050736 ! autosomal dominant disease
is_a: DOID:2583 ! agammaglobulinemia

[Term]
id: DOID:0081143
name: agammaglobulinemia 8B
def: "An agammaglobulinemia that is characterized by onset of recurrent infections in early childhood and that has_material_basis_in homozygous loss-of-function mutation in the TCF3 gene on chromosome 19p13." [url:https\://pubmed.ncbi.nlm.nih.gov/32384040/]
xref: OMIM:619824
is_a: DOID:0050737 ! autosomal recessive disease
is_a: DOID:2583 ! agammaglobulinemia

[Term]
id: DOID:0081144
name: common variable immunodeficiency 1
def: "A common variable immunodeficiency that has_material_basis_in homozygous mutation in the ICOS gene on chromosome 2q33." [url:https\://pubmed.ncbi.nlm.nih.gov/19426217/]
xref: OMIM:607594
is_a: DOID:12177 ! common variable immunodeficiency

[Term]
id: DOID:0081145
name: common variable immunodeficiency 2
def: "A common variable immunodeficiency that has_material_basis_in heterozygous, homozygous, or compound heterozygous mutation in the TNFRSF13B gene, which encodes the transmembrane activator and CAML interactor (TACI), on chromosome 17p11.2." [url:https\://pubmed.ncbi.nlm.nih.gov/16007087/]
xref: OMIM:240500
is_a: DOID:0050736 ! autosomal dominant disease
is_a: DOID:12177 ! common variable immunodeficiency

[Term]
id: DOID:0081146
name: common variable immunodeficiency 3
def: "A common variable immunodeficiency that has_material_basis_in homozygous or compound heterozygous mutation in the CD19 gene on chromosome 16p11.2." [url:https\://pubmed.ncbi.nlm.nih.gov/16672701/]
xref: OMIM:613493
is_a: DOID:12177 ! common variable immunodeficiency

[Term]
id: DOID:0081147
name: common variable immunodeficiency 4
def: "A common variable immunodeficiency that has_material_basis_in homozygous mutation in the BAFFR gene (TNFRSF13C), which encodes the B-cell activating factor receptor, on chromosome 22q13." [url:https\://pubmed.ncbi.nlm.nih.gov/19666484/]
xref: OMIM:613494
is_a: DOID:12177 ! common variable immunodeficiency

[Term]
id: DOID:0081148
name: common variable immunodeficiency 5
def: "A common variable immunodeficiency that has_material_basis_in homozygous mutation in the CD20 gene (MS4A1) on chromosome 11q13." [url:https\://pubmed.ncbi.nlm.nih.gov/20038800/]
xref: OMIM:613495
is_a: DOID:12177 ! common variable immunodeficiency

[Term]
id: DOID:0081149
name: common variable immunodeficiency 6
def: "A common variable immunodeficiency that has_material_basis_in homozygous mutation in the CD81 gene on chromosome 11p." [url:https\://pubmed.ncbi.nlm.nih.gov/20237408/]
xref: OMIM:613496
is_a: DOID:12177 ! common variable immunodeficiency

[Term]
id: DOID:0081150
name: common variable immunodeficiency 7
def: "A common variable immunodeficiency that has_material_basis_in compound heterozygous mutation in the CD21 gene (CR2) on chromosome 1q32." [url:https\://pubmed.ncbi.nlm.nih.gov/22035880/]
xref: OMIM:614699
is_a: DOID:12177 ! common variable immunodeficiency

[Term]
id: DOID:0081151
name: common variable immunodeficiency 8
def: "A common variable immunodeficiency that has_material_basis_in homozygous mutation in the LRBA gene on chromosome 4q31." [url:https\://pubmed.ncbi.nlm.nih.gov/25468195/]
synonym: "common variable immunodeficiency-8 (CVID8) with autoimmunity" EXACT []
xref: OMIM:614700
is_a: DOID:12177 ! common variable immunodeficiency

[Term]
id: DOID:0081152
name: common variable immunodeficiency 10
def: "A common variable immunodeficiency that has_material_basis_in heterozygous mutation in the NFKB2 gene on chromosome 10q24." [url:https\://pubmed.ncbi.nlm.nih.gov/24140114/]
xref: OMIM:615577
is_a: DOID:0050736 ! autosomal dominant disease
is_a: DOID:12177 ! common variable immunodeficiency

[Term]
id: DOID:0081153
name: common variable immunodeficiency 11
def: "A common variable immunodeficiency that has_material_basis_in homozygous mutation in the IL21 gene on chromosome 4q27." [url:https\://pubmed.ncbi.nlm.nih.gov/24746753/]
xref: OMIM:615767
is_a: DOID:12177 ! common variable immunodeficiency

[Term]
id: DOID:0081154
name: common variable immunodeficiency 12
def: "A common variable immunodeficiency that is characterized by recurrent infections and associated with hypogammaglobulinemia and that has_material_basis_in heterozygous mutation in the NFKB1 gene on chromosome 4q24." [url:https\://pubmed.ncbi.nlm.nih.gov/32278790/]
xref: OMIM:616576
is_a: DOID:12177 ! common variable immunodeficiency

[Term]
id: DOID:0081155
name: common variable immunodeficiency 13
def: "A common variable immunodeficiency that is characterized by recurrent bacterial infections, mainly affecting the respiratory tract, and associated with hypogammaglobulinemia and decreased numbers of B cells and that has_material_basis_in heterozygous mutation in the IKZF1 gene on chromosome 7p12." [url:https\://pubmed.ncbi.nlm.nih.gov/26981933/]
xref: OMIM:616873
is_a: DOID:0050736 ! autosomal dominant disease
is_a: DOID:12177 ! common variable immunodeficiency

[Term]
id: DOID:0081156
name: common variable immunodeficiency 14
def: "A common variable immunodeficiency that has_material_basis_in heterozygous mutation in the IRF2BP2 gene on chromosome 1q42." [url:https\://pubmed.ncbi.nlm.nih.gov/27016798/]
xref: OMIM:617765
is_a: DOID:0050736 ! autosomal dominant disease
is_a: DOID:12177 ! common variable immunodeficiency

[Term]
id: DOID:0081157
name: dilated cardiomyopathy 1LL
def: "A dilated cardiomyopathy that has_material_basis_in heterozygous mutation in the PRDM16 gene on chromosome 1p36." [url:https\://pubmed.ncbi.nlm.nih.gov/23768516/]
xref: OMIM:615373
is_a: DOID:0050736 ! autosomal dominant disease
is_a: DOID:12930 ! dilated cardiomyopathy

[Term]
id: DOID:0081158
name: dilated cardiomyopathy 1MM
def: "A dilated cardiomyopathy that has_material_basis_in heterozygous mutation in the MYBPC3 gene on chromosome 11p11." [url:https\://pubmed.ncbi.nlm.nih.gov/21551322/]
xref: OMIM:615396
is_a: DOID:0050736 ! autosomal dominant disease
is_a: DOID:12930 ! dilated cardiomyopathy

[Term]
id: DOID:0081159
name: dilated cardiomyopathy 2C
def: "A dilated cardiomyopathy that is characterized by dilated cardiomyopathy of variable severity, with age of onset ranging from 2 to 20 years and that has_material_basis_in homozygous or compound heterozygous mutation in the PPCS gene on chromosome 1p34." [url:https\://pubmed.ncbi.nlm.nih.gov/29754768/]
xref: OMIM:618189
is_a: DOID:0050737 ! autosomal recessive disease
is_a: DOID:12930 ! dilated cardiomyopathy

[Term]
id: DOID:0081160
name: dilated cardiomyopathy 2D
def: "A dilated cardiomyopathy that is characterized by neonatal onset of severe cardiomyopathy, with rapid progression to cardiac decompensation and death unless the patient undergoes heart transplantation and that has_material_basis_in homozygous or compound heterozygous mutation in the RPL3L gene on chromosome 16p13." [url:https\://pubmed.ncbi.nlm.nih.gov/32514796/]
xref: OMIM:619371
is_a: DOID:0050737 ! autosomal recessive disease
is_a: DOID:12930 ! dilated cardiomyopathy

[Term]
id: DOID:0081161
name: dilated cardiomyopathy 2E
def: "A dilated cardiomyopathy that is characterized by neonatal or early childhood onset of dilated cardiomyopathy, with rapid progression to cardiac failure and death unless patients undergo cardiac transplantation and that has_material_basis_in homozygous or compound heterozygous mutation in the JPH2 gene on chromosome 20q13." [url:https\://pubmed.ncbi.nlm.nih.gov/30384889/, url:https\://pubmed.ncbi.nlm.nih.gov/31227780/]
xref: OMIM:619492
is_a: DOID:0050737 ! autosomal recessive disease
is_a: DOID:12930 ! dilated cardiomyopathy

[Term]
id: DOID:0081162
name: dilated cardiomyopathy 2F
def: "A dilated cardiomyopathy that is characterized by refractory ventricular arrhythmias and severe heart failure and that has_material_basis_in homozygous mutation in the BAG5 gene on chromosome 14q32." [url:https\://pubmed.ncbi.nlm.nih.gov/35044787/]
xref: OMIM:619747
is_a: DOID:0050737 ! autosomal recessive disease
is_a: DOID:12930 ! dilated cardiomyopathy

[Term]
id: DOID:0081163
name: dilated cardiomyopathy 2G
def: "A dilated cardiomyopathy that is characterized by early-onset severe dilated cardiomyopathy that progresses rapidly to heart failure in the neonatal period without evidence of intervening hypertrophy and that has_material_basis_in homozygous or compound heterozygous mutation in the LMOD2 gene on chromosome 7q31." [url:https\://pubmed.ncbi.nlm.nih.gov/31517052/]
xref: OMIM:619897
is_a: DOID:0050737 ! autosomal recessive disease
is_a: DOID:12930 ! dilated cardiomyopathy

[Term]
id: DOID:0081164
name: dilated cardiomyopathy 3B
def: "A dilated cardiomyopathy that has_material_basis_in mutation in the gene encoding dystrophin (DMD) on chromosome Xp21." [url:https\://pubmed.ncbi.nlm.nih.gov/3574369/]
xref: OMIM:302045
is_a: DOID:0050735 ! X-linked monogenic disease
is_a: DOID:12930 ! dilated cardiomyopathy

[Term]
id: DOID:0081168
name: HMG-CoA synthase 2 deficiency
def: "An amino acid metabolic disorder that is characterized clinically by episodes of decompensation (often associated with gastroenteritis or fasting) that present with vomiting, lethargy, hepatomegaly, non ketotic hypoglycemia and, in rare cases, coma and that has_material_basis_in mutation in the HMGCS2 gene on chromosome 1p12." [url:https\://pubmed.ncbi.nlm.nih.gov/16601895/, url:https\://www.ncbi.nlm.nih.gov/pmc/articles/PMC5979369/]
subset: DO_rare_slim
synonym: "3-hydroxy-3-methylglutaryl-CoA synthase-2 deficiency" EXACT []
xref: GARD:2712
xref: OMIM:605911
xref: ORDO:35701
is_a: DOID:0050737 ! autosomal recessive disease
is_a: DOID:9252 ! amino acid metabolic disorder

[Term]
id: DOID:0081169
name: Leber congenital amaurosis 19
def: "A Leber congenital amaurosis that has_material_basis_in mutation in the USP45 gene on chromosome 6q16." [url:https\://pubmed.ncbi.nlm.nih.gov/3057356/]
is_a: DOID:14791 ! Leber congenital amaurosis

[Term]
id: DOID:0081175
name: short stature, hearing loss, retinitis pigmentosa, and distinctive facies
def: "A syndrome that is characterized by short stature, brachydactyly, dysmorphic facial features, hearing loss, and visual impairment and that has_material_basis_in homozygous or compound heterozygous mutation in the EXOSC2 gene on chromosome 9q34." [url:https\://pubmed.ncbi.nlm.nih.gov/26843489/, url:https\://pubmed.ncbi.nlm.nih.gov/34162742/]
subset: DO_rare_slim
xref: OMIM:617763
xref: ORDO:494439
is_a: DOID:0050737 ! autosomal recessive disease
is_a: DOID:225 ! syndrome

[Term]
id: DOID:0081176
name: hypotonia, ataxia, and delayed development syndrome
def: "A syndrome that is characterized by congenital hypotonia, delayed psychomotor development, variable intellectual disability with speech delay, variable dysmorphic facial features, and ataxia, often associated with cerebellar hypoplasia and that has_material_basis_in heterozygous mutation in the EBF3 gene on chromosome 10q26." [url:https\://pubmed.ncbi.nlm.nih.gov/28017370/, url:https\://pubmed.ncbi.nlm.nih.gov/34367240/, url:https\://www.ncbi.nlm.nih.gov/books/NBK570204/, url:https\://www.ncbi.nlm.nih.gov/pmc/articles/PMC9092656/]
xref: OMIM:617330
is_a: DOID:0050736 ! autosomal dominant disease
is_a: DOID:225 ! syndrome

[Term]
id: DOID:0081177
name: autosomal recessive intellectual developmental disorder 1
def: "An autosomal recessive intellectual developmental disorder that has_material_basis_in homozygous mutation in the gene encoding neurotrypsin (PRSS12) on chromosome 4q25." [url:https\://pubmed.ncbi.nlm.nih.gov/12459588/]
xref: OMIM:249500
is_a: DOID:0060308 ! autosomal recessive intellectual developmental disorder

[Term]
id: DOID:0081178
name: autosomal recessive intellectual developmental disorder 2
def: "An autosomal recessive intellectual developmental disorder that has_material_basis_in homozygous mutation in the gene encoding cereblon (CRBN) on chromosome 3p26." [url:https\://pubmed.ncbi.nlm.nih.gov/28143899/]
xref: OMIM:607417
is_a: DOID:0060308 ! autosomal recessive intellectual developmental disorder

[Term]
id: DOID:0081179
name: autosomal recessive intellectual developmental disorder 3
def: "An autosomal recessive intellectual developmental disorder that has_material_basis_in homozygous mutation in the CC2D1A gene on chromosome 19p13." [url:https\://pubmed.ncbi.nlm.nih.gov/16033914/]
xref: OMIM:608443
is_a: DOID:0060308 ! autosomal recessive intellectual developmental disorder

[Term]
id: DOID:0081180
name: autosomal recessive intellectual developmental disorder 12
def: "An autosomal recessive intellectual developmental disorder that has_material_basis_in homozygous mutation in the ST3GAL3 gene on chromosome 1p34." [url:https\://pubmed.ncbi.nlm.nih.gov/32666583/]
xref: OMIM:611090
is_a: DOID:0060308 ! autosomal recessive intellectual developmental disorder

[Term]
id: DOID:0081181
name: autosomal recessive intellectual developmental disorder 5
def: "An autosomal recessive intellectual developmental disorder that has_material_basis_in homozygous mutation in the NSUN2 gene on chromosome 5p15." [url:https\://pubmed.ncbi.nlm.nih.gov/22541559/]
xref: OMIM:611091
is_a: DOID:0060308 ! autosomal recessive intellectual developmental disorder

[Term]
id: DOID:0081182
name: autosomal recessive intellectual developmental disorder 6
def: "An autosomal recessive intellectual developmental disorder that has_material_basis_in homozygous mutation in the ionotropic glutamate receptor-6 gene (GRIK2) on chromosome 6q16." [url:https\://pubmed.ncbi.nlm.nih.gov/25039795/]
xref: OMIM:611092
is_a: DOID:0060308 ! autosomal recessive intellectual developmental disorder

[Term]
id: DOID:0081183
name: autosomal recessive intellectual developmental disorder 7
def: "An autosomal recessive intellectual developmental disorder that has_material_basis_in homozygous mutation in the TUSC3 gene on chromosome 8p22." [url:https\://pubmed.ncbi.nlm.nih.gov/27148795/]
xref: OMIM:611093
is_a: DOID:0060308 ! autosomal recessive intellectual developmental disorder

[Term]
id: DOID:0081184
name: autosomal recessive intellectual developmental disorder 9/26
def: "An autosomal recessive intellectual developmental disorder that has_material_basis_in linkage to a 9.1-Mb region on proximal chromosome 14q between SNPs rs10132585 and rs1278951, termed the MRT9 locus." [url:https\://pubmed.ncbi.nlm.nih.gov/21629298/]
xref: OMIM:611095
is_a: DOID:0060308 ! autosomal recessive intellectual developmental disorder

[Term]
id: DOID:0081185
name: autosomal recessive intellectual developmental disorder 10/20
def: "An autosomal recessive intellectual developmental disorder that has_material_basis_in linkage to a 21.7-Mb region in the pericentromeric region of chromosome 16 between SNPs rs7197568 and rs7197227, termed the MRT20 locus." [url:https\://pubmed.ncbi.nlm.nih.gov/21629298/]
xref: OMIM:611096
is_a: DOID:0060308 ! autosomal recessive intellectual developmental disorder

[Term]
id: DOID:0081186
name: autosomal recessive intellectual developmental disorder 11
def: "An autosomal recessive intellectual developmental disorder that has_material_basis_in a candidate locus on chromosome 19q, termed MRT11. Haplotype analysis delineated a 5.4-Mb candidate region between SNPs rs2109075 and rs8101149." [url:https\://pubmed.ncbi.nlm.nih.gov/21063731/]
xref: OMIM:611097
is_a: DOID:0060308 ! autosomal recessive intellectual developmental disorder

[Term]
id: DOID:0081187
name: autosomal recessive intellectual developmental disorder 4
def: "An autosomal recessive intellectual developmental disorder that has_material_basis_in a candidate locus, termed MRT4, on chromosome 1p21.1-p13.3." [url:https\://pubmed.ncbi.nlm.nih.gov/17309643/]
xref: OMIM:611107
is_a: DOID:0060308 ! autosomal recessive intellectual developmental disorder

[Term]
id: DOID:0081188
name: autosomal recessive intellectual developmental disorder 14
def: "An autosomal recessive intellectual developmental disorder that has_material_basis_in homozygous mutation in the TECR gene on chromosome 19p13." [url:https\://pubmed.ncbi.nlm.nih.gov/18446860/]
xref: OMIM:614020
is_a: DOID:0060308 ! autosomal recessive intellectual developmental disorder

[Term]
id: DOID:0081189
name: autosomal recessive intellectual developmental disorder 16
def: "An autosomal recessive intellectual developmental disorder that has_material_basis_in a 23.52-Mb region of homozygosity on chromosome 9p23-p13.3 between rs10738277 and rs12376565, designated MRT16." [url:https\://pubmed.ncbi.nlm.nih.gov/20345473/]
xref: OMIM:614208
is_a: DOID:0060308 ! autosomal recessive intellectual developmental disorder

[Term]
id: DOID:0081190
name: autosomal recessive intellectual developmental disorder 18
def: "An autosomal recessive intellectual developmental disorder that is characterized by impaired intellectual development with or without epilepsy and that has_material_basis_in homozygous or compound heterozygous mutation in the MED23 gene on chromosome 6q23." [url:https\://pubmed.ncbi.nlm.nih.gov/25845469/]
xref: OMIM:614249
is_a: DOID:0060308 ! autosomal recessive intellectual developmental disorder

[Term]
id: DOID:0081191
name: autosomal recessive intellectual developmental disorder 31
def: "An autosomal recessive intellectual developmental disorder that has_material_basis_in linkage to a 10.5-Mb region on proximal chromosome 4q between SNPs rs11944876 and rs6551838." [url:https\://pubmed.ncbi.nlm.nih.gov/21063731/]
xref: OMIM:614329
is_a: DOID:0060308 ! autosomal recessive intellectual developmental disorder

[Term]
id: DOID:0081192
name: autosomal recessive intellectual developmental disorder 29
def: "An autosomal recessive intellectual developmental disorder that has_material_basis_in linkage to a locus on distal chromosome 4q. The interval spanned 52.2 Mb between SNPs rs1426138 and rs2055392." [url:https\://pubmed.ncbi.nlm.nih.gov/21063731/]
xref: OMIM:614333
is_a: DOID:0060308 ! autosomal recessive intellectual developmental disorder

[Term]
id: DOID:0081193
name: autosomal recessive intellectual developmental disorder 27
def: "An autosomal recessive intellectual developmental disorder that has_material_basis_in homozygous mutation in the LINS gene (LINS1) on chromosome 15q26." [url:https\://pubmed.ncbi.nlm.nih.gov/23773660/]
xref: OMIM:614340
is_a: DOID:0060308 ! autosomal recessive intellectual developmental disorder

[Term]
id: DOID:0081194
name: autosomal recessive intellectual developmental disorder 33
def: "An autosomal recessive intellectual developmental disorder that has_material_basis_in linkage to chromosome 17p in an interval spanning 5.1 Mb between SNPs rs1367950 and rs1826925." [url:https\://pubmed.ncbi.nlm.nih.gov/21063731/]
xref: OMIM:614341
is_a: DOID:0060308 ! autosomal recessive intellectual developmental disorder

[Term]
id: DOID:0081195
name: autosomal recessive intellectual developmental disorder 30
def: "An autosomal recessive intellectual developmental disorder that has_material_basis_in linkage to a 22-Mb region on proximal chromosome 6q between SNPs rs4612125 and rs285651." [url:https\://pubmed.ncbi.nlm.nih.gov/21629298/]
xref: OMIM:614342
is_a: DOID:0060308 ! autosomal recessive intellectual developmental disorder

[Term]
id: DOID:0081196
name: autosomal recessive intellectual developmental disorder 23
def: "An autosomal recessive intellectual developmental disorder that has_material_basis_in linkage to a 45.6-Mb interval in the pericentromeric region of chromosome 11 between SNPs rs604518 and rs10899421." [url:https\://pubmed.ncbi.nlm.nih.gov/21629298/]
xref: OMIM:614344
is_a: DOID:0060308 ! autosomal recessive intellectual developmental disorder

[Term]
id: DOID:0081197
name: autosomal recessive intellectual developmental disorder 24
def: "An autosomal recessive intellectual developmental disorder that has_material_basis_in inkage to a 16.4-Mb region on chromosome 6p between SNPs rs651733 and rs1508668." [url:https\://pubmed.ncbi.nlm.nih.gov/21629298/]
xref: OMIM:614345
is_a: DOID:0060308 ! autosomal recessive intellectual developmental disorder

[Term]
id: DOID:0081198
name: autosomal recessive intellectual developmental disorder 25
def: "An autosomal recessive intellectual developmental disorder that has_material_basis_in linkage to a 19.5-Mb region on chromosome 12q between SNPs rs4760658 and rs1882033." [url:https\://pubmed.ncbi.nlm.nih.gov/21629298/]
xref: OMIM:614346
is_a: DOID:0060308 ! autosomal recessive intellectual developmental disorder

[Term]
id: DOID:0081199
name: autosomal recessive intellectual developmental disorder 28
def: "An autosomal recessive intellectual developmental disorder that has_material_basis_in linkage to a 4.4-Mb region on chromosome 6q between SNPs rs6935718 and rs388609." [url:https\://pubmed.ncbi.nlm.nih.gov/21629298/]
xref: OMIM:614347
is_a: DOID:0060308 ! autosomal recessive intellectual developmental disorder

[Term]
id: DOID:0081200
name: autosomal recessive intellectual developmental disorder 34
def: "An autosomal recessive intellectual developmental disorder that has_material_basis_in homozygous or compound heterozygous mutation in the CRADD gene on chromosome 12q22." [url:https\://pubmed.ncbi.nlm.nih.gov/27773430/]
xref: OMIM:614499
is_a: DOID:0060308 ! autosomal recessive intellectual developmental disorder

[Term]
id: DOID:0081201
name: autosomal recessive intellectual developmental disorder 35
def: "An autosomal recessive intellectual developmental disorder that has_material_basis_in linkage to a 12.2-Mb region on chromosome 17q21.31-q22 between SNPs rs4792947 and rs11079258." [url:https\://pubmed.ncbi.nlm.nih.gov/20950399/]
xref: OMIM:615162
is_a: DOID:0060308 ! autosomal recessive intellectual developmental disorder

[Term]
id: DOID:0081202
name: autosomal recessive intellectual developmental disorder 37
def: "An autosomal recessive intellectual developmental disorder that has_material_basis_in homozygous mutation in the ANK3 gene on chromosome 10q21." [url:https\://pubmed.ncbi.nlm.nih.gov/29302074/]
xref: OMIM:615493
is_a: DOID:0060308 ! autosomal recessive intellectual developmental disorder

[Term]
id: DOID:0081203
name: autosomal recessive intellectual developmental disorder 38
def: "An autosomal recessive intellectual developmental disorder that has_material_basis_in homozygous mutation in the HERC2 gene on chromosome 15q13." [url:https\://pubmed.ncbi.nlm.nih.gov/23243086/]
xref: OMIM:615516
is_a: DOID:0060308 ! autosomal recessive intellectual developmental disorder

[Term]
id: DOID:0081204
name: autosomal recessive intellectual developmental disorder 39
def: "An autosomal recessive intellectual developmental disorder that has_material_basis_in homozygous mutation in the TTI2 gene on chromosome 8p12." [url:https\://pubmed.ncbi.nlm.nih.gov/23956177/]
xref: OMIM:615541
is_a: DOID:0060308 ! autosomal recessive intellectual developmental disorder

[Term]
id: DOID:0081205
name: autosomal recessive intellectual developmental disorder 40
def: "An autosomal recessive intellectual developmental disorder that has_material_basis_in homozygous mutation in the TAF2 gene on chromosome 8q24." [url:https\://pubmed.ncbi.nlm.nih.gov/34474177/]
xref: OMIM:615599
is_a: DOID:0060308 ! autosomal recessive intellectual developmental disorder

[Term]
id: DOID:0081206
name: autosomal recessive intellectual developmental disorder 41
def: "An autosomal recessive intellectual developmental disorder that has_material_basis_in homozygous or compound heterozygous mutation in the KPTN gene on chromosome 19q13." [url:https\://pubmed.ncbi.nlm.nih.gov/25847626/]
xref: OMIM:615637
is_a: DOID:0060308 ! autosomal recessive intellectual developmental disorder

[Term]
id: DOID:0081207
name: autosomal recessive intellectual developmental disorder 43
def: "An autosomal recessive intellectual developmental disorder that is characterized by impaired intellectual development, poor language skills, short stature, and dysmorphic features and that has_material_basis_in homozygous mutation in the KIAA1033 gene (WASHC4) on chromosome 12q23. Some patients may have significant motor delays." [url:https\://pubmed.ncbi.nlm.nih.gov/34599609/]
xref: OMIM:615817
is_a: DOID:0060308 ! autosomal recessive intellectual developmental disorder

[Term]
id: DOID:0081208
name: autosomal recessive intellectual developmental disorder 44
def: "An autosomal recessive intellectual developmental disorder that has_material_basis_in homozygous mutation in the METTL23 gene on chromosome 17q25." [url:https\://pubmed.ncbi.nlm.nih.gov/32439618/]
xref: OMIM:615942
is_a: DOID:0060308 ! autosomal recessive intellectual developmental disorder

[Term]
id: DOID:0081209
name: autosomal recessive intellectual developmental disorder 45
def: "An autosomal recessive intellectual developmental disorder that has_material_basis_in homozygous mutation in the FBXO31 gene on chromosome 16q24." [url:https\://pubmed.ncbi.nlm.nih.gov/24623383/]
xref: OMIM:615979
is_a: DOID:0060308 ! autosomal recessive intellectual developmental disorder

[Term]
id: DOID:0081210
name: autosomal recessive intellectual developmental disorder 46
def: "An autosomal recessive intellectual developmental disorder that has_material_basis_in homozygous mutation in the NDST1 gene on chromosome 5q33." [url:https\://pubmed.ncbi.nlm.nih.gov/25125150/]
xref: OMIM:616116
is_a: DOID:0060308 ! autosomal recessive intellectual developmental disorder

[Term]
id: DOID:0081211
name: autosomal recessive intellectual developmental disorder 47
def: "An autosomal recessive intellectual developmental disorder that has_material_basis_in homozygous mutation in the FMN2 gene on chromosome 1q43." [url:https\://pubmed.ncbi.nlm.nih.gov/25480035/]
xref: OMIM:616193
is_a: DOID:0060308 ! autosomal recessive intellectual developmental disorder

[Term]
id: DOID:0081212
name: autosomal recessive intellectual developmental disorder 48
def: "An autosomal recessive intellectual developmental disorder that has_material_basis_in homozygous mutation in the SLC6A17 gene on chromosome 1p13." [url:https\://pubmed.ncbi.nlm.nih.gov/25704603/]
xref: OMIM:616269
is_a: DOID:0060308 ! autosomal recessive intellectual developmental disorder

[Term]
id: DOID:0081213
name: autosomal recessive intellectual developmental disorder 50
def: "An autosomal recessive intellectual developmental disorder that has_material_basis_in homozygous mutation in the EDC3 gene on chromosome 15q24." [url:https\://pubmed.ncbi.nlm.nih.gov/25701870/]
xref: OMIM:616460
is_a: DOID:0060308 ! autosomal recessive intellectual developmental disorder

[Term]
id: DOID:0081214
name: autosomal recessive intellectual developmental disorder 51
def: "An autosomal recessive intellectual developmental disorder that has_material_basis_in homozygous mutation in the HNMT gene on chromosome 2q22." [url:https\://pubmed.ncbi.nlm.nih.gov/26206890/]
xref: OMIM:616739
is_a: DOID:0060308 ! autosomal recessive intellectual developmental disorder

[Term]
id: DOID:0081215
name: autosomal recessive intellectual developmental disorder 52
def: "An autosomal recessive intellectual developmental disorder that has_material_basis_in homozygous mutation in the LMAN2L gene on chromosome 2q11." [url:https\://pubmed.ncbi.nlm.nih.gov/26566883/]
xref: OMIM:616887
is_a: DOID:0060308 ! autosomal recessive intellectual developmental disorder

[Term]
id: DOID:0081216
name: autosomal recessive intellectual developmental disorder 54
def: "An autosomal recessive intellectual developmental disorder that has_material_basis_in homozygous mutation in the TNIK gene on chromosome 3q26." [url:https\://pubmed.ncbi.nlm.nih.gov/27106596/]
xref: OMIM:617028
is_a: DOID:0060308 ! autosomal recessive intellectual developmental disorder

[Term]
id: DOID:0081217
name: autosomal recessive intellectual developmental disorder 56
def: "An autosomal recessive intellectual developmental disorder that has_material_basis_in homozygous mutation in the ZC3H14 gene on chromosome 14q31." [url:https\://pubmed.ncbi.nlm.nih.gov/21734151/]
xref: OMIM:617125
is_a: DOID:0060308 ! autosomal recessive intellectual developmental disorder

[Term]
id: DOID:0081218
name: autosomal recessive intellectual developmental disorder 74
def: "An autosomal recessive intellectual developmental disorder that is characterized by intellectual impairment, macrocephaly, and dysmorphic features and that has_material_basis_in homozygous mutation in the APC2 gene on chromosome 19p13. Epilepsy with eyelid myoclonus has also been reported." [url:https\://pubmed.ncbi.nlm.nih.gov/33161245/]
xref: OMIM:617169
is_a: DOID:0060308 ! autosomal recessive intellectual developmental disorder

[Term]
id: DOID:0081219
name: autosomal recessive intellectual developmental disorder 57
def: "An autosomal recessive intellectual developmental disorder that has_material_basis_in homozygous mutation in the MBOAT7 gene on chromosome 19q13." [url:https\://pubmed.ncbi.nlm.nih.gov/27616480/]
xref: OMIM:617188
is_a: DOID:0060308 ! autosomal recessive intellectual developmental disorder

[Term]
id: DOID:0081220
name: autosomal recessive intellectual developmental disorder 58
def: "An autosomal recessive intellectual developmental disorder that has_material_basis_in homozygous or compound heterozygous mutation in the ELP2 gene on chromosome 18q12." [url:https\://pubmed.ncbi.nlm.nih.gov/33976153/]
xref: OMIM:617270
is_a: DOID:0060308 ! autosomal recessive intellectual developmental disorder

[Term]
id: DOID:0081221
name: autosomal recessive intellectual developmental disorder 59
def: "An autosomal recessive intellectual developmental disorder that has_material_basis_in homozygous mutation in the IMPA1 gene on chromosome 8q21." [url:https\://pubmed.ncbi.nlm.nih.gov/26416544/]
xref: OMIM:617323
is_a: DOID:0060308 ! autosomal recessive intellectual developmental disorder

[Term]
id: DOID:0081222
name: autosomal recessive intellectual developmental disorder 60
def: "An autosomal recessive intellectual developmental disorder that has_material_basis_in homozygous mutation in the TAF13 gene on chromosome 1p13." [url:https\://pubmed.ncbi.nlm.nih.gov/28257693/]
xref: OMIM:617432
is_a: DOID:0060308 ! autosomal recessive intellectual developmental disorder

[Term]
id: DOID:0081223
name: glycosylphosphatidylinositol biosynthesis defect 16
def: "An autosomal recessive intellectual developmental disorder that has_material_basis_in homozygous or compound heterozygous mutation in the PIGC gene on chromosome 1q23." [url:https\://pubmed.ncbi.nlm.nih.gov/27694521/]
synonym: "Intellectual developmental disorder, autosomal recessive 62" EXACT []
xref: OMIM:617816
is_a: DOID:0060308 ! autosomal recessive intellectual developmental disorder

[Term]
id: DOID:0081224
name: autosomal recessive intellectual developmental disorder 63
def: "An autosomal recessive intellectual developmental disorder that has_material_basis_in homozygous mutation in the CAMK2A gene on chromosome 5q32." [url:https\://pubmed.ncbi.nlm.nih.gov/29784083/]
xref: OMIM:618095
is_a: DOID:0060308 ! autosomal recessive intellectual developmental disorder

[Term]
id: DOID:0081225
name: autosomal recessive intellectual developmental disorder 64
def: "An autosomal recessive intellectual developmental disorder that has_material_basis_in homozygous mutation in the LINGO1 gene on chromosome 15q24." [url:https\://pubmed.ncbi.nlm.nih.gov/28837161/]
xref: OMIM:618103
is_a: DOID:0060308 ! autosomal recessive intellectual developmental disorder

[Term]
id: DOID:0081226
name: autosomal recessive intellectual developmental disorder 65
def: "An autosomal recessive intellectual developmental disorder that has_material_basis_in homozygous or compound heterozygous mutation in the KDM5B gene on chromosome 1q32." [url:https\://pubmed.ncbi.nlm.nih.gov/29276005/]
xref: OMIM:618109
is_a: DOID:0060308 ! autosomal recessive intellectual developmental disorder

[Term]
id: DOID:0081227
name: autosomal recessive intellectual developmental disorder 66
def: "An autosomal recessive intellectual developmental disorder that is characterized by delayed speech development, neuropsychiatric symptoms, and relatively normal life span and that has_material_basis_in homozygous mutation in the C12ORF4 gene on chromosome 12p13." [url:https\://pubmed.ncbi.nlm.nih.gov/27311568/]
xref: OMIM:618221
is_a: DOID:0060308 ! autosomal recessive intellectual developmental disorder

[Term]
id: DOID:0081228
name: autosomal recessive intellectual developmental disorder 67
def: "An autosomal recessive intellectual developmental disorder that has_material_basis_in homozygous mutation or compound heterozygous mutation in the EIF3F gene on chromosome 11p15." [url:https\://pubmed.ncbi.nlm.nih.gov/30409806/]
xref: OMIM:618295
is_a: DOID:0060308 ! autosomal recessive intellectual developmental disorder

[Term]
id: DOID:0081229
name: autosomal recessive intellectual developmental disorder 68
def: "An autosomal recessive intellectual developmental disorder that has_material_basis_in homozygous mutation in the TRMT1 gene on chromosome 19p13." [url:https\://pubmed.ncbi.nlm.nih.gov/30289604/]
xref: OMIM:618302
is_a: DOID:0060308 ! autosomal recessive intellectual developmental disorder

[Term]
id: DOID:0081230
name: autosomal recessive intellectual developmental disorder 69
def: "An autosomal recessive intellectual developmental disorder that has_material_basis_in homozygous mutation in the ZBTB11 gene on chromosome 3q12." [url:https\://pubmed.ncbi.nlm.nih.gov/29893856/]
xref: OMIM:618383
is_a: DOID:0060308 ! autosomal recessive intellectual developmental disorder

[Term]
id: DOID:0081231
name: autosomal recessive intellectual developmental disorder 70
def: "An autosomal recessive intellectual developmental disorder that is characterized primarily by impaired intellectual developmen and that has_material_basis_in homozygous mutation in the RSRC1 gene on chromosome 3q25." [url:https\://pubmed.ncbi.nlm.nih.gov/28640246/]
xref: OMIM:618402
is_a: DOID:0060308 ! autosomal recessive intellectual developmental disorder

[Term]
id: DOID:0081232
name: autosomal recessive intellectual developmental disorder 71
def: "An autosomal recessive intellectual developmental disorder that has_material_basis_in homozygous mutation in the ALKBH8 gene on chromosome 11q22." [url:https\://pubmed.ncbi.nlm.nih.gov/31079898/]
xref: OMIM:618504
is_a: DOID:0060308 ! autosomal recessive intellectual developmental disorder

[Term]
id: DOID:0081233
name: autosomal recessive intellectual developmental disorder 73
def: "An autosomal recessive intellectual developmental disorder that is characterized by global developmental delay with hypotonia and mildly delayed walking, impaired intellectual development with poor or absent speech, and mildly dysmorphic features and that has_material_basis_in homozygous mutation in the NAA20 gene on chromosome 20p11." [url:https\://pubmed.ncbi.nlm.nih.gov/34230638/]
xref: OMIM:619717
is_a: DOID:0060308 ! autosomal recessive intellectual developmental disorder

[Term]
id: DOID:0081234
name: autosomal recessive intellectual developmental disorder 75
def: "An autosomal recessive intellectual developmental disorder that is characterized by global developmental delay apparent from infancy or early childhood and moderate to profoundly impaired intellectual development and that has_material_basis_in homozygous mutation in the PIDD1 gene on chromosome 11p15." [url:https\://pubmed.ncbi.nlm.nih.gov/34163010/]
xref: OMIM:619827
is_a: DOID:0060308 ! autosomal recessive intellectual developmental disorder

[Term]
id: DOID:0081235
name: autosomal recessive intellectual developmental disorder 76
def: "An autosomal recessive intellectual developmental disorder that has_material_basis_in homozygous mutation in the GRIA1 gene on chromosome 5q33." [url:https\://pubmed.ncbi.nlm.nih.gov/35675825/]
xref: OMIM:619931
is_a: DOID:0060308 ! autosomal recessive intellectual developmental disorder

[Term]
id: DOID:0081236
name: autosomal recessive intellectual developmental disorder 77
def: "An autosomal recessive intellectual developmental disorder that is characterized by global developmental delay with variably impaired cognitive development apparent from infancy and that has_material_basis_in homozygous mutation in the CEP104 gene on chromosome 1p36." [url:https\://pubmed.ncbi.nlm.nih.gov/34196201/]
xref: OMIM:619988
is_a: DOID:0060308 ! autosomal recessive intellectual developmental disorder

[Term]
id: DOID:0081237
name: acromesomelic dysplasia-3
def: "An acromesomelic dysplasia that has_material_basis_in homozygous mutation in the BMPR1B gene on chromosome 4q22." [url:https\://pubmed.ncbi.nlm.nih.gov/26105076/]
synonym: "Demirhan-type acromesomelic dysplasia" EXACT []
xref: OMIM:609441
is_a: DOID:0080049 ! acromesomelic dysplasia

[Term]
id: DOID:0081238
name: acromesomelic dysplasia-4
def: "An acromesomelic dysplasia that is characterized by disproportionate short stature due to mesomelic shortening of the limbs and that has_material_basis_in homozygous mutation in the PRKG2 gene on chromosome 4q21." [url:https\://pubmed.ncbi.nlm.nih.gov/33106379/]
xref: OMIM:619636
is_a: DOID:0050737 ! autosomal recessive disease
is_a: DOID:0080049 ! acromesomelic dysplasia

[Term]
id: DOID:0081239
name: injection anthrax
def: "An anthrax disease that is characterized by infection at the injection site or deep under the skin or in the muscle where the drug was injected and is caused by heroin contaminated with anthrax spores." [url:https\://pubmed.ncbi.nlm.nih.gov/29533547/, url:https\://www.cdc.gov/anthrax/basics/types/index.html]
subset: DO_infectious_disease_slim
synonym: "injectional anthrax" EXACT []
synonym: "injectional anthrax syndrome" EXACT []
is_a: DOID:7427 ! anthrax disease

[Term]
id: DOID:0081240
name: peroxisome biogenesis disorder 1B
def: "A peroxisome biogenesis disorder that is characterized by the overlapping phenotypes of neonatal adrenoleukodystrophy and infantile Refsum disease and that has_material_basis_in homozygous or compound heterozygous mutation in the PEX1 gene on chromosome 7q21." [url:https\://pubmed.ncbi.nlm.nih.gov/22871920/, url:https\://pubmed.ncbi.nlm.nih.gov/28523433/]
xref: OMIM:601539
is_a: DOID:0050737 ! autosomal recessive disease
is_a: DOID:0080377 ! peroxisomal biogenesis disorder

[Term]
id: DOID:0081241
name: peroxisome biogenesis disorder 3B
def: "A peroxisome biogenesis disorder that has_material_basis_in homozygous or compound heterozygous mutation in the PEX12 gene on chromosome 17." [url:https\://pubmed.ncbi.nlm.nih.gov/22871920/]
xref: OMIM:266510
is_a: DOID:0050737 ! autosomal recessive disease
is_a: DOID:0080377 ! peroxisomal biogenesis disorder

[Term]
id: DOID:0081242
name: autoimmune interstitial lung, joint, and kidney disease
def: "A syndrome that is characterized by interstitial lung disease, inflammatory arthritis, and immune complex-mediated renal disease and that has_material_basis_in heterozygous mutation in the COPA gene on chromosome 1q23." [url:https\://pubmed.ncbi.nlm.nih.gov/25894502/, url:https\://rarediseases.org/rare-diseases/copa-syndrome/]
subset: DO_rare_slim
synonym: "Autoimmune interstitial lung disease-arthritis syndrome" EXACT []
synonym: "COPA syndrome" EXACT []
xref: OMIM:616414
xref: ORDO:444092
is_a: DOID:0050736 ! autosomal dominant disease
is_a: DOID:225 ! syndrome
is_a: DOID:417 ! autoimmune disease

[Term]
id: DOID:0081243
name: rhizomelic chondrodysplasia punctate type 4
def: "A rhizomelic chondrodysplasia punctate that has_material_basis_in homozygous or compound heterozygous mutation in the FAR1 gene on chromosome 11p15, which is required for the conversion of fatty acyl-CoAs to fatty alcohols, causing reduction or complete loss of FAR1 activity result in peroxisomal FAR1 deficiency." [url:https\://pubmed.ncbi.nlm.nih.gov/28523433/, url:https\://www.ncbi.nlm.nih.gov/pmc/articles/PMC9471318/]
subset: DO_rare_slim
xref: OMIM:616154
xref: ORDO:438178
is_a: DOID:2580 ! rhizomelic chondrodysplasia punctata

[Term]
id: DOID:0081244
name: pituitary blastoma
def: "A pituitary cancer that is characterized by features of Cushing disease, with elevated blood ACTH levels and hypercortisolism arising within the fetal anterior pituitary and associated with DICER1 mutations." [url:https\://pubmed.ncbi.nlm.nih.gov/35291028/]
subset: DO_cancer_slim
synonym: "Pituitary Gland Blastoma" EXACT []
xref: ICDO:8273/3
xref: NCI:C155304
is_a: DOID:0070003 ! blastoma
is_a: DOID:1785 ! pituitary cancer

[Term]
id: DOID:0081245
name: cauda equina neuroendocrine tumor
def: "A cauda equina neoplasm that is a slow-growing, well-differentiated neuroendocrine tumor arising from the cauda equina." [url:https\://radiopaedia.org/articles/spinal-neuroendocrine-tumour?lang=us]
comment: Previously known as spinal paragangliomas.
subset: DO_cancer_slim
synonym: "Cauda equina neuroendocrine tumour" EXACT []
synonym: "Spinal neuroendocrine tumors" EXACT []
xref: ICDO:8693/3
xref: NCI:C5324
is_a: DOID:4847 ! cauda equina neoplasm

[Term]
id: DOID:0081246
name: teratoma with somatic-type malignancy
def: "A teratoma that is characterized by morphologic transformation to malignancy and an aggressive clinical course." [url:https\://www.ncbi.nlm.nih.gov/pmc/articles/PMC6874974/]
subset: DO_cancer_slim
xref: ICDO:9084/3
xref: NCI:C4289
is_a: DOID:3307 ! teratoma

[Term]
id: DOID:0081247
name: dedifferentiated chondrosarcoma
def: "A chondrosarcoma that is an aggressive morphologic variant of chondrosarcoma. It is composed of a low grade chondrosarcoma and a high grade non-cartilagenous sarcomatous component." [url:https\://pubmed.ncbi.nlm.nih.gov/34734747/]
subset: DO_cancer_slim
xref: ICDO:9243/3
xref: NCI:C6476
is_a: DOID:3371 ! chondrosarcoma

[Term]
id: DOID:0081248
name: pineocytoma
def: "An endocrine organ benign neoplasm arising from the pineal gland that is composed of small, uniform, mature cells resembling pineocytes with occasional large pineocytomatous rosettes. It may show a wide range of divergent phenotypes, including neuronal, glial, melanocytic, photoreceptor and mesenchymal differentiation." [url:https\://rarediseases.org/gard-rare-disease/pineocytoma/]
subset: DO_cancer_slim
synonym: "Pinealocytoma" EXACT []
synonym: "Pinealoma" EXACT []
xref: ICDO:9361/1
xref: NCI:C6966
is_a: DOID:0060089 ! endocrine organ benign neoplasm

[Term]
id: DOID:0081249
name: EWSR1-negative small round cell tumor
def: "A small cell sarcoma that is characterized by the absence of EWSR1 rearrangement and the presence of small round malignant cells with a small amount of cytoplasm." [url:https\://pubmed.ncbi.nlm.nih.gov/28346326/]
synonym: "EWSR1-Negative Small Blue Round Cell Tumor" EXACT []
xref: NCI:C165671
is_a: DOID:3098 ! small cell sarcoma

[Term]
id: DOID:0081250
name: CIC-rearranged sarcoma
def: "An EWSERI-negative small round cell tumor that is characterized by a recurrent translocation involving the CIC gene on chromosome 19 and either DUX4 gene on chromosome 4 or DUX4L gene on chromosome 10. The translocation results in either CIC-DUX4, t(4;19)(q35;q13) or CIC-DUX4L, t(10;19)(q26;q13) fusions." [url:https\://pubmed.ncbi.nlm.nih.gov/31288305/, url:https\://pubmed.ncbi.nlm.nih.gov/32796172/, url:https\://pubmed.ncbi.nlm.nih.gov/33680459/]
subset: DO_cancer_slim
synonym: "Capicua transcriptional repressor (CIC)-rearranged sarcoma" EXACT []
xref: ICDO:9367/3
xref: NCI:C120224
is_a: DOID:0081249 ! EWSR1-negative small round cell tumor

[Term]
id: DOID:0081251
name: papillary tumor of the pineal region
def: "A pineal gland cancer that is characterized by the presence of neuroepithelial cells and a papillary architecture." [url:https\://pubmed.ncbi.nlm.nih.gov/29691144/]
subset: DO_cancer_slim
synonym: "Papillary tumour of the pineal region" EXACT []
xref: ICDO:9395/3
xref: NCI:C92624
is_a: DOID:5032 ! pineal gland cancer

[Term]
id: DOID:0081252
name: supratentorial ependymoma, ZFTA fusion–positive
def: "A suptratentorial ependymoma that is characterized by the presence of a fusion gene involving ZFTA gene." [url:https\://pubmed.ncbi.nlm.nih.gov/33879448/]
subset: DO_cancer_slim
xref: ICDO:9396/3
xref: NCI:C186350
is_a: DOID:0080890 ! supratentorial ependymoma

[Term]
id: DOID:0081253
name: supratentorial ependymoma, YAP1 fusion–positive
def: "A supratentorial ependymoma that is characterized by the presence of a fusion gene involving YAP1 gene." [url:https\://pubmed.ncbi.nlm.nih.gov/33879448/]
subset: DO_cancer_slim
xref: ICDO:9396/3
xref: NCI:C186351
is_a: DOID:0080890 ! supratentorial ependymoma

[Term]
id: DOID:0081254
name: posterior fossa group A ependymoma
def: "A posterior fossa ependymoma that arises in the posterior fossa with characteristic DNA methylation patterns, including CpG island hypermethylation, global DNA hypomethylation, reduction of nuclear H3 p.K28me3 (K27me3) expression, and EZHIP overexpression." [url:https\://pubmed.ncbi.nlm.nih.gov/29909548/]
subset: DO_cancer_slim
synonym: "Posterior Fossa Ependymoma, Group A (PFA)" EXACT []
synonym: "Posterior fossa group A (PFA) ependymoma" EXACT []
xref: ICDO:9396/3
xref: NCI:C186450
is_a: DOID:0080889 ! posterior fossa ependymoma

[Term]
id: DOID:0081255
name: posterior fossa group B ependymoma
def: "A posterior fossa ependymoma that arises in the posterior fossa with characteristic DNA methylation patterns including retention of nuclear H3 p.K28me3 (K27me3) expression, absence of CpG island hypermethylation, absence of global DNA hypomethylation, and absence of EZHIP overexpression." [url:https\://pubmed.ncbi.nlm.nih.gov/33902636/]
subset: DO_cancer_slim
synonym: "Posterior Fossa Ependymoma, Group B (PFB)" EXACT []
synonym: "Posterior fossa group B (PFB) ependymoma" EXACT []
xref: ICDO:9396/3
xref: NCI:C186451
is_a: DOID:0080889 ! posterior fossa ependymoma

[Term]
id: DOID:0081256
name: astrocytoma, IDH-mutant, grade 2
def: "An IDH-mutant anaplastic astrocytoma that is characterized by the presence of well-differentiated fibrillary glial cells diffusely infiltrating the central nervous system." [url:https\://pubmed.ncbi.nlm.nih.gov/35902341/]
subset: DO_cancer_slim
xref: ICDO:9400/3
xref: NCI:C129271
is_a: DOID:0080875 ! IDH-mutant anaplastic astrocytoma

[Term]
id: DOID:0081257
name: astrocytoma, IDH-mutant, grade 3
def: "An IDH-mutant anaplastic astrocytoma that is characterized by the presence of increased mitotic activity and anaplastic features." [url:https\://pubmed.ncbi.nlm.nih.gov/34377594/]
subset: DO_cancer_slim
xref: ICDO:9401/3
xref: NCI:C129290
is_a: DOID:0080875 ! IDH-mutant anaplastic astrocytoma

[Term]
id: DOID:0081259
name: desmoplastic infantile ganglioglioma / desmoplastic infantile astrocytoma
def: "A ganglioglioma occurring predominantly in the cerebral hemispheres of infants, that are driven by MAPK pathway activation and composed of a mixed astrocytic and neuronal component (DIG) or an astrocytic component only (DIA) embedded in an extensive desmoplastic stroma, often containing foci of undifferentiated embryonal-like tumour cells." [url:https\://pubmed.ncbi.nlm.nih.gov/31223403/, url:https\://pubmed.ncbi.nlm.nih.gov/35015431/]
comment: WHO combines desmophlastic infantile ganglioglioma and desmoplastic infantile astrocytoma.
subset: DO_cancer_slim
synonym: "Desmoplastic Infantile Astrocytoma" EXACT []
synonym: "desmoplastic infantile ganglioglioma" EXACT []
synonym: "desmoplastic infantile ganglioglioma and desmoplastic infantile astrocytoma" EXACT []
xref: ICDO:9412/1
xref: NCI:C4738
xref: NCI:C9476
is_a: DOID:5078 ! ganglioglioma

[Term]
id: DOID:0081260
name: diffuse low-grade glioma, MAPK pathway–altered
def: "A low grade glioma that is characterized by a gene alteration that results in a MAPK pathway abnormality, with morphological features of astrocytoma or oligodendroglioma." [url:https\://pubmed.ncbi.nlm.nih.gov/35562133/]
subset: DO_cancer_slim
xref: ICDO:9421/1
xref: NCI:C185218
is_a: DOID:0080829 ! low grade glioma

[Term]
id: DOID:0081261
name: angiocentric glioma
def: "A low grade glioma that is characterized by an angiocentric pattern, monomorphic cellular infiltrate, and ependymal differentiation." [url:https\://pubmed.ncbi.nlm.nih.gov/34863434/]
subset: DO_cancer_slim
xref: ICDO:9431/1
xref: NCI:C92552
is_a: DOID:0080829 ! low grade glioma

[Term]
id: DOID:0081262
name: intellectual developmental disorder with hypotonia, impaired speech, and dysmorphic facies
def: "An autosomal dominant intellectual developmental disorder that is characterized by global developmental delay with impaired intellectual development and poor or absent speech, hypotonia, ophthalmologic abnormalities, and nonspecific dysmorphic features, and that has_material_basis_in heterozygous mutation in the TNPO2 gene on chromosome 19p13." [url:https\://pubmed.ncbi.nlm.nih.gov/34314705/]
xref: KEGG:H02463
xref: OMIM:619556
is_a: DOID:0060307 ! autosomal dominant intellectual developmental disorder

[Term]
id: DOID:0081263
name: neurodevelopmental disorder with microcephaly, cataracts, and renal abnormalities
def: "An autosomal recessive intellectual developmental disorder that is characterized by global developmental delay, microcephaly, cataracts, and renal abnormalities and that has_material_basis_in homozygous mutation of the GEMIN4 gene on chromosome 17p13." [url:https\://pubmed.ncbi.nlm.nih.gov/35861185/]
synonym: "NEDMCR syndrome" EXACT []
xref: OMIM:617913
is_a: DOID:0060308 ! autosomal recessive intellectual developmental disorder

[Term]
id: DOID:0081264
name: developmental delay, hypotrophy, and dysmorphic features without Moebius syndrome
def: "A syndrome that is characterized by developmental delay, hypotrophy, and dysmorphic features and that has_material_basis_in homozygous ultra-rare REV3L variant (T2753R)." [url:https\://pubmed.ncbi.nlm.nih.gov/33474647/]
is_a: DOID:225 ! syndrome

[Term]
id: DOID:0081265
name: intellectual developmental disorder with abnormal behavior, microcephaly, and short stature
def: "An autosomal recessive intellectual developmental disorder that is characterized by abnormal behavior, microcephaly, and short stature and that has_material_basis_in homozygous mutation in the PUS7 gene on chromosome 7q22." [url:https\://pubmed.ncbi.nlm.nih.gov/31583274/, url:https\://pubmed.ncbi.nlm.nih.gov/35144859/]
synonym: "IDDBAS" EXACT []
xref: OMIM:618342
is_a: DOID:0060308 ! autosomal recessive intellectual developmental disorder

[Term]
id: DOID:0081266
name: pachygyria, microcephaly, developmental delay, and dysmorphic facies, with or without seizures
def: "A lissencephaly that is characterized by progressive microcephaly associated with abnormal facial features, hypotonia, and variable global developmental delay with impaired intellectual development and that has_material_basis_in homozygous or compound heterozygous mutation in the TUBGCP2 gene on chromosome 10q26." [url:https\://pubmed.ncbi.nlm.nih.gov/31630790/, url:https\://pubmed.ncbi.nlm.nih.gov/36078134/]
synonym: "PAMDDFS" EXACT []
xref: OMIM:618737
is_a: DOID:0050453 ! lissencephaly

[Term]
id: DOID:0081267
name: graft-versus-host disease
def: "An immune system disease that is characterized by recognition by mature donor T cells, that contaminate the allogeneic bone marrow, of the recipient's tissue as foreign, causing a severe inflammatory disease characterized by rashes, diarrhea, and liver disease, and that has_material_basis_in an associated with variation in the interleukin-10 gene (IL10) on chromosome 1q32." [url:https\://pubmed.ncbi.nlm.nih.gov/31466596/, url:https\://www.ncbi.nlm.nih.gov/books/NBK538235/]
subset: DO_rare_slim
synonym: "graft versus host disease" EXACT []
synonym: "GvHD" EXACT []
xref: ICD11:4B24
xref: MESH:D006086
xref: OMIM:614395
xref: ORDO:39812
is_a: DOID:2914 ! immune system disease

[Term]
id: DOID:0081268
name: pulmonary venoocclusive disease 1
def: "A pulmonary venoocclusive disease that has_material_basis_in heterozygous mutation in the BMPR2 gene on chromosome 2q33." [url:https\://pubmed.ncbi.nlm.nih.gov/18626305/]
xref: OMIM:265450
is_a: DOID:0050736 ! autosomal dominant disease
is_a: DOID:5453 ! pulmonary venoocclusive disease

[Term]
id: DOID:0081269
name: pulmonary venoocclusive disease 2
def: "A pulmonary venoocclusive disease that has_material_basis_in homozygous or compound heterozygous mutation in the EIF2AK4 gene on chromosome 15q15 and that is characterized histologically by widespread fibrous intimal proliferation of septal veins and preseptal venules, and is frequently associated with pulmonary capillary dilatation and proliferation." [url:https\://pubmed.ncbi.nlm.nih.gov/24292273/]
synonym: "FAMILIAL PULMONARY CAPILLARY HEMANGIOMATOSIS" EXACT []
xref: OMIM:234810
is_a: DOID:0050737 ! autosomal recessive disease
is_a: DOID:5453 ! pulmonary venoocclusive disease

[Term]
id: DOID:0081270
name: Smith-McCort dysplasia 1
def: "A Smith-McCort dysplasia that is characterized by short limbs and a short trunk with a barrel-shaped chest and has_material_basis_in homozygous or compound heterozygous mutation in the DYM gene (607461) on chromosome 18q21." [url:https\://pubmed.ncbi.nlm.nih.gov/9295067/]
xref: OMIM:607326
is_a: DOID:0060247 ! Smith-McCort dysplasia

[Term]
id: DOID:0081271
name: Smith-McCort dysplasia 2
def: "A Smith-McCort dysplasia that is characterized by short trunk dwarfism with a barrel-shaped chest, rhizomelic limb shortening and that has_material_basis_in homozygous or compound heterozygous mutation in the RAB33B gene on chromosome 4q31." [url:https\://pubmed.ncbi.nlm.nih.gov/23042644/]
xref: OMIM:615222
is_a: DOID:0060247 ! Smith-McCort dysplasia

[Term]
id: DOID:0081272
name: Sandestig-Stefanova syndrome
def: "A syndrome that is characterized by microcephaly, trigonocephaly, congenital cataracts, microphthalmia, facial findings, camptodactyly, periventricular white matter loss, thin corpus callosum, delayed myelination, and poor prognosis and that has_material_basis_in homozygous mutation in the NUP188 gene on chromosome 9q34." [url:https\://pubmed.ncbi.nlm.nih.gov/32021605/, url:https\://pubmed.ncbi.nlm.nih.gov/36158057/]
xref: OMIM:618804
is_a: DOID:0050737 ! autosomal recessive disease
is_a: DOID:225 ! syndrome

[Term]
id: DOID:0081273
name: Siddiqi syndrome
def: "A lipid storage disease that is characterized by global developmental delay, early-onset progressive sensorineural hearing impairment, regression of motor skills, dystonia, poor overall growth, and low body mass index and that has_material_basis_in homozygous or compound heterozygous mutation in the FITM2 gene on chromosome 20q13." [url:https\://pubmed.ncbi.nlm.nih.gov/28067622/, url:https\://pubmed.ncbi.nlm.nih.gov/30214770/, url:https\://pubmed.ncbi.nlm.nih.gov/35754111/]
xref: OMIM:618635
is_a: DOID:9455 ! lipid storage disease

[Term]
id: DOID:0081274
name: peroxisome biogenesis disorder 14B
def: "A peroxisome biogenesis disorder that is characterized clinically by mild intellectual disability, congenital cataracts, progressive hearing loss, and polyneuropathy and that has_material_basis_in homozygous mutation in the PEX11B gene on chromosome 1q21." [url:https\://pubmed.ncbi.nlm.nih.gov/22581968/, url:https\://pubmed.ncbi.nlm.nih.gov/31724321/]
xref: OMIM:614920
is_a: DOID:0050737 ! autosomal recessive disease
is_a: DOID:0080377 ! peroxisomal biogenesis disorder

[Term]
id: DOID:0081275
name: neurodevelopmental disorder with eye movement abnormalities and ataxia
def: "An autosomal dominant intellectual developmental disorder that is characterized by global developmental delay apparent from infancy and that has_material_basis_in heterozygous mutation in the FRMD5 gene on chromosome 15q15. Affected individuals show delayed walking with an unsteady gait, variably impaired intellectual development, learning disabilities, and speech difficulties." [url:https\://pubmed.ncbi.nlm.nih.gov/36206744/]
synonym: "NEDEMA" EXACT []
xref: OMIM:620094
is_a: DOID:0060307 ! autosomal dominant intellectual developmental disorder

[Term]
id: DOID:0081276
name: cerebellar atrophy, visual impairment, and psychomotor retardation
def: "A syndrome that is characterized by cerebellar atrophy, visual impairment and psychomotor retardation and that has_material_basis_in homozygous mutation in the EMC1 gene on chromosome 1p36." [url:https\://disorders.eyes.arizona.edu/disorders/cerebellar-atrophy-visual-impairment-and-psychomotor-retardation, url:https\://pubmed.ncbi.nlm.nih.gov/26942288/, url:https\://pubmed.ncbi.nlm.nih.gov/29271071/, url:https\://pubmed.ncbi.nlm.nih.gov/35234901/]
subset: DO_rare_slim
synonym: "CAVIPMR" EXACT []
xref: OMIM:616875
xref: ORDO:480898
is_a: DOID:0050737 ! autosomal recessive disease
is_a: DOID:225 ! syndrome

[Term]
id: DOID:0081277
name: diffuse pediatric-type high-grade glioma, H3-wildtype and IDH-wildtype
def: "A high grade glioma that is characterized by the absence of histone H3, IDH1, and IDH2 mutations." [url:https\://pubmed.ncbi.nlm.nih.gov/34858308/]
subset: DO_cancer_slim
synonym: "diffuse paediatric-type high-grade glioma, H3-wildtype and IDH-wildtype" EXACT []
xref: ICDO:9385/3
xref: NCI:C185467
is_a: DOID:3070 ! high grade glioma

[Term]
id: DOID:0081278
name: infant-type hemispheric glioma
def: "A malignant astrocytoma that is characterized by receptor tyrosine kinase fusions in the NTRK family, ROS1, ALK, or MET genes, that arises in the cerebral hemisphere and occurs in early childhood." [url:https\://pubmed.ncbi.nlm.nih.gov/35404193/, url:https\://pubmed.ncbi.nlm.nih.gov/36315913/, url:https\://pubmed.ncbi.nlm.nih.gov/36316040/]
xref: ICDO:9385/3
xref: NCI:C185471
is_a: DOID:3069 ! malignant astrocytoma

[Term]
id: DOID:0081279
name: diffuse astrocytoma, MYB- or MYBL1-altered
def: "A diffuse astrocytoma that is a diffusely infiltrative astroglial neoplasm composed of monomorphic cells with genetic alterations in MYB or MYBL1." [url:https\://pubmed.ncbi.nlm.nih.gov/35015431/]
subset: DO_cancer_slim
xref: ICDO:9421/1
xref: NCI:C185196
is_a: DOID:4857 ! diffuse astrocytoma

[Term]
id: DOID:0081280
name: pituicytoma
def: "A posterior pituitary gland neoplasm that is characterized by the presence of elongated, spindle-shaped neoplastic glial cells that form storiform patterns or interlacing fascicular arrangements." [url:https\://en.wikipedia.org/wiki/Pituicytoma, url:https\://pubmed.ncbi.nlm.nih.gov/36057248/, url:https\://pubmed.ncbi.nlm.nih.gov/36180358/]
subset: DO_cancer_slim
xref: ICDO:9432/1
xref: NCI:C94524
is_a: DOID:5048 ! posterior pituitary gland neoplasm

[Term]
id: DOID:0081281
name: oligodendroglioma, IDH-mutant and 1p/19q-codeleted grade 2
def: "An IDH-mutant, and 1p/19q-codeleted oligodendroglioma that is characterized as a well differentiated tumor lacking anaplastic features (brisk mitotic activity, microvascular proliferation, necrosis)." [url:https\://www.pathologyoutlines.com/topic/cnstumoroligodendrogliomaidhmutant.html]
subset: DO_cancer_slim
xref: ICDO:9450/3
is_a: DOID:0080882 ! IDH-mutant and 1p/19q-codeleted oligodendroglioma

[Term]
id: DOID:0081282
name: oligodendroglioma, IDH-mutant and 1p/19q-codeleted, grade 3
def: "An IDH-mutant, and 1p/19q-codeleted oligodendroglioma that is characterized as grade 3 tumors associated with a more rapid growth. Grade 3 tumors appear to have abnormalities on chromosomes 9 or 10, along with unusual amounts of growth factors and proteins, which are thought to contribute to the more rapid growth of these gliomas." [url:https\://www.abta.org/tumor_types/oligodendroglioma/, url:https\://www.pathologyoutlines.com/topic/cnstumoroligodendrogliomaidhmutant.html]
subset: DO_cancer_slim
xref: ICDO:9451/3
is_a: DOID:0080882 ! IDH-mutant and 1p/19q-codeleted oligodendroglioma

[Term]
id: DOID:0081283
name: papillary glioneuronal tumor
def: "A central nervous system benign neoplasm that is characterized by the presence of astrocytes that line vascular and hyalinized pseudopapillae." [url:https\://pubmed.ncbi.nlm.nih.gov/35854961/]
subset: DO_cancer_slim
synonym: "Papillary glioneuronal tumour" EXACT []
xref: ICDO:9509/1
xref: NCI:C92554
is_a: DOID:0060090 ! central nervous system benign neoplasm

[Term]
id: DOID:0081284
name: rosette-forming glioneuronal tumor
def: "A central nervous system benign neoplasm that is characterized by the presence of neurocytes forming pseudorosettes and astrocytes which contain Rosenthal fibers." [url:https\://pubmed.ncbi.nlm.nih.gov/36230557/]
subset: DO_cancer_slim
synonym: "RGNT" EXACT []
synonym: "Rosette-forming glioneuronal tumour" EXACT []
xref: ICDO:9509/1
xref: NCI:C129431
is_a: DOID:0060090 ! central nervous system benign neoplasm

[Term]
id: DOID:0081285
name: myxoid glioneuronal tumor
def: "A central nervous system benign neoplasm that is characterized by a dinucleotide mutation at codon 385 of the PDGFR gene. It usually occurs in the septum pellucidum but has also been described in the corpus callosum and periventricular white matter of the lateral ventricle. It is composed of oligodendrocyte-like cells in a prominent myxoid stroma." [url:https\://pubmed.ncbi.nlm.nih.gov/34297434/]
subset: DO_cancer_slim
synonym: "Myxoid glioneuronal tumour" EXACT []
xref: ICDO:9509/1
xref: NCI:C179229
is_a: DOID:0060090 ! central nervous system benign neoplasm

[Term]
id: DOID:0081286
name: embryonal tumor with multilayered rosettes
def: "A central nervous system embryonal tumor that is characterized by the presence of multilayered rosette formation and typically the presence of amplification of the C19MC region on chromosome 19 (19q13.42) or rarely a DICER1 mutation." [url:https\://pubmed.ncbi.nlm.nih.gov/36451902/]
subset: DO_cancer_slim
synonym: "Embryonal tumour with multilayered rosettes" EXACT []
xref: ICDO:9478/3
xref: NCI:C186534
is_a: DOID:0060103 ! central nervous system embryonal tumor

[Term]
id: DOID:0081287
name: white sponge nevus 1
def: "A white sponge nevus that has_material_basis_in heterozygous mutation in the keratin-4 gene (KRT4) on chromosome 12q13." [url:https\://pubmed.ncbi.nlm.nih.gov/7493030/]
xref: OMIM:193900
is_a: DOID:0050448 ! white sponge nevus
is_a: DOID:0050736 ! autosomal dominant disease

[Term]
id: DOID:0081288
name: white sponge nevus 2
def: "A white sponge nevus that has_material_basis_in heterozygous mutation in the KRT13 gene on chromosome 17q21." [url:https\://pubmed.ncbi.nlm.nih.gov/14600690/]
xref: OMIM:615785
is_a: DOID:0050448 ! white sponge nevus
is_a: DOID:0050736 ! autosomal dominant disease

[Term]
id: DOID:0081289
name: Antley-Bixler syndrome
def: "A craniosynostosis that is characterized by radiohumeral synostosis present from the perinatal period." [url:https\://rarediseases.org/rare-diseases/antley-bixler-syndrome/]
subset: DO_rare_slim
synonym: "Antley and Bixler's syndrome" EXACT []
synonym: "Antley Bixler syndrome" EXACT []
xref: GARD:5826
is_a: DOID:2340 ! craniosynostosis

[Term]
id: DOID:0081290
name: Antley-Bixler syndrome without disordered steroidogenesis
def: "An Antley-Bixler syndrome that has_material_basis_in heterozygous mutation in a fibroblast growth factor receptor gene, FGFR2, on chromosome 10q26 and is an exclusively skeletal form of Antley-Bixler syndrome." [url:https\://pubmed.ncbi.nlm.nih.gov/15793702/]
xref: OMIM:207410
is_a: DOID:0050736 ! autosomal dominant disease
is_a: DOID:0081289 ! Antley-Bixler syndrome

[Term]
id: DOID:0081291
name: chronic traumatic encephalopathy
def: "A tauopathy that is characterized by an abundance of hyperphosphorylated tau protein in neurons, astrocytes and cell processes around blood vessels and that is associated with repetitive head impacts or exposure to blast waves." [url:https\://actaneurocomms.biomedcentral.com/articles/10.1186/s40478-021-01189-4, url:https\://pubmed.ncbi.nlm.nih.gov/33621530/, url:https\://www.nature.com/articles/s41586-019-1026-5]
is_a: DOID:680 ! tauopathy

[Term]
id: DOID:0081292
name: traumatic brain injury
def: "A brain disease that is characterized by brain dysfunction caused by an outside force, usually a violent blow to the head." [url:https\://www.ncbi.nlm.nih.gov/books/NBK459300/]
is_a: DOID:936 ! brain disease

[Term]
id: DOID:0081293
name: salivary gland mucoepidermoid carcinoma
def: "A mucoepidermoid carcinoma located_in the salivary gland." [url:https\://www.pathologyoutlines.com/topic/salivaryglandsMEC.html]
xref: NCI:C5908
is_a: DOID:0050904 ! salivary gland carcinoma
is_a: DOID:4531 ! mucoepidermoid carcinoma

[Term]
id: DOID:0081294
name: neuronal intranuclear inclusion disease
def: "A neurodegenerative disease that is characterized by a wide range of clinical manifestations, including pyramidal and extrapyramidal symptoms, cerebellar ataxia, cognitive decline and dementia, peripheral neuropathy, and autonomic dysfunction, and that has_material_basis_in heterozygous repeat expansion (CGG) in the 5-prime untranslated region of the NOTCH2NLC gene on chromosome 1q21." [url:https\://pubmed.ncbi.nlm.nih.gov/27797808/]
xref: OMIM:603472
is_a: DOID:0050736 ! autosomal dominant disease
is_a: DOID:1289 ! neurodegenerative disease

[Term]
id: DOID:0081295
name: essential tremor 6
def: "An essential tremor that is characterized by adult-onset kinetic and/or postural tremor usually affecting the upper limbs and that has_material_basis_in heterozygous trinucleotide GGC repeat expansion in the 5-prime untranslated region of the NOTCH2NLC gene on chromosome 1q21." [url:https\://pubmed.ncbi.nlm.nih.gov/31819945/]
xref: OMIM:618866
is_a: DOID:0050736 ! autosomal dominant disease
is_a: DOID:4990 ! essential tremor

[Term]
id: DOID:0081296
name: oculopharyngodistal myopathy
def: "A myopathy that is characterized by progressive external ocular, facial and pharyngeal muscle weakness, leading to variable degrees of ptosis, ophthalmoparesis, facial muscle atrophy, dysarthria and dysphagia, as well as distal muscle weakness and atrophy of lower and upper extremities." [url:https\://jnnp.bmj.com/content/75/10/1499]
subset: DO_rare_slim
xref: GARD:12592
xref: OMIM:PS164310
xref: ORDO:98897
is_a: DOID:423 ! myopathy

[Term]
id: DOID:0081297
name: oculopharyngodistal myopathy 1
def: "An oculopharyngodistal myopathy that is characterized by adult-onset ptosis, external ophthalmoplegia, facial muscle weakness, distal limb muscle weakness and atrophy, and pharyngeal involvement, resulting in dysphagia and dysarthria, and that has_material_basis_in heterozygous trinucleotide repeat expansion (CGG) in the 5-prime untranslated region of the LRP12 gene on chromosome 8q22." [url:https\://pubmed.ncbi.nlm.nih.gov/31332380/]
xref: OMIM:164310
is_a: DOID:0050736 ! autosomal dominant disease
is_a: DOID:0081296 ! oculopharyngodistal myopathy

[Term]
id: DOID:0081298
name: oculopharyngodistal myopathy 2
def: "An oculopharyngodistal myopathy that is characterized by onset of distal muscle weakness, mainly of the lower limbs, and/or ophthalmoplegia in the second or third decades of life, and that has_material_basis_in heterozygous trinucleotide repeat expansion (GGC(n)) in the 5-prime untranslated region (UTR) of the GIPC1 gene on chromosome 19p13." [url:https\://pubmed.ncbi.nlm.nih.gov/32413282/]
xref: OMIM:618940
is_a: DOID:0050736 ! autosomal dominant disease
is_a: DOID:0081296 ! oculopharyngodistal myopathy

[Term]
id: DOID:0081299
name: oculopharyngodistal myopathy 3
def: "An oculopharyngodistal myopathy that is characterized by progressive muscle weakness with ocular, facial, pharyngeal, and distal limb involvement, resulting in dysarthria and gait difficulties and that has_material_basis_in heterozygous trinucleotide repeat expansion (CGG) in the 5-prime untranslated region (UTR) of the NOTCH2NLC gene on chromosome 1q21." [url:https\://pubmed.ncbi.nlm.nih.gov/33693509/]
xref: OMIM:619473
is_a: DOID:0050736 ! autosomal dominant disease
is_a: DOID:0081296 ! oculopharyngodistal myopathy

[Term]
id: DOID:0081300
name: oculopharyngodistal myopathy 4
def: "An oculopharyngodistal myopathy that is characterized by progressive ptosis, ophthalmoparesis, facial and masseter weakness, and muscle weakness of the distal limbs and that has_material_basis_in heterozygous trinucleotide repeat expansion (CGG) in the 5-prime untranslated region (UTR) of the RILPL1 gene on chromosome 12q24." [url:https\://pubmed.ncbi.nlm.nih.gov/35148830/]
xref: OMIM:619790
is_a: DOID:0050736 ! autosomal dominant disease
is_a: DOID:0081296 ! oculopharyngodistal myopathy

[Term]
id: DOID:0081301
name: intellectual developmental disorder with ocular anomalies and distinctive facial features
def: "A syndromic intellectual disability that is characterized by global developmental delay, mildly impaired intellectual development, ophthalmologic anomalies, microcephaly or relative microcephaly, hearing loss, and characteristic facial features, and that has_material_basis_in heterozygous mutation in the MTSS2 gene on chromosome 16q22." [url:https\://pubmed.ncbi.nlm.nih.gov/36067766/]
synonym: "IDDOF" EXACT []
synonym: "MTSS2-related neurodevelopmental disorder" EXACT []
xref: OMIM:620086
is_a: DOID:0050888 ! syndromic intellectual disability

[Term]
id: DOID:0081302
name: diffuse leptomeningeal glioneuronal tumor
def: "A central nervous system benign neoplasm that is characterized by the presence of clear glial neoplastic cells reminiscent of oligodendroglioma." [url:https\://radiopaedia.org/articles/diffuse-leptomeningeal-glioneuronal-tumour?lang=us]
subset: DO_cancer_slim
synonym: "Diffuse leptomeningeal glioneuronal tumour" EXACT []
xref: ICDO:9509/3
xref: NCI:C129424
is_a: DOID:0060090 ! central nervous system benign neoplasm

[Term]
id: DOID:0081303
name: multinodular and vacuolating neuronal tumor
def: "A central nervous system benign neoplasm that is composed of cells with glial and/or neuronal differentiation forming multiple nodules with prominent vacuolation and that affecting the cerebral hemispheres." [url:https\://radiopaedia.org/articles/multinodular-and-vacuolating-neuronal-tumour-1?lang=us]
subset: DO_cancer_slim
xref: ICDO:9509/0
xref: NCI:C129427
is_a: DOID:0060090 ! central nervous system benign neoplasm

[Term]
id: DOID:0081304
name: high-grade astrocytoma with piloid features
def: "An anaplastic astrocytoma that is characterized by high-grade piloid and/or glioblastoma-like histological features. It may occur anywhere in the central nervous system but most often arises in the posterior fossa." [url:https\://radiopaedia.org/articles/high-grade-astrocytoma-with-piloid-features-1?lang=us, url:https\://www.ncbi.nlm.nih.gov/pmc/articles/PMC8131327/]
subset: DO_cancer_slim
xref: ICDO:9421/3
xref: NCI:C185879
is_a: DOID:3078 ! anaplastic astrocytoma

[Term]
id: DOID:0081305
name: polymorphous low grade neuroepithelial tumour of the young
def: "A central nervous system benign neoplasm that is characterized by the presence of oligodendroglioma-like components, may also contain astrocytic components and is associated with seizures and in many cases refractory epilepsy." [url:https\://journals.sagepub.com/doi/full/10.1177/20363613221083360]
synonym: "Massively Calcified Low Grade Glioma" EXACT []
synonym: "Polymorphous low-grade neuroepithelial tumour of the young" EXACT []
xref: ICDO:9413/0
xref: NCI:C180378
is_a: DOID:0060090 ! central nervous system benign neoplasm

[Term]
id: DOID:0081306
name: spindle cell oncocytoma
def: "A posterior pituitary benign neoplasm that is characterized by the presence of spindle cells with eosinophilic, granular cytoplasm forming fascicles." [url:https\://www.ncbi.nlm.nih.gov/pmc/articles/PMC6486883/]
subset: DO_cancer_slim
xref: ICDO:8290/0
xref: NCI:C94537
is_a: DOID:5048 ! posterior pituitary gland neoplasm

[Term]
id: DOID:0081307
name: lymphomatoid granulomatosis
def: "A lymphoproliferative syndrome that is characterized by overproduction (proliferation) of white blood cells called lymphocytes. The abnormal cells infiltrate and accumulate (form lesions or nodules) within tissues. The lesions or nodules damage or destroy the blood vessels within these tissues." [url:https\://rarediseases.org/rare-diseases/lymphomatoid-granulomatosis/]
subset: DO_cancer_slim
xref: ICD10CM:C83.8
xref: ICDO:9766/1
xref: MESH:D008230
xref: NCI:C7930
xref: SNOMEDCT_US_2023_03_01:60337005
xref: UMLS_CUI:C0024307
is_a: DOID:0060704 ! lymphoproliferative syndrome

[Term]
id: DOID:0081308
name: grade I lymphomatoid granulomatosis
def: "A lymphomatoid granulomatosis that is characterized by the presence of a polymorphous lymphoid infiltrate without cytologic atypia. Large lymphocytes are absent or rare. By in situ hybridization, EBV-positive cells are infrequently seen." [url:https\://rarediseases.org/rare-diseases/lymphomatoid-granulomatosis/?filter=ovr-ds-resources]
xref: ICDO:9766/1
xref: NCI:C7931
xref: UMLS_CUI:C0279065
is_a: DOID:0081307 ! lymphomatoid granulomatosis

[Term]
id: DOID:0081309
name: grade II lymphomatoid granulomatosis
def: "A lymphomatoid granulomatosis that is characterized by the presence of occasional large lymphoid cells or immunoblasts in a polymorphous background. Necrosis is more commonly seen as compared to grade I lymphomatoid granulomatosis. By in situ hybridization, EBV-positive cells are readily seen." [url:https\://rarediseases.org/rare-diseases/lymphomatoid-granulomatosis/?filter=ovr-ds-resources]
xref: ICDO:9766/1
is_a: DOID:0081307 ! lymphomatoid granulomatosis

[Term]
id: DOID:0081310
name: grade III lymphomatoid granulomatosis
def: "A lymphomatoid granulomatosis that is characterized by the presence of aggregates of neoplastic large B-lymphocytes, usually admixed with pleomorphic and Hodgkin-like cells, in a background of chronic inflammation. Necrotic changes are present and are usually extensive." [url:https\://rarediseases.org/rare-diseases/lymphomatoid-granulomatosis/?filter=ovr-ds-resources]
xref: ICDO:9766/3
is_a: DOID:0081307 ! lymphomatoid granulomatosis

[Term]
id: DOID:0081311
name: intravascular large B-cell lymphoma
def: "A B-cell lymphoma that is characterized by the presence of lymphoma cells exclusively in the lumina of small vessels, particularly capillaries." [url:https\://ashpublications.org/blood/article/132/15/1561/39314/Intravascular-large-B-cell-lymphoma-a-chameleon]
xref: ICDO:9712/3
xref: NCI:C4342
is_a: DOID:707 ! B-cell lymphoma

[Term]
id: DOID:0081312
name: T-cell non-Hodgkin lymphoma
def: "A non-Hodgkin lymphoma of T-cell lineage." [url:https\://www.cancer.org/cancer/non-hodgkin-lymphoma/treating/t-cell-lymphoma.html]
subset: DO_cancer_slim
xref: ICDO:9702/3
xref: MESH:D016399
xref: NCI:C3466
xref: SNOMEDCT_US_2023_03_01:3172003
xref: UMLS_CUI:C0079772
is_a: DOID:0060060 ! non-Hodgkin lymphoma

[Term]
id: DOID:0081313
name: primary diffuse large B-cell lymphoma of the central nervous system
def: "A diffuse large B-cell lymphoma arising from the central nervous system." [url:https\://www.ncbi.nlm.nih.gov/pmc/articles/PMC4840863/]
xref: ICDO:9680/3
xref: NCI:C71720
xref: SNOMEDCT_US_2023_03_01:734066005
xref: UMLS_CUI:C2026186
is_a: DOID:0050745 ! diffuse large B-cell lymphoma

[Term]
id: DOID:0081314
name: extraventricular neurocytoma
def: "A cerebral ventricle cancer that is characterized by the presence of neoplastic uniform, round cells with neuronal differentiation, that arises from the brain parenchyma. Unlike central neurocytoma, it does not involve the lateral ventricles." [url:https\://pubmed.ncbi.nlm.nih.gov/24357019/]
subset: DO_cancer_slim
xref: ICDO:9506/1
xref: NCI:C92555
is_a: DOID:3541 ! cerebral ventricle cancer

[Term]
id: DOID:0081315
name: central nervous system tumor with BCOR internal tandem duplication
def: "A central nervous system embryonal tumor that is characterized by the presence of uniform oval or spindle-shaped cells with round or oval nuclei, pseudorosette formation, and heterozygous internal tandem duplication in exon 15 of the BCOR gene." [url:https\://pubmed.ncbi.nlm.nih.gov/35809497/]
subset: DO_cancer_slim
synonym: "CNS tumour with BCOR internal tandem duplication" EXACT []
xref: ICDO:9500/3
xref: NCI:C186556
is_a: DOID:0060103 ! central nervous system embryonal tumor

[Term]
id: DOID:0081316
name: primary intracranial sarcoma, DICER1-mutant
def: "A brain sarcoma that is composed of malignant pleomorphic or spindle neoplastic cells typically demonstrating myogenic and/or chondroid differentiation. Cytoplasmic eosinophilic globules and myxoid stroma formation are usually present. It is associated with mutations in the DICER1 gene." [url:https\://pubmed.ncbi.nlm.nih.gov/35789272/]
subset: DO_cancer_slim
xref: ICDO:9480/3
xref: NCI:C186610
is_a: DOID:2132 ! brain sarcoma

[Term]
id: DOID:0081317
name: multiple synostoses syndrome 1
def: "A multiple synostoses syndrome is characterized by multiple joint fusions, usually commencing in the hands, conductive deafness, and characteristic facial features, including a broad, tubular-shaped nose and a thin upper vermilion and that has_material_basis_in heterozygous mutation in the NOG gene on chromosome 17q22." [url:https\://pubmed.ncbi.nlm.nih.gov/11846737/]
subset: DO_rare_slim
xref: GARD:3836
xref: OMIM:186500
is_a: DOID:0050794 ! multiple synostoses syndrome

[Term]
id: DOID:0081318
name: multiple synostoses syndrome 2
def: "A multiple synostoses syndrome that is characterized by progressive joint fusions of the fingers, wrists, ankles, and cervical spine; characteristic facies, including a broad hemicylindrical nose; and progressive conductive hearing loss and that has_material_basis_in heterozygous mutation in the GDF5 gene on chromosome 20q11." [url:https\://pubmed.ncbi.nlm.nih.gov/16532400/]
subset: DO_rare_slim
xref: GARD:9916
xref: OMIM:610017
is_a: DOID:0050794 ! multiple synostoses syndrome

[Term]
id: DOID:0081319
name: multiple synostoses syndrome 3
def: "A multiple synostoses syndrome that is characterized by multiple joint fusions, usually commencing in the hands, conductive deafness, and characteristic facial features, including a broad, tubular-shaped nose and a thin upper vermilion and that has_material_basis_in heterozygous mutation in the FGF9 gene on chromosome 13q12." [url:https\://pubmed.ncbi.nlm.nih.gov/28730625/]
subset: DO_rare_slim
xref: OMIM:612961
is_a: DOID:0050794 ! multiple synostoses syndrome

[Term]
id: DOID:0081320
name: multiple synostoses syndrome 4
def: "A multiple synostoses syndrome that is characterized by fusion of carpal and tarsal bones, as well as conductive hearing loss and that has_material_basis_in heterozygous mutation in the GDF6 gene on chromosome 8q22." [url:https\://pubmed.ncbi.nlm.nih.gov/29130651/]
subset: DO_rare_slim
xref: OMIM:617898
is_a: DOID:0050794 ! multiple synostoses syndrome

[Term]
id: DOID:0081321
name: contractures, pterygia, and spondylocarpotarsal fusion syndrome 1A
def: "A contractures, pterygia, and spondylocarpotarsal fusion syndrome that is characterized by contractures of proximal and distal joints, pterygia involving the neck, axillae, elbows, and/or knees, as well as variable vertebral, carpal, and tarsal fusions and short stature and that has material_basis_in heterozygous mutation in the MYH3 gene on chromosome 17p13." [url:https\://pubmed.ncbi.nlm.nih.gov/29805041/]
subset: DO_rare_slim
synonym: "Autosomal dominant multiple pterygium syndrome" EXACT []
xref: OMIM:178110
xref: ORDO:65743
is_a: DOID:0050736 ! autosomal dominant disease
is_a: DOID:0080110 ! contractures, pterygia, and spondylocarpotarsal fusion syndrome

[Term]
id: DOID:0081322
name: contractures, pterygia, and spondylocarpotarsal fusion syndrome 1B
def: "A contractures, pterygia, and spondylocarpotarsal fusion syndrome that is characterized by contractures of proximal and distal joints, pterygia involving the neck, elbows, fingers, and/or knees, and variable vertebral, carpal, and tarsal fusions and that has_material_basis_in compound heterozygous mutation in the MYH3 gene on chromosome 17p13." [url:https\://pubmed.ncbi.nlm.nih.gov/29805041/]
subset: DO_rare_slim
synonym: "Autosomal recessive multiple pterygium syndrome" EXACT []
xref: GARD:7111
xref: OMIM:618469
xref: ORDO:2990
is_a: DOID:0050737 ! autosomal recessive disease
is_a: DOID:0080110 ! contractures, pterygia, and spondylocarpotarsal fusion syndrome

[Term]
id: DOID:0081323
name: breast implant illness
def: "A syndrome that is characterized by fatigue, problems with memory or concentration, joint and muscle pain, hair loss, weight changes and anxiety/depression." [url:https\://www.fda.gov/medical-devices/breast-implants/medical-device-reports-systemic-symptoms-women-breast-implants, url:https\://www.ncbi.nlm.nih.gov/pmc/articles/PMC9060741/]
is_a: DOID:225 ! syndrome
is_a: DOID:3463 ! breast disease

[Term]
id: DOID:0081324
name: neurodevelopmental disorder with poor growth, spastic tetraplegia, and hearing loss
def: "An autosomal recessive intellectual developmental disorder that is characterized by poor growth, spastic tetraplegia, and hearing loss and that has_material_basis_in homozygous mutation in the PSMC1 gene on chromosome 14q32." [url:https\://pubmed.ncbi.nlm.nih.gov/35861243/]
synonym: "NEDGTH" EXACT []
xref: OMIM:620071
is_a: DOID:0060308 ! autosomal recessive intellectual developmental disorder

[Term]
id: DOID:0081325
name: developmental and epileptic encephalopathy 94
def: "A developmental and epileptic encephalopathy characterized by onset of multiple seizure types in the first few years of life and associated with poor prognosis and that has_material_basis_in heterozygous mutation in the CHD2 gene on chromosome 15q26." [url:https\://pubmed.ncbi.nlm.nih.gov/23708187/]
xref: OMIM:615369
is_a: DOID:0112202 ! developmental and epileptic encephalopathy

[Term]
id: DOID:0081326
name: oxoglutarate dehydrogenase deficiency
def: "An amino acid metabolic disorder that is characterized by infantile and pediatric onset basal ganglia-associated movement disorders, hypotonia, developmental delays, ataxia, and seizures and that has_material_basis_in homozygous mutation in the oxoglutarate dehydrogenase gene (OGDH) on chromosome 7p13." [url:https\://pubmed.ncbi.nlm.nih.gov/32383294/]
synonym: "alpha-ketoglutarate dehydrogenase deficiency" EXACT []
synonym: "Oxoglutaric aciduria" EXACT []
xref: GARD:617
xref: OMIM:203740
xref: ORDO:31
is_a: DOID:0050737 ! autosomal recessive disease
is_a: DOID:9252 ! amino acid metabolic disorder

[Term]
id: DOID:0081327
name: neurodevelopmental disorder with regression, abnormal movements, loss of speech, and seizures
def: "A neurodegenerative disease that is characterized by neurodevelopmental regression that became apparent between 2 and 10 years of age after normal early development in most patients, although a few had mild early delays and that has_material_basis_in heterozygous mutation in the IRF2BPL gene on chromosome 14q24." [url:https\://pubmed.ncbi.nlm.nih.gov/30057031/, url:https\://pubmed.ncbi.nlm.nih.gov/30166628/, url:https\://rarediseases.org/gard-rare-disease/irf2bpl-related-disorders/, url:https\://www.bcm.edu/news/wnt-signaling-is-identified-as-a-target-in-nedamss-disorder, url:https\://www.childneurologyfoundation.org/disorder/irf2bpl/]
synonym: "NEDAMSS" EXACT []
xref: OMIM:618088
is_a: DOID:1289 ! neurodegenerative disease

[Term]
id: DOID:0081328
name: familial hyperinsulinemic hypoglycemia 8
def: "A hyperinsulinemic hypoglycemia characterized by protein-related hypoglycemia and persistent mild hyperammonemia and that has_material_basis_in homozygous mutation in the SLC25A36 gene on chromosome 3q23." [url:https\://pubmed.ncbi.nlm.nih.gov/34971397/]
xref: OMIM:620211
is_a: DOID:0050737 ! autosomal recessive disease
is_a: DOID:13317 ! hyperinsulinemic hypoglycemia

[Term]
id: DOID:0081329
name: glycogen storage disease I
def: "A glycogen storage disease that is characterized by severe hypoglycemia and hepatomegaly caused by the accumulation of glycogen. Affected individuals exhibit growth retardation, delayed puberty, lactic acidemia, hyperlipidemia, hyperuricemia, and in adults a high incidence of hepatic adenomas." [url:https\://en.wikipedia.org/wiki/Glycogen_storage_disease_type_I, url:https\://www.ncbi.nlm.nih.gov/books/NBK1312/, url:https\://www.omim.org/entry/232200#33]
synonym: "deficiency of glucose-6-phosphatase" EXACT []
synonym: "Glycogen storage disease 1" EXACT []
synonym: "glycogen storage disease type I" EXACT []
synonym: "glycogenosis type I" EXACT []
synonym: "von Gierke disease" EXACT []
synonym: "von Gierke's disease" EXACT []
xref: ICD10CM:E74.01
xref: MESH:D005953
xref: NCI:C84733
xref: ORDO:364
xref: SNOMEDCT_US_2023_03_01:7265005
xref: UMLS_CUI:C0017920
is_a: DOID:2747 ! glycogen storage disease

[Term]
id: DOID:0081330
name: glycogen storage disease Ib
def: "A glycogen storage disease I that has_material_basis_in homozygous or compound heterozygous mutation in the G6PT1 gene (SLC37A4), which encodes glucose-6-phosphate translocase, on chromosome 11q23." [url:https\://pubmed.ncbi.nlm.nih.gov/31536830/]
xref: OMIM:232220
is_a: DOID:0050737 ! autosomal recessive disease
is_a: DOID:0081329 ! glycogen storage disease I

[Term]
id: DOID:0081331
name: glycogen storage disease Ic
def: "A glycogen storage disease I that has_material_basis_in homozygous or compound heterozygous mutation in the G6PT1 gene (SLC37A4), which encodes glucose-6-phosphate translocase, on chromosome 11q23. G6PT1 is also the site of the defect in glycogen storage disease Ib." [url:https\://pubmed.ncbi.nlm.nih.gov/10598822/]
xref: OMIM:232240
is_a: DOID:0050737 ! autosomal recessive disease
is_a: DOID:0081329 ! glycogen storage disease I

[Term]
id: DOID:0081332
name: progeroid syndrome
def: "A syndrome that is characterized by the premature onset of age-related pathologies." [url:https\://pubmed.ncbi.nlm.nih.gov/34272172/, url:https\://www.ncbi.nlm.nih.gov/pmc/articles/PMC4958309/]
synonym: "progeroid disease" EXACT []
synonym: "progeroid syndromes" EXACT []
is_a: DOID:225 ! syndrome

[Term]
id: DOID:0081333
name: Wiedemann-Rautenstrauch syndrome
def: "A progeroid syndrome that is characterized by intrauterine growth retardation, failure to thrive, short stature, a progeroid appearance, hypotonia, and variable mental impairment and that has_material_basis_in compound heterozygous mutation in the POLR3A gene on chromosome 10q22." [url:https\://medlineplus.gov/genetics/condition/wiedemann-rautenstrauch-syndrome/, url:https\://pubmed.ncbi.nlm.nih.gov/23696134/]
synonym: "Neonatal progeroid syndrome" EXACT []
synonym: "PROGEROID SYNDROME, NEONATAL" EXACT []
xref: GARD:330
xref: OMIM:264090
xref: ORDO:3455
is_a: DOID:0050737 ! autosomal recessive disease
is_a: DOID:0081332 ! progeroid syndrome

[Term]
id: DOID:0081334
name: Nestor-Guillermo progeria syndrome
def: "A progeroid syndrome that is characterized by lipoatrophy, osteoporosis, and very severe osteolysis. Patients have no cardiovascular impairment, diabetes mellitus, or hypertriglyceridemia, but suffer profound skeletal abnormalities that affect their quality of life and that has_material_basis_in homozygous mutation in the BANF1 gene on chromosome 11q13. Onset is after 2 years of age." [url:https\://pubmed.ncbi.nlm.nih.gov/32783369/]
synonym: "Progeria syndrome, childhood-onset, with osteolysis" EXACT []
xref: GARD:11008
xref: OMIM:614008
xref: ORDO:280576
is_a: DOID:0050737 ! autosomal recessive disease
is_a: DOID:0081332 ! progeroid syndrome

[Term]
id: DOID:0081335
name: Becker disease
def: "A myotonia congenita that is characterized by muscle stiffness and an inability of the muscle to relax after voluntary contraction and that has_material_basis_in homozygous or compound heterozygous mutation in the gene encoding skeletal muscle chloride channel-1 (CLCN1) on chromosome 7q34." [url:https\://pubmed.ncbi.nlm.nih.gov/8301644/]
xref: OMIM:255300
is_a: DOID:0050737 ! autosomal recessive disease
is_a: DOID:2106 ! myotonia congenita

[Term]
id: DOID:0081336
name: Thomsen disease
def: "A myotonia congenita that is characterized by muscle stiffness and an inability of the muscle to relax after voluntary contraction and that has_material_basis_in heterozygous mutation in the gene encoding skeletal muscle chloride channel-1 (CLCN1) on chromosome 7q34." [url:https\://pubmed.ncbi.nlm.nih.gov/11840191/]
synonym: "Congenital myotonia, autosomal dominant form" EXACT []
synonym: "Thomsen's disease" EXACT []
xref: OMIM:160800
is_a: DOID:0050736 ! autosomal dominant disease
is_a: DOID:2106 ! myotonia congenita

[Term]
id: DOID:0081337
name: congenital myopathy
def: "A myopathy that is characterized by hypotonia and weakness, usually present from birth." [url:https\://ijponline.biomedcentral.com/articles/10.1186/s13052-017-0419-z]
is_a: DOID:423 ! myopathy

[Term]
id: DOID:0081338
name: myofibrillar myopathy 11
def: "A myofibrillar myopathy that is characterized by onset of slowly progressive proximal muscle weakness in the first decade of life and that has_material_basis_in homozygous or compound heterozygous mutation in the UNC45B gene on chromosome 17q11." [url:https\://pubmed.ncbi.nlm.nih.gov/33217308/]
xref: OMIM:619178
is_a: DOID:0080307 ! myofibrillar myopathy

[Term]
id: DOID:0081339
name: congenital myopathy 2B
def: "A congenital myopathy that is characterized by severe hypotonia with lack of spontaneous movements and respiratory insufficiency, usually leading to death in infancy or early childhood and that has_material_basis_in homozygous or compound heterozygous mutation in the ACTA1 gene on chromosome 1q42." [url:https\://pubmed.ncbi.nlm.nih.gov/25182138/]
xref: OMIM:620265
is_a: DOID:0050737 ! autosomal recessive disease
is_a: DOID:0081337 ! congenital myopathy

[Term]
id: DOID:0081340
name: congenital myopathy 2C
def: "A congenital myopathy that is characterized by severe congenital weakness usually resulting in death from respiratory failure in the first year or so of life and that has_material_basis_in heterozygous mutation in the ACTA1 gene on chromosome 1q42. Heterozygous mutation in the ACTA1 gene can also cause autosomal dominant typical congenital myopathy-2A (CMYP2A). Biallelic mutation in the ACTA1 gene causes autosomal recessive severe infantile congenital myopathy-2B (CMYP2B)." [url:https\://pubmed.ncbi.nlm.nih.gov/34561123/]
xref: OMIM:620278
is_a: DOID:0050736 ! autosomal dominant disease
is_a: DOID:0081337 ! congenital myopathy

[Term]
id: DOID:0081341
name: congenital myopathy 5
def: "A congenital myopathy that is characterized by the onset of muscle weakness in infancy manifest as neonatal hypotonia, delayed motor development, and often distal contractures and that has_material_basis_in homozygous or compound heterozygous mutation in the gene encoding titin (TTN) on chromosome 2q31." [url:https\://pubmed.ncbi.nlm.nih.gov/24105469/]
synonym: "congenital myopathy-5 with cardiomyopathy" EXACT []
synonym: "Salih myopathy" EXACT []
xref: OMIM:611705
xref: ORDO:289377
is_a: DOID:0050737 ! autosomal recessive disease
is_a: DOID:0081337 ! congenital myopathy

[Term]
id: DOID:0081342
name: congenital myopathy 8
def: "A congenital myopathy that is characterized by hypotonia and delayed motor development apparent from infancy or childhood, resulting in difficulties walking or loss of ambulation within the first few decades and that has_material_basis_in heterozygous mutation in the ACTN2 gene on chromosome 1q43. Heterozygous mutation in the ACTN2 gene can also cause distal myopathy-6 (MPD6), which shows later onset and is less severe." [url:https\://pubmed.ncbi.nlm.nih.gov/30701273/]
xref: OMIM:618654
is_a: DOID:0050736 ! autosomal dominant disease
is_a: DOID:0081337 ! congenital myopathy

[Term]
id: DOID:0081343
name: congenital myopathy 9A
def: "A congenital myopathy that is characterized by neonatal hypotonia, poor feeding, fractures of the long bones, and respiratory insufficiency and that has_material_basis_in homozygous mutation in the FXR1 gene on chromosome 3q28." [url:https\://pubmed.ncbi.nlm.nih.gov/30770808/]
xref: OMIM:618822
is_a: DOID:0050737 ! autosomal recessive disease
is_a: DOID:0081337 ! congenital myopathy

[Term]
id: DOID:0081344
name: congenital myopathy 9B
def: "A congenital myopathy that is neonatal hypotonia followed by mildly delayed walking in childhood, mainly affecting proximal muscles, and that has_material_basis_in homozygous mutation in the FXR1 gene on chromosome 3q28. Biallelic mutation in the FXR1 gene also causes CMYP9A." [url:https\://pubmed.ncbi.nlm.nih.gov/30770808/]
xref: OMIM:618823
is_a: DOID:0050737 ! autosomal recessive disease
is_a: DOID:0081337 ! congenital myopathy

[Term]
id: DOID:0081345
name: congenital myopathy 10B
def: "A congenital myopathy that is characterized by infantile- or childhood-onset myopathy, areflexia, dysphagia, and respiratory distress that usually requires nocturnal ventilation and that has_material_basis_in homozygous or compound heterozygous mutation in the MEGF10 gene on chromosome 5q23. Biallelic mutation in the MEGF10 gene also causes a more severe congenital myopathy with overlapping features." [url:https\://pubmed.ncbi.nlm.nih.gov/29128256/]
xref: OMIM:620249
is_a: DOID:0050737 ! autosomal recessive disease
is_a: DOID:0081337 ! congenital myopathy

[Term]
id: DOID:0081346
name: congenital myopathy 14
def: "A congenital myopathy that is characterized by onset of severe muscle weakness apparent at birth and sometimes in utero and that has_material_basis_in homozygous mutation in the MYL1 gene on chromosome 2q32. Affected infants have difficulty breathing independently and usually require mechanical ventilation for variable lengths of time." [url:https\://pubmed.ncbi.nlm.nih.gov/30215711/]
xref: OMIM:618414
xref: ORDO:544602
is_a: DOID:0050737 ! autosomal recessive disease
is_a: DOID:0081337 ! congenital myopathy

[Term]
id: DOID:0081347
name: congenital myopathy 15
def: "A congenital myopathy that is characterized by symptom onset soon after birth and that has_material_basis_in heterozygous mutation in the TNNC2 gene on chromosome 20q13. Affected infants are hypotonic and have severe respiratory insufficiency and feeding problems, sometimes requiring mechanical ventilation or tube feeding." [url:https\://pubmed.ncbi.nlm.nih.gov/33755597/]
xref: OMIM:620161
is_a: DOID:0050736 ! autosomal dominant disease
is_a: DOID:0081337 ! congenital myopathy

[Term]
id: DOID:0081348
name: congenital myopathy 16
def: "A congenital myopathy that is characterized by onset of hypotonia and tremor in infancy and that has_material_basis_in heterozygous mutation in the MYBPC1 gene on chromosome 12q23. Patients have mildly delayed walking, unsteady gait, proximal muscle weakness, and a high-frequency tremor of the limbs." [url:https\://pubmed.ncbi.nlm.nih.gov/31025394/]
xref: OMIM:618524
is_a: DOID:0050736 ! autosomal dominant disease
is_a: DOID:0081337 ! congenital myopathy

[Term]
id: DOID:0081349
name: congenital myopathy 17
def: "A congenital myopathy that is characterized by hypotonia and respiratory insufficiency present at birth with associated with high diaphragmatic dome on imaging and that has_material_basis_in homozygous mutation in the MYOD1 gene on chromosome 11p15." [url:https\://pubmed.ncbi.nlm.nih.gov/30403323/]
xref: OMIM:618975
is_a: DOID:0050737 ! autosomal recessive disease
is_a: DOID:0081337 ! congenital myopathy

[Term]
id: DOID:0081350
name: congenital myopathy 18
def: "A congenital myopathy that is characterized by the onset of symptoms of muscle weakness in early childhood, including in utero and infancy and that has_material_basis_in compound heterozygous or heterozygous mutation in the CACNA1S gene on chromosome 1q32." [url:https\://pubmed.ncbi.nlm.nih.gov/33060286/, url:https\://pubmed.ncbi.nlm.nih.gov/34763287/]
xref: OMIM:620246
is_a: DOID:0050736 ! autosomal dominant disease
is_a: DOID:0050737 ! autosomal recessive disease
is_a: DOID:0081337 ! congenital myopathy

[Term]
id: DOID:0081351
name: congenital myopathy 19
def: "A congenital myopathy that is characterized by infantile-onset of progressive muscle weakness and atrophy associated with scoliosis, variably impaired walking, and dysmorphic facial features and that has_material_basis_in homozygous mutation in the PAX7 gene on chromosome 1p36." [url:https\://pubmed.ncbi.nlm.nih.gov/31092906/]
xref: OMIM:618578
is_a: DOID:0050737 ! autosomal recessive disease
is_a: DOID:0081337 ! congenital myopathy

[Term]
id: DOID:0081352
name: congenital myopathy 20
def: "A congenital myopathy that has_material_basis_in homozygous or compound heterozygous mutation in the RYR3 gene on chromosome 15q13 and that shows wide phenotypic variability. Some patients present in early childhood with proximal muscle weakness affecting the lower and upper limbs resulting in difficulties running and climbing, whereas others present soon after birth with congenital limb or distal contractures." [url:https\://pubmed.ncbi.nlm.nih.gov/29498452/, url:https\://pubmed.ncbi.nlm.nih.gov/31230720/]
xref: OMIM:620310
is_a: DOID:0050737 ! autosomal recessive disease
is_a: DOID:0081337 ! congenital myopathy

[Term]
id: DOID:0081353
name: congenital myopathy 21
def: "A congenital myopathy that is characterized by diaphragmatic weakness and spinal rigidity and that has_material_basis_in homozygous mutation in the DNAJB4 gene on chromosome 1p31." [url:https\://pubmed.ncbi.nlm.nih.gov/36264506/, url:https\://pubmed.ncbi.nlm.nih.gov/36344539/]
xref: OMIM:620326
is_a: DOID:0050737 ! autosomal recessive disease
is_a: DOID:0081337 ! congenital myopathy

[Term]
id: DOID:0081354
name: congenital myopathy 22A
def: "A congenital myopathy that is characterized by onset of muscle weakness in utero or soon after birth and that has_material_basis_in homozygous or compound heterozygous mutation in the SCN4A gene on chromosome 17q23. Biallelic mutation in the SCN4A gene also causes severe fetal congenital myopathy 22B." [url:https\://pubmed.ncbi.nlm.nih.gov/26700687/]
xref: OMIM:620351
is_a: DOID:0050737 ! autosomal recessive disease
is_a: DOID:0081337 ! congenital myopathy

[Term]
id: DOID:0081355
name: congenital myopathy 22B
def: "A congenital myopathy that is characterized by in utero onset of severe muscle weakness manifest as fetal akinesia and that has_material_basis_in homozygous or compound heterozygous mutation in the SCN4A gene on chromosome 17q23." [url:https\://pubmed.ncbi.nlm.nih.gov/26700687/]
xref: OMIM:620369
is_a: DOID:0050737 ! autosomal recessive disease
is_a: DOID:0081337 ! congenital myopathy

[Term]
id: DOID:0081356
name: spinal muscular atrophy, Jokela type
def: "A spinal muscular atrophy that is characterized by adult-onset of muscle cramps and fasciculations affecting the proximal and distal muscles of the upper and lower limbs and that has_material_basis_in heterozygous mutation in the CHCHD10 gene on chromosome 22q11." [url:https\://pubmed.ncbi.nlm.nih.gov/36158221/, url:https\://www.ncbi.nlm.nih.gov/books/NBK304142/]
xref: OMIM:615048
xref: ORDO:276435
is_a: DOID:0050736 ! autosomal dominant disease
is_a: DOID:12377 ! spinal muscular atrophy

[Term]
id: DOID:0081357
name: isolated mitochondrial myopathy
def: "A mitochondrial myopathy that is characterized by onset of proximal lower limb weakness and exercise intolerance in the first decade of life and that has_material_basis_in heterozygous mutation in the CHCHD10 gene on chromosome 22q11." [url:https\://pubmed.ncbi.nlm.nih.gov/35700042/]
synonym: "Autosomal dominant mitochondrial myopathy with exercise intolerance" EXACT []
xref: OMIM:616209
xref: ORDO:457050
is_a: DOID:0050736 ! autosomal dominant disease
is_a: DOID:699 ! mitochondrial myopathy

[Term]
id: DOID:0081358
name: epidermolytic hyperkeratosis 1
def: "An epidermolytic hyperkeratosis that is characterized in adulthood by warty flexural hyperkeratosis with fewer erosions and blisters and that usually presents at birth with erythema and blistering and that has_material_basis_in heterozygous mutation in the keratin-1 gene (KRT1) on chromosome 12q13." [url:https\://pubmed.ncbi.nlm.nih.gov/11531804/]
xref: OMIM:113800
xref: ORDO:312
is_a: DOID:0050736 ! autosomal dominant disease
is_a: DOID:4603 ! epidermolytic hyperkeratosis

[Term]
id: DOID:0081359
name: epidermolytic hyperkeratosis 2
def: "An epidermolytic hyperkeratosis that is characterized by generalized erythema, erosions, scaling, and easily breaking blisters that become less frequent later in life, while hyperkeratosis increases and that has_material_basis_in heterozygous or homozygous mutation in the keratin-10 gene (KRT10) on chromosome 17q21." [url:https\://pubmed.ncbi.nlm.nih.gov/19474805/]
xref: OMIM:620150
is_a: DOID:4603 ! epidermolytic hyperkeratosis

[Term]
id: DOID:0081360
name: spastic quadriplegic cerebral palsy 2
def: "A spastic quadriplegic cerebral palsy that has_material_basis_in deletion of the ANKRD15 gene (KANK1) inherited on the paternal allele." [url:https\://pubmed.ncbi.nlm.nih.gov/16301218/]
xref: OMIM:612900
is_a: DOID:10970 ! spastic quadriplegic cerebral palsy

[Term]
id: DOID:0081361
name: spastic quadriplegic cerebral palsy 3
def: "A spastic quadriplegic cerebral palsy that has_material_basis_in homozygous mutation in the ADD3 gene on chromosome 10q24." [url:https\://pubmed.ncbi.nlm.nih.gov/23836506/]
synonym: "CPSQ3" EXACT []
xref: OMIM:617008
is_a: DOID:0050737 ! autosomal recessive disease
is_a: DOID:10970 ! spastic quadriplegic cerebral palsy

[Term]
id: DOID:0081362
name: Pierpont syndrome
def: "An autosomal dominant intellectual developmental disorder that is characteried by distinctive facial characteristics, especially when smiling, plantar fat pads, and other limb anomalies and that has_material_basis_in heterozygous mutation in the TBL1XR1 gene on chromosome 3q26." [url:https\://pubmed.ncbi.nlm.nih.gov/26769062/, url:https\://www.ncbi.nlm.nih.gov/pmc/articles/PMC8077337/]
synonym: "Plantar lipomatosis-facial dysmorphism-developmental delay syndrome" EXACT []
synonym: "Plantar lipomatosis-unusual facies-developmental delay syndrome" EXACT []
xref: OMIM:602342
xref: ORDO:487825
is_a: DOID:0060307 ! autosomal dominant intellectual developmental disorder

[Term]
id: DOID:0081363
name: distal myopathy with rimmed vacuoles
def: "A distal myopathy that is characterized by adult onset of muscle weakness affecting the distal upper and lower limbs, which may result in walking difficulties, as well as proximal weakness of the shoulder girdle muscles and that has_material_basis_in by heterozygous mutation in the SQSTM1 gene on chromosome 5q35." [url:https\://pubmed.ncbi.nlm.nih.gov/25114083/, url:https\://pubmed.ncbi.nlm.nih.gov/26208961/, url:https\://pubmed.ncbi.nlm.nih.gov/33125541/, url:https\://pubmed.ncbi.nlm.nih.gov/37188302/, url:https\://pubmed.ncbi.nlm.nih.gov/37205240/]
xref: OMIM:617158
xref: ORDO:602
is_a: DOID:0050736 ! autosomal dominant disease
is_a: DOID:11720 ! distal myopathy

[Term]
id: DOID:0081364
name: neurodegeneration with ataxia, dystonia, and gaze palsy, childhood-onset
def: "A neurodegenerative disease that is characterized by onset of gait ataxia, cognitive decline, and gaze palsy in the first or second decades and that has_material_basis_in homozygous mutation in the SQSTM1 gene on chromosome 5q35." [url:https\://pubmed.ncbi.nlm.nih.gov/27545679/]
xref: OMIM:617145
is_a: DOID:1289 ! neurodegenerative disease

[Term]
id: DOID:0081365
name: Paget's disease of bone 2
def: "A Paget's disease of bone that has_material_basis_in heterozygous mutation in the TNFRSF11A gene, which encodes RANK, on chromosome 18q21." [url:https\://pubmed.ncbi.nlm.nih.gov/24988994/]
synonym: "Paget disease of bone-2" EXACT []
xref: OMIM:602080
is_a: DOID:0050736 ! autosomal dominant disease
is_a: DOID:5408 ! Paget's disease of bone

[Term]
id: DOID:0081366
name: Paget's disease of bone 3
def: "A Paget's disease of bone that has_material_basis_in heterozygous mutation in the SQSTM1 gene on chromosome 5q35." [url:https\://pubmed.ncbi.nlm.nih.gov/24988994/]
synonym: "Paget disease of bone-3" EXACT []
xref: OMIM:167250
is_a: DOID:0050736 ! autosomal dominant disease
is_a: DOID:5408 ! Paget's disease of bone

[Term]
id: DOID:0081367
name: Paget's disease of bone 4
def: "A Paget's disease of bone that has_material_basis_in linkage to the 5q31 region within 12.2 cM, between D5S642 and D5S1972." [url:https\://pubmed.ncbi.nlm.nih.gov/11473345/]
synonym: "Paget disease of bone-4" EXACT []
xref: OMIM:606263
is_a: DOID:0050736 ! autosomal dominant disease
is_a: DOID:5408 ! Paget's disease of bone

[Term]
id: DOID:0081368
name: Paget's disease of bone 5
def: "A Paget's disease of bone that is characterized by short stature, progressive long bone deformities, fractures, vertebral collapse, skull enlargement, and hyperostosis with progressive deafness and that has_material_basis_in osteoprotegerin deficiency caused by homozygous or compound heterozygous mutation in the TNFRSF11B gene on chromosome 8q24." [url:https\://pubmed.ncbi.nlm.nih.gov/25108083/]
synonym: "Familial osteoectasia" EXACT []
synonym: "Hereditary hyperphosphatasia" EXACT []
synonym: "Hyperostosis corticalis deformans juvenilis" EXACT []
synonym: "Juvenile Paget disease" EXACT []
synonym: "Paget disease of bone-5" EXACT []
xref: GARD:2831
xref: OMIM:239000
xref: ORDO:2801
is_a: DOID:0050737 ! autosomal recessive disease
is_a: DOID:5408 ! Paget's disease of bone

[Term]
id: DOID:0081369
name: Paget's disease of bone 6
def: "A Paget's disease of bone that is characterized by adult onset of bone pain associated with polyostotic bone lesions primarily affecting the axial skeleton and that has_material_basis_in heterozygous mutation in the ZNF687 gene on chromosome 1q21." [url:https\://pubmed.ncbi.nlm.nih.gov/26849110/]
synonym: "Paget disease of bone-6" EXACT []
xref: OMIM:616833
is_a: DOID:0050736 ! autosomal dominant disease
is_a: DOID:5408 ! Paget's disease of bone

[Term]
id: DOID:0081370
name: LADD syndrome
def: "A syndrome that is characterized by defects in the tear-producing lacrimal system, ear problems, dental abnormalities, and deformities of the fingers." [url:https\://medlineplus.gov/genetics/condition/lacrimo-auriculo-dento-digital-syndrome/]
synonym: "Lacrimo-auriculo-dento-digital (LADD) syndrome" EXACT []
synonym: "lacrimoauriculodentodigital syndrome" EXACT []
xref: OMIM:PS149730
xref: ORDO:2363
is_a: DOID:225 ! syndrome

[Term]
id: DOID:0081371
name: lacrimoauriculodentodigital syndrome 2
def: "A LADD syndrome that has_material_basis_in heterozygous mutation in the tyrosine kinase domain of the FGFR3 gene on chromosome 4p16 and that is mainly affecting lacrimal glands and ducts, salivary glands and ducts, ears, teeth, and distal limb segments." [url:https\://pubmed.ncbi.nlm.nih.gov/16501574/]
synonym: "Lacrimo-auriculo-dento-digital syndrome 2" EXACT []
xref: OMIM:620192
is_a: DOID:0050736 ! autosomal dominant disease
is_a: DOID:0081370 ! LADD syndrome

[Term]
id: DOID:0081372
name: lacrimoauriculodentodigital syndrome 3
def: "A LADD syndrome that is characterized by aplasia, atresia or hypoplasia of the lacrimal and salivary systems, cup-shaped ears, hearing loss, and dental and digital anomalies and that has_material_basis_in heterozygous mutation in the FGF10 gene on chromosome 5p12." [url:https\://pubmed.ncbi.nlm.nih.gov/16630169/]
synonym: "Lacrimo-auriculo-dento-digital syndrome 3" EXACT []
xref: OMIM:620193
is_a: DOID:0050736 ! autosomal dominant disease
is_a: DOID:0081370 ! LADD syndrome

[Term]
id: DOID:0081373
name: disabling pansclerotic morphea
def: "A localized scleroderma that is characterized by the rapid progression of deep cutaneous fibrosis or pansclerosis that involves the subcutaneous adipose tissue and, occasionally, the fascia, muscles, and bone." [url:https\://pubmed.ncbi.nlm.nih.gov/30838436/, url:https\://pubmed.ncbi.nlm.nih.gov/37256972/]
synonym: "disabling pansclerotic morphea of childhood" EXACT []
is_a: DOID:8472 ! localized scleroderma

[Term]
id: DOID:0081374
name: nemaline myopathy 5B
def: "A nemaline myopathy that has_material_basis_in autosomal recessive inheritance of a homozygous or compound heterozygous mutation in the TNNT1 gene on chromosome 19q13, with childhood onset." [url:https\://pubmed.ncbi.nlm.nih.gov/35165004/]
xref: OMIM:620386
is_a: DOID:0050737 ! autosomal recessive disease
is_a: DOID:3191 ! nemaline myopathy

[Term]
id: DOID:0081375
name: nemaline myopathy 5C
def: "A nemaline myopathy that has_material_basis_in autosomal dominant inheritance of a homozygous or compound heterozygous mutation in the TNNT1 gene on chromosome 19q13." [url:https\://pubmed.ncbi.nlm.nih.gov/35510366/]
xref: OMIM:620389
is_a: DOID:0050736 ! autosomal dominant disease
is_a: DOID:3191 ! nemaline myopathy

[Term]
id: DOID:0081376
name: sorbitol dehydrogenase deficiency with peripheral neuropathy
def: "A neuromuscular disease that is characterized by onset of distal muscle weakness mainly affecting the lower limbs and resulting in difficulty walking and that has_material_basis_in homozygous or compound heterozygous mutation in the SORD gene on chromosome 15q21." [url:https\://pubmed.ncbi.nlm.nih.gov/32367058/]
synonym: "SORDD" EXACT []
xref: OMIM:618912
is_a: DOID:0050737 ! autosomal recessive disease
is_a: DOID:440 ! neuromuscular disease

[Term]
id: DOID:0081377
name: COX deficiency, benign infantile mitochondrial myopathy
def: "A cytochrome-c oxidase deficiency disease characterized by localization to tissues of the skeletal muscles." [url:https\://rarediseases.org/rare-diseases/cytochrome-c-oxidase-deficiency/]
synonym: "Isolated cytochrome C oxidase deficiency" EXACT []
xref: ORDO:254905
is_a: DOID:3762 ! cytochrome-c oxidase deficiency disease

[Term]
id: DOID:0081378
name: amyotrophic lateral sclerosis type 24
def: "An amyotrophic lateral sclerosis that is characterized by adult-onset loss of motor neurons and that has_material_basis_in heterozygous mutation in the NEK1 gene on chromosome 4q33." [url:https\://pubmed.ncbi.nlm.nih.gov/26945885/]
xref: OMIM:617892
is_a: DOID:0050736 ! autosomal dominant disease
is_a: DOID:332 ! amyotrophic lateral sclerosis

[Term]
id: DOID:0081379
name: amyotrophic lateral sclerosis type 25
def: "An amyotrophic lateral sclerosis that is characterized by rapidly progressive muscle weakness and death due to respiratory failure and that has_material_basis_in heterozygous mutation in the KIF5A gene on chromosome 12q13. ALS25 may have a lower median age at onset (46.5 years) and longer median survival (10 years) than that found in epidemiologic studies (62.5 years and 20 to 30 months, respectively)." [url:https\://pubmed.ncbi.nlm.nih.gov/29566793/]
xref: OMIM:617921
is_a: DOID:0050736 ! autosomal dominant disease
is_a: DOID:332 ! amyotrophic lateral sclerosis

[Term]
id: DOID:0081380
name: amyotrophic lateral sclerosis type 26
def: "An amyotrophic lateral sclerosis that is characterized by adult onset of upper and low motor neuron disease causing bulbar dysfunction and limb weakness and that has_material_basis_in heterozygous mutation in the TIA1 gene on chromosome 2p13." [url:https\://pubmed.ncbi.nlm.nih.gov/28817800/]
xref: OMIM:619133
is_a: DOID:0050736 ! autosomal dominant disease
is_a: DOID:332 ! amyotrophic lateral sclerosis

[Term]
id: DOID:0081381
name: juvenile amyotrophic lateral sclerosis type 27
def: "An amyotrophic lateral sclerosis that is characterized by early childhood-onset lower extremity spasticity manifesting as toe walking and gait abnormalities, followed by progressive lower motor neuron-mediated weakness without sensory signs or symptoms and that has_material_basis_in heterozygous mutation in the SPTLC1 gene on chromosome 9q22." [url:https\://pubmed.ncbi.nlm.nih.gov/34059824/]
xref: OMIM:620285
is_a: DOID:0050736 ! autosomal dominant disease
is_a: DOID:332 ! amyotrophic lateral sclerosis

[Term]
id: DOID:0081382
name: amyotrophic lateral sclerosis type 28
def: "An amyotrophic lateral sclerosis that is characterized by adult onset of slowly progressive limb muscle weakness and atrophy resulting in gait difficulties, loss of ambulation, and distal upper limb weakness and that has_material_basis_in a heterozygous trinucleotide repeat expansion (CGG) in the 5-prime untranslated region of the LRP12 gene on chromosome 8q22." [url:https\://pubmed.ncbi.nlm.nih.gov/37339631/]
xref: OMIM:620452
is_a: DOID:0050736 ! autosomal dominant disease
is_a: DOID:332 ! amyotrophic lateral sclerosis

[Term]
id: DOID:0090001
name: Fraser syndrome
def: "A syndrome characterized by cryptophthalmos, syndactyly, ambiguous genitalia, laryngeal and genitourinary malformations, oral clefting, and mental retardation that has_material_basis_in homozygous or compound heterozygous mutation in the FRAS1 gene on chromosome 4q21, the FREM2 gene on chromosome 13q13, or the GRIP1 gene on chromosome 12q14." [url:https\://www.ncbi.nlm.nih.gov/pubmed/12766769, url:https\://www.ncbi.nlm.nih.gov/pubmed/15838507, url:https\://www.ncbi.nlm.nih.gov/pubmed/16894541, url:https\://www.ncbi.nlm.nih.gov/pubmed/22510445]
subset: DO_rare_slim
synonym: "cryptophthalmos with other malformations" EXACT []
xref: GARD:6465
xref: ICD10CM:Q87.0
xref: MESH:D058497
xref: OMIM:PS219000
xref: ORDO:2052
is_a: DOID:0050737 ! autosomal recessive disease
is_a: DOID:225 ! syndrome

[Term]
id: DOID:0090002
name: Tietz syndrome
def: "A syndrome that is characterized by congenital profound bilateral sensorineural hearing loss and generalized albino-like hypopigmentation of skin, eyes and hair that has_material_basis_in mutation in the MITF gene on chromosome 3p13." [url:https\://ghr.nlm.nih.gov/condition/tietz-syndrome, url:https\://www.ncbi.nlm.nih.gov/pubmed/13985019, url:https\://www.ncbi.nlm.nih.gov/pubmed/8589691]
subset: DO_rare_slim
synonym: "albinism-deafness of Tietz" EXACT []
synonym: "hypopigmentation/deafness of Tietz" EXACT []
synonym: "Tietz albinism-deafness syndrome" EXACT []
xref: GARD:7772
xref: MESH:C536919
xref: OMIM:103500
xref: ORDO:42665
is_a: DOID:0050736 ! autosomal dominant disease
is_a: DOID:225 ! syndrome

[Term]
id: DOID:0090003
name: agenesis of the corpus callosum with peripheral neuropathy
alt_id: DOID:0060600
def: "A neurodegenerative disease characterized by autosomal recessive inheritance with early onset of severe sensory-motor polyneuropathy, variable degree of agenesis of the corpus callosum, amyotrophy, hypotonia, and cognitive impairment that has_material_basis_in homozygous or compound heterozygous mutation in the SLC12A6 gene on chromosome 15q14." [url:https\://www.ncbi.nlm.nih.gov/pubmed/12368912, url:https\://www.ncbi.nlm.nih.gov/pubmed/12838516]
subset: DO_rare_slim
synonym: "Andermann syndrome" EXACT []
synonym: "Charlevoix disease" EXACT []
synonym: "corpus callosum agenesis-neuronopathy syndrome" EXACT []
xref: ICD10CM:G60.0
xref: OMIM:218000
xref: ORDO:1496
is_a: DOID:0050737 ! autosomal recessive disease
is_a: DOID:1289 ! neurodegenerative disease

[Term]
id: DOID:0090004
name: progressive pseudorheumatoid arthropathy of childhood
def: "A osteochondrodysplasia characterized by autosomal recessive inheritance with typical onset around 3 years of age, progressive severe degenerative joint disease, platyspondyly, epiphyseal enlargement but absence of inflammatory joint disease that has_material_basis_in homozygous or compound heterozygous mutation in the CHST3 gene on chromosome 10q22." [url:https\://www.ncbi.nlm.nih.gov/pubmed/15215498, url:https\://www.ncbi.nlm.nih.gov/pubmed/15601861, url:https\://www.ncbi.nlm.nih.gov/pubmed/6807993]
subset: DO_rare_slim
synonym: "spondyloepiphyseal dysplasia tarda-progressive arthropathy syndrome" EXACT []
xref: ICD10CM:Q77.7
xref: OMIM:208230
xref: ORDO:1159
is_a: DOID:0050737 ! autosomal recessive disease
is_a: DOID:2256 ! osteochondrodysplasia

[Term]
id: DOID:0090005
name: Schwartz-Jampel syndrome 1
def: "A syndrome characterized by neuromyotonia and chondrodysplasia that has_material_basis_in hypomorphic mutations in the HSPG2 gene on chromosome 1p36." [url:https\://www.ncbi.nlm.nih.gov/pubmed/11941538, url:https\://www.ncbi.nlm.nih.gov/pubmed/1552548, url:https\://www.ncbi.nlm.nih.gov/pubmed/18647752]
subset: DO_rare_slim
synonym: "Aberfeld syndrome" EXACT []
synonym: "Burton skeletal dysplasia" EXACT []
synonym: "Burton syndrome" EXACT []
synonym: "Catel-Hempel syndrome" EXACT []
synonym: "Catel-Hempel type dysostosis enchondralis metaepiphysaria" EXACT []
synonym: "myotonic chondrodystrophy" EXACT []
synonym: "myotonic myopathy, dwarfism, chondrodystrophy, ocular and facial anomalies" EXACT []
synonym: "osteochondromuscular dystrophy" EXACT []
synonym: "Schwartz-Jampel syndrome type 1" EXACT []
synonym: "Schwartz-Jampel-Aberfeld syndrome" EXACT []
xref: GARD:250
xref: ICD10CM:G71.1
xref: OMIM:255800
xref: ORDO:800
is_a: DOID:0050737 ! autosomal recessive disease
is_a: DOID:225 ! syndrome

[Term]
id: DOID:0090006
name: renal coloboma syndrome
def: "A syndrome characterized by optic nerve coloboma and renal disease that has_material_basis_in heterozygous mutation in the PAX2 gene on chromosome 10q24." [url:https\://www.ncbi.nlm.nih.gov/pubmed/10466411, url:https\://www.ncbi.nlm.nih.gov/pubmed/7795640]
subset: DO_rare_slim
synonym: "CAKUT with or without ocular abnormalities" EXACT []
synonym: "coloboma of optic nerve with renal disease" EXACT []
synonym: "congenital anomalies of the kidney and urinary tract with or without ocular abnormalities" EXACT []
synonym: "optic coloboma, vesicoureteral reflux and renal anomalies" EXACT []
synonym: "papillo-renal syndrome, optic nerve coloboma with renal disease" EXACT []
synonym: "papillorenal syndrome" EXACT []
synonym: "renal-coloboma syndrome with macular abnormalities" EXACT []
xref: GARD:4106
xref: ICD10CM:Q60.4
xref: OMIM:120330
xref: ORDO:1475
is_a: DOID:0050736 ! autosomal dominant disease
is_a: DOID:225 ! syndrome

[Term]
id: DOID:0090007
name: immunodeficiency-centromeric instability-facial anomalies syndrome
def: "A syndrome characterized by immunodeficiency, rearrangements in the vicinity of the centromeres of chromosomes 1, 9, and 16 and facial anomalies in most cases." [url:https\://www.ncbi.nlm.nih.gov/pubmed/17893117, url:https\://www.ncbi.nlm.nih.gov/pubmed/26216346]
subset: DO_rare_slim
synonym: "ICF syndrome" EXACT []
xref: ICD10CM:D84.8
xref: OMIM:PS242860
xref: ORDO:2268
is_a: DOID:0050737 ! autosomal recessive disease
is_a: DOID:225 ! syndrome

[Term]
id: DOID:0090008
name: immunodeficiency-centromeric instability-facial anomalies syndrome 1
def: "An immunodeficiency-centromeric instability-facial anomalies syndrome characterized by autosomal recessive inheritance, facial dysmorphism and immunoglobulin deficiency of lymphocytes that has_material_basis_in homozygous or compound heterozygous mutation in the DNMT3B gene on chromosome 20q11.2." [url:https\://www.ncbi.nlm.nih.gov/pubmed/10647011, url:https\://www.ncbi.nlm.nih.gov/pubmed/17893117]
synonym: "ICF syndrome 1" EXACT []
xref: ICD10CM:D84.8
xref: OMIM:242860
is_a: DOID:0090007 ! immunodeficiency-centromeric instability-facial anomalies syndrome

[Term]
id: DOID:0090009
name: immunodeficiency-centromeric instability-facial anomalies syndrome 2
def: "An immunodeficiency-centromeric instability-facial anomalies syndrome characterized by autosomal recessive inheritance, facial dysmorphism, immunoglobulin deficiency resulting in recurrent infections, and mental retardation that has_material_basis_in homozygous or compound heterozygous mutation in the ZBTB24 gene on chromosome 6q21." [url:https\://www.ncbi.nlm.nih.gov/pubmed/21596365]
synonym: "ICF syndrome 2" EXACT []
xref: ICD10CM:D84.8
xref: OMIM:614069
is_a: DOID:0090007 ! immunodeficiency-centromeric instability-facial anomalies syndrome

[Term]
id: DOID:0090010
name: immunodeficiency-centromeric instability-facial anomalies syndrome 3
def: "An immunodeficiency-centromeric instability-facial anomalies syndrome characterized by autosomal recessive inheritance, recurrent infections in childhood and variable dysmorphic facial features that has_material_basis_in homozygous mutation in the CDCA7 gene on chromosome 2q31." [url:https\://www.ncbi.nlm.nih.gov/pubmed/26216346]
synonym: "ICF syndrome 3" EXACT []
xref: ICD10CM:D84.8
xref: OMIM:616910
is_a: DOID:0090007 ! immunodeficiency-centromeric instability-facial anomalies syndrome

[Term]
id: DOID:0090011
name: immunodeficiency-centromeric instability-facial anomalies syndrome 4
def: "An immunodeficiency-centromeric instability-facial anomalies syndrome characterized by autosomal recessive inheritance, recurrent infections in childhood and variable dysmorphic facial features that has_material_basis_in homozygous or compound heterozygous mutation in the HELLS gene on chromosome 10q23." [url:https\://www.ncbi.nlm.nih.gov/pubmed/26216346]
synonym: "ICF syndrome 4" EXACT []
xref: ICD10CM:D84.8
xref: OMIM:616911
is_a: DOID:0090007 ! immunodeficiency-centromeric instability-facial anomalies syndrome

[Term]
id: DOID:0090012
name: severe combined immunodeficiency with sensitivity to ionizing radiation
alt_id: DOID:0060006
def: "A severe combined immunodeficiency characterized by being T cell-negative, B cell-negative and natural killer cell-positive with sensitivity to ionizing radiation and that has_material_basis_in mutation in the DCLRE1C gene on chromosome 10p13." [url:https\://www.ncbi.nlm.nih.gov/pubmed/11336668]
subset: DO_rare_slim
synonym: "artemis deficiency" EXACT []
synonym: "SCID due to artemis deficiency" EXACT []
synonym: "SCID due to DCLRE1C deficiency" EXACT []
synonym: "SCID, Athabascan type" EXACT []
synonym: "SCID, Athabaskan type" EXACT []
synonym: "Severe combined immunodeficiency due to artemis deficiency" EXACT []
synonym: "Severe combined immunodeficiency due to DCLRE1C deficiency" EXACT []
synonym: "Severe combined immunodeficiency, Athabascan type" EXACT []
synonym: "Severe combined immunodeficiency, Athabaskan type" EXACT []
xref: ICD10CM:D81.1
xref: MESH:C537589
xref: OMIM:602450
xref: ORDO:275
is_a: DOID:0050737 ! autosomal recessive disease
is_a: DOID:627 ! severe combined immunodeficiency

[Term]
id: DOID:0090013
name: severe combined immunodeficiency, autosomal recessive, T cell-negative, B cell-negative, Nk cell-positive
def: "A severe combined immunodeficiency characterized by being T cell-negative, B cell-negative and natural killer cell-positive and that has_material_basis_in mutation in the RAG1 and RAG2 genes on chromosome 11p12." [url:https\://www.ncbi.nlm.nih.gov/pubmed/1940786]
subset: DO_rare_slim
synonym: "autosomal recessive T cell-negative, B-cell negative, NK cell-positive SCID" EXACT []
synonym: "SCID due to complete RAG1-2 deficiency" EXACT []
synonym: "Severe combined immunodeficiency due to complete RAG1-2 deficiency" EXACT []
xref: ICD10CM:D81.1
xref: MESH:C563311
xref: OMIM:601457
xref: ORDO:331206
is_a: DOID:0050737 ! autosomal recessive disease
is_a: DOID:627 ! severe combined immunodeficiency

[Term]
id: DOID:0090014
name: severe combined immunodeficiency, autosomal recessive, T cell-negative, B cell-positive, Nk cell-positive
def: "A severe combined immunodeficiency characterized by being T cell-negative, B cell-positive and natural killer cell-positive and that has_material_basis_in homozygous or compound heterozygous mutation in the IL7R gene on chromosome 5p13 or the CD45 gene on chromosome 1q31." [url:https\://www.ncbi.nlm.nih.gov/pubmed/9068311, url:https\://www.ncbi.nlm.nih.gov/pubmed/9843216]
subset: DO_rare_slim
synonym: "autosomal recessive T cell-negative, B-cell positive, NK cell-positive SCID" EXACT []
xref: ICD10CM:D81.2
xref: MESH:C563822
xref: OMIM:608971
xref: ORDO:169154
is_a: DOID:0050737 ! autosomal recessive disease
is_a: DOID:627 ! severe combined immunodeficiency

[Term]
id: DOID:0090015
name: Cenani-Lenz syndactyly syndrome
def: "A dysostosis characterized by syndactyly, malformation of the forearm and lower limb bones, renal hypoplasia or aplasia and that has_material_basis_in homozygous or compound heterozygous mutation in the LRP4 gene on chromosome 11p11." [url:https\://www.ncbi.nlm.nih.gov/pubmed/18978656, url:https\://www.ncbi.nlm.nih.gov/pubmed/20381006, url:https\://www.ncbi.nlm.nih.gov/pubmed/6279340]
subset: DO_rare_slim
synonym: "syndactyly type 7" EXACT []
xref: GARD:5084
xref: ICD10CM:Q78.4
xref: OMIM:212780
xref: ORDO:3258
is_a: DOID:1934 ! dysostosis

[Term]
id: DOID:0090016
name: chromosome 5q deletion syndrome
def: "A chromosomal deletion syndrome characterized by severe macrocytic anemia erythroid hypoplasia in the bone marrow, hypolobated micromegakaryocytes and that has_material_basis_in somatic deletion of 1 allele of the RPS14, MIR145, MIR146A and/or DDX41 genes on chromosome 5q." [url:https\://www.ncbi.nlm.nih.gov/pubmed/18202658, url:https\://www.ncbi.nlm.nih.gov/pubmed/19898489, url:https\://www.ncbi.nlm.nih.gov/pubmed/25920683]
subset: DO_rare_slim
synonym: "5q- syndrome, refractory macrocytic anemia due to 5q deletion" EXACT []
synonym: "myelodysplastic syndrome associated with isolated del(5q) chromosome abnormality" EXACT []
xref: GARD:10840
xref: ICD10CM:D46.7
xref: MESH:C535323
xref: OMIM:153550
xref: ORDO:86841
is_a: DOID:0060388 ! chromosomal deletion syndrome

[Term]
id: DOID:0090017
name: epidermolysis bullosa simplex with muscular dystrophy
def: "An syndrome characterized by early childhood onset of progressive muscular dystrophy and blistering skin changes and that has_material_basis_in homozygous or compound heterozygous mutation in the PLEC gene on chromosome 8q24." [url:https\://www.ncbi.nlm.nih.gov/pubmed/2662909, url:https\://www.ncbi.nlm.nih.gov/pubmed/8696340]
subset: DO_rare_slim
synonym: "epidermolysis bullosa simplex and limb-girdle muscular dystrophy" EXACT []
synonym: "limb-girdle muscular dystrophy with epidermolysis bullosa simplex" EXACT []
xref: ICD10CM:Q81.0
xref: OMIM:226670
xref: ORDO:257
is_a: DOID:0050737 ! autosomal recessive disease
is_a: DOID:225 ! syndrome

[Term]
id: DOID:0090018
name: autosomal dominant familial periodic fever
def: "A primary immunodeficiency disease characterized by recurrent fever, abdominal pain, localized tender skin lesions, arthralgia and myalgia associated with skin, joint, ocular and serosal inflammation that has_material_basis_in heterozygous mutation in the TNFRSF1A gene on chromosome 12p13." [url:https\://www.ncbi.nlm.nih.gov/pubmed/10199409, url:https\://www.ncbi.nlm.nih.gov/pubmed/7156325]
subset: DO_rare_slim
synonym: "familial Hibernian fever" EXACT []
synonym: "TNF receptor 1-associated periodic syndrome" EXACT []
synonym: "tumor necrosis factor receptor 1 associated periodic syndrome" EXACT []
xref: GARD:8457
xref: ICD10CM:E85.0
xref: OMIM:142680
xref: ORDO:32960
is_a: DOID:0050736 ! autosomal dominant disease
is_a: DOID:612 ! primary immunodeficiency disease

[Term]
id: DOID:0090019
name: sitosterolemia
def: "An intestinal disease that is characterized by autosomal recessive inheritance of unrestricted intestinal absorption of both cholesterol and plant-derived cholesterol-like molecules resulting in xanthomas, arthralgia, premature atherosclerosis, and hemolytic anemia with stomatocytosis and macrothrombocytopenia that has_material_basis_in homozygous or compound heterozygous mutation in the ABCG8 gene or in the ABCG5 gene, both of which are located on chromosome 2p21." [url:https\://www.ncbi.nlm.nih.gov/pubmed/11099417, url:https\://www.ncbi.nlm.nih.gov/pubmed/11138003]
subset: DO_rare_slim
subset: NCIthesaurus
synonym: "phytosterolemia" EXACT []
xref: GARD:7653
xref: MESH:C537345
xref: NCI:C125694
xref: OMIM:210250
xref: ORDO:2882
xref: SNOMEDCT_US_2023_03_01:238104009
xref: UMLS_CUI:C0342907
is_a: DOID:0050737 ! autosomal recessive disease
is_a: DOID:5295 ! intestinal disease

[Term]
id: DOID:0090020
name: split hand-foot malformation
def: "A bone development disease characterized by malformation of the central rays of the autopod and presenting with syndactyly, median clefts of the hands and feet, and aplasia and/or hypoplasia of the phalanges, metacarpals, and metatarsals. Some patients also have mental retardation, ectodermal and craniofacial findings, and orofacial clefting." [url:https\://www.ncbi.nlm.nih.gov/pubmed/12668597, url:https\://www.ncbi.nlm.nih.gov/pubmed/7802032]
subset: DO_rare_slim
synonym: "lobster-claw deformity" EXACT []
synonym: "split-hand deformity" EXACT []
xref: GARD:6319
xref: MESH:C574275
xref: NCI:C75000
xref: OMIM:PS183600
xref: ORDO:2440
xref: SNOMEDCT_US_2023_03_01:81208006
xref: UMLS_CUI:C0265554
is_a: DOID:0080006 ! bone development disease

[Term]
id: DOID:0090021
name: split hand-foot malformation 1
def: "A split-hand/foot malformation that has_material_basis_in contiguous gene mutations caused by deletion, duplication, or rearrangement of chromosome 7q21.3 involving the DSS1, DLX5, and DLX6 genes and possible regulatory elements in the region." [url:https\://www.ncbi.nlm.nih.gov/pubmed/24496061, url:https\://www.ncbi.nlm.nih.gov/pubmed/7616545]
subset: DO_rare_slim
synonym: "SHFD1" EXACT []
synonym: "SHFM1" EXACT []
xref: ICD10CM:Q71.6
xref: OMIM:183600
xref: ORDO:2440
is_a: DOID:0050736 ! autosomal dominant disease
is_a: DOID:0090020 ! split hand-foot malformation

[Term]
id: DOID:0090022
name: split hand-foot malformation 5
def: "A split-hand/foot malformation that has_material_basis_in deletions in the chromosome region 2q31." [url:https\://www.ncbi.nlm.nih.gov/pubmed/10364522]
subset: DO_rare_slim
synonym: "SHFM5" EXACT []
xref: MESH:C574275
xref: NCI:C75000
xref: OMIM:606708
xref: ORDO:2440
xref: SNOMEDCT_US_2023_03_01:81208006
xref: UMLS_CUI:C0265554
is_a: DOID:0090020 ! split hand-foot malformation

[Term]
id: DOID:0090023
name: split hand-foot malformation 4
def: "A split-hand/foot malformation that has_material_basis_in heterozygous mutation in the TP63 gene on chromosome 3q28." [url:https\://www.ncbi.nlm.nih.gov/pubmed/10839977]
subset: DO_rare_slim
synonym: "SHFM4" EXACT []
xref: MESH:C574275
xref: NCI:C75000
xref: OMIM:605289
xref: ORDO:2440
xref: SNOMEDCT_US_2023_03_01:81208006
xref: UMLS_CUI:C0265554
is_a: DOID:0050736 ! autosomal dominant disease
is_a: DOID:0090020 ! split hand-foot malformation

[Term]
id: DOID:0090024
name: split hand-foot malformation 1 with sensorineural hearing loss
def: "A split-hand/foot malformation characterized by split-hand/foot malformation and sensorineural hearing impairment that has_material_basis_in homozygous mutation in the DLX5 gene on chromosome 7q21." [url:https\://www.ncbi.nlm.nih.gov/pubmed/22121204]
subset: DO_rare_slim
synonym: "congenital deafness with split hands and feet" EXACT []
synonym: "SHFM1D" EXACT []
xref: ICD10CM:Q87.2
xref: OMIM:220600
xref: ORDO:71271
is_a: DOID:0050737 ! autosomal recessive disease
is_a: DOID:0090020 ! split hand-foot malformation

[Term]
id: DOID:0090025
name: split hand-foot malformation 3
def: "A split-hand/foot malformation that has_material_basis_in a contiguous gene duplication syndrome on chromosome 10q24." [url:https\://www.ncbi.nlm.nih.gov/pubmed/14699611]
subset: DO_rare_slim
synonym: "chromosome 10q24 duplication syndrome" EXACT []
synonym: "distal limb deficiencies with micrognathia" EXACT []
synonym: "SHFM3" EXACT []
xref: MESH:C574275
xref: NCI:C75000
xref: OMIM:246560
xref: ORDO:2440
xref: SNOMEDCT_US_2023_03_01:81208006
xref: UMLS_CUI:C0265554
is_a: DOID:0060429 ! chromosomal duplication syndrome
is_a: DOID:0090020 ! split hand-foot malformation

[Term]
id: DOID:0090026
name: split hand-foot malformation 6
def: "A split-hand/foot malformation that has_material_basis_in homozygous mutation in the WNT10B gene on chromosome 12q13." [url:https\://www.ncbi.nlm.nih.gov/pubmed/18515319]
subset: DO_rare_slim
synonym: "SHFM6" EXACT []
xref: MESH:C574275
xref: NCI:C75000
xref: OMIM:225300
xref: ORDO:2440
xref: SNOMEDCT_US_2023_03_01:81208006
xref: UMLS_CUI:C0265554
is_a: DOID:0050737 ! autosomal recessive disease
is_a: DOID:0090020 ! split hand-foot malformation

[Term]
id: DOID:0090027
name: split hand-foot malformation 2
def: "A split-hand/foot malformation that has_material_basis_in variation in the chromosome region Xq26." [url:https\://www.ncbi.nlm.nih.gov/pubmed/15617554]
subset: DO_rare_slim
synonym: "SHFM2" EXACT []
xref: MESH:C574275
xref: NCI:C75000
xref: OMIM:313350
xref: ORDO:2440
xref: SNOMEDCT_US_2023_03_01:81208006
xref: UMLS_CUI:C0265554
is_a: DOID:0050735 ! X-linked monogenic disease
is_a: DOID:0090020 ! split hand-foot malformation

[Term]
id: DOID:0090028
name: familial isolated deficiency of vitamin E
def: "A vitamin metabolic disorder characterized by progressive spino-cerebellar ataxia, loss of proprioception, areflexia, and marked deficiency in vitamin E that has_material_basis_in homozygous or compound heterozygous mutation in the TTPA gene on chromosome 8q12." [url:https\://www.ncbi.nlm.nih.gov/pubmed/2298915, url:https\://www.ncbi.nlm.nih.gov/pubmed/7719340]
subset: DO_rare_slim
synonym: "ataxia with isolated vitamin E deficiency" EXACT []
synonym: "familial isolated vitamin E deficiency" EXACT []
xref: MESH:C535393
xref: NCI:C155996
xref: OMIM:277460
xref: ORDO:96
xref: SNOMEDCT_US_2023_03_01:702442008
xref: UMLS_CUI:C1848533
is_a: DOID:0050718 ! vitamin metabolic disorder

[Term]
id: DOID:0090029
name: CINCA Syndrome
def: "An autoimmune disease characterized by neonatal onset of cutaneous symptoms, chronic meningitis, and joint manifestations with recurrent fever and inflammation that has_material_basis_in heterozygous mutation in the NLRP3 gene on chromosome 1q." [url:https\://www.ncbi.nlm.nih.gov/pubmed/12032915, url:https\://www.ncbi.nlm.nih.gov/pubmed/7252669]
subset: DO_rare_slim
synonym: "chronic infantile neurological cutaneous articular syndrome" EXACT []
synonym: "chronic neurologic cutaneous and articular syndrome" EXACT []
synonym: "cryopyrin-associated periodic syndrome 3" EXACT []
synonym: "infantile-onset multisystem inflammatory disease" EXACT []
synonym: "IOMID syndrome" EXACT []
synonym: "neonatal-onset multisystem inflammatory disease" EXACT []
synonym: "NOMID syndrome" EXACT []
synonym: "Prieur-Griscelli syndrome" EXACT []
xref: ICD10CM:E85.0
xref: OMIM:607115
xref: ORDO:1451
is_a: DOID:0050736 ! autosomal dominant disease
is_a: DOID:417 ! autoimmune disease

[Term]
id: DOID:0090030
name: corticosteroid-binding globulin deficiency
def: "An adrenal gland disease characterized by decreased levels of serum corticosteroid-binding globulin and cortisol, and in some cases hypo- or hypertension, and muscle fatigue that has_material_basis_in heterozygous or homozygous mutation in the SERPINA6 gene on chromosome 14q32." [url:https\://www.ncbi.nlm.nih.gov/pubmed/10634411, url:https\://www.ncbi.nlm.nih.gov/pubmed/7061486]
subset: DO_rare_slim
synonym: "CBG deficiency" EXACT []
synonym: "transcortin deficiency" EXACT []
xref: GARD:13101
xref: ICD10CM:E27.8
xref: MESH:C565152
xref: OMIM:611489
xref: ORDO:199247
is_a: DOID:0050177 ! monogenic disease
is_a: DOID:9553 ! adrenal gland disease

[Term]
id: DOID:0090031
name: D-bifunctional protein deficiency
def: "A peroxisomal disease characterized by, in severe cases, infantile-onset of hypotonia, seizures, and abnormal facial features with most dieing before age 2 years that has_material_basis_in homozygous or compound heterozygous mutation in the HSD17B4 gene on chromosome 5q2." [url:https\://ghr.nlm.nih.gov/condition/d-bifunctional-protein-deficiency, url:https\://www.omim.org/entry/261515]
subset: DO_rare_slim
xref: GARD:4539
xref: ICD10CM:E71.3
xref: OMIM:261515
xref: ORDO:300
is_a: DOID:906 ! peroxisomal disease

[Term]
id: DOID:0090032
name: Silverman-Handmaker type dyssegmental dysplasia
def: "An osteochondrodysplasia characterized by short-limbed dwarfism, anisospondyly, and neonatal lethality that has_material_basis_in autosomal recessive inheritance of homozygous or compound heterozygous mutation in the gene encoding perlecan (HSPG2) on chromosome 1p36." [url:https\://ghr.nlm.nih.gov/gene/HSPG2#conditions, url:https\://www.omim.org/entry/224410]
subset: DO_rare_slim
xref: ICD10CM:Q77.7
xref: OMIM:224410
xref: ORDO:1865
is_a: DOID:0050737 ! autosomal recessive disease
is_a: DOID:2256 ! osteochondrodysplasia

[Term]
id: DOID:0090033
name: myoclonic dystonia
def: "A dystonia that is characterized by myoclonic jerks affecting mostly proximal muscles and dystonia, usually torticollis or writer's cramp, that typically responds to alcohol and has onset in the first or second decade of life." [url:https\://en.wikipedia.org/wiki/Myoclonic_dystonia, url:https\://ghr.nlm.nih.gov/condition/myoclonus-dystonia]
xref: MESH:C536096
is_a: DOID:543 ! dystonia

[Term]
id: DOID:0090034
name: myoclonic dystonia 11
def: "A myoclonic dystonia that is characterized by myoclonic jerks affecting mostly proximal muscles, and has_material_basis_in autosomal dominant inheritance of heterozygous mutation in the epsilon-sarcoglycan gene (SGCE) on chromosome 7q21." [url:https\://ghr.nlm.nih.gov/condition/myoclonus-dystonia, url:https\://www.omim.org/entry/159900]
subset: DO_rare_slim
xref: ICD10CM:G24.1
xref: OMIM:159900
xref: ORDO:36899
is_a: DOID:0050736 ! autosomal dominant disease
is_a: DOID:0090033 ! myoclonic dystonia

[Term]
id: DOID:0090035
name: myoclonic dystonia 15
def: "A myoclonic dystonia that is characterized by jerky movements of the upper limbs, hands, and axial muscles, and has_material_basis_in autosomal dominant inheritance of variation in the chromosome region 18p11." [url:https\://ghr.nlm.nih.gov/condition/myoclonus-dystonia, url:https\://www.omim.org/entry/607488]
subset: DO_rare_slim
xref: OMIM:607488
xref: ORDO:210566
is_a: DOID:0050736 ! autosomal dominant disease
is_a: DOID:0090033 ! myoclonic dystonia

[Term]
id: DOID:0090036
name: myoclonic dystonia 26
def: "A myoclonic dystonia characterized by onset of myoclonic jerks affecting the upper limbs, progressing to dystonia with predominant involvement of the craniocervical regions, and has_material_basis_in autosomal dominant inheritance of heterozygous mutation in the KCTD17 gene on chromosome 22q12." [url:https\://ghr.nlm.nih.gov/condition/myoclonus-dystonia, url:https\://www.omim.org/entry/616398]
xref: OMIM:616398
is_a: DOID:0050736 ! autosomal dominant disease
is_a: DOID:0090033 ! myoclonic dystonia

[Term]
id: DOID:0090037
name: torsion dystonia 13
def: "A dystonia that is characterized by focal or segmental dystonia with cranial, cervical, or upper limb involvement that has_material_basis_in autosomal dominant inheritance of variation in the chromosome region 1p36.32-p36.13." [url:https\://www.ncbi.nlm.nih.gov/pubmed/11261511, url:https\://www.omim.org/entry/607671]
subset: DO_rare_slim
xref: ICD10CM:G24.1
xref: OMIM:607671
xref: ORDO:98807
is_a: DOID:0050736 ! autosomal dominant disease
is_a: DOID:543 ! dystonia

[Term]
id: DOID:0090038
name: torsion dystonia 2
def: "A dystonia that initially involves the distal limbs and later involves the neck, orofacial, and craniocervical regions, and has_material_basis_in autosomal recessive inheritance of homozygous or compound heterozygous mutation in the hippocalcin (HPCA) gene on chromosome 1p35." [url:https\://www.ncbi.nlm.nih.gov/pubmed/25799108, url:https\://www.omim.org/entry/224500]
subset: DO_rare_slim
xref: ICD10CM:G24.1
xref: OMIM:224500
xref: ORDO:99657
is_a: DOID:0050737 ! autosomal recessive disease
is_a: DOID:543 ! dystonia

[Term]
id: DOID:0090039
name: torsion dystonia 6
def: "A generalized dystonia that is characterized by early-onset generalised dystonia typically involing the craniocervical region with spasmodic dysphonia that has_material_basis_in autosomal dominant inheritance of heterozygous mutation in the THAP domain containing 1 gene (THAP1) on chromosome 8p11." [url:https\://ghr.nlm.nih.gov/condition/dystonia-6, url:https\://www.omim.org/entry/602629]
subset: DO_rare_slim
xref: ICD10CM:G24.1
xref: OMIM:602629
xref: ORDO:98806
is_a: DOID:0050736 ! autosomal dominant disease
is_a: DOID:0050835 ! generalized dystonia

[Term]
id: DOID:0090040
name: torsion dystonia 7
def: "A focal dystonia that is characterized by predomiantly cervical dystonia that has_material_basis_in autosomal dominant inheritance of variation in the chromosome region 18p." [url:https\://www.ncbi.nlm.nih.gov/pubmed/23596437, url:https\://www.omim.org/entry/602124]
xref: OMIM:602124
is_a: DOID:0050736 ! autosomal dominant disease
is_a: DOID:0050836 ! focal dystonia

[Term]
id: DOID:0090041
name: torsion dystonia 4
def: "A dystonia that is characterized by progressive laryngeal and cervical dystonia (onset in the second to third decade of life) followed by involvement of other muscles, such as the neck or limbs that has_material_basis_in autosomal dominant inheritance of heterozygous mutation in the tubulin beta 4A class IVa (TUBB4A) gene on chromosome 19p13." [url:https\://www.ncbi.nlm.nih.gov/pubmed/29127012, url:https\://www.omim.org/entry/128101]
subset: DO_rare_slim
xref: ICD10CM:G24.1
xref: OMIM:128101
xref: ORDO:98805
is_a: DOID:0050736 ! autosomal dominant disease
is_a: DOID:543 ! dystonia

[Term]
id: DOID:0090042
name: torsion dystonia 17
def: "A dystonia that is characterized by progressive dystonia, dysphonia, dysarthria and neck torticollis, and has_material_basis_in autosomal recessive inheritance of variation in the chromosome region 20p11.2-q13.12." [url:https\://www.ncbi.nlm.nih.gov/pubmed/23596437, url:https\://www.omim.org/entry/612406]
subset: DO_rare_slim
xref: ICD10CM:G24.1
xref: OMIM:612406
xref: ORDO:370103
is_a: DOID:0050737 ! autosomal recessive disease
is_a: DOID:543 ! dystonia

[Term]
id: DOID:0090043
name: dystonia 5
def: "A dystonia characterized by childhood-onset dystonia that responds to low doses of levodopa (L-dopa) and may be associated with parkinsonism at an older age and has_material_basis_in autosomal dominant inheritance of heterozygous mutation in the gene enconding GTP cyclohydrolase 1 (GCH1) on chromosome 14q13." [url:https\://ghr.nlm.nih.gov/condition/dopa-responsive-dystonia, url:https\://www.ncbi.nlm.nih.gov/books/NBK1508/, url:https\://www.omim.org/entry/128230]
subset: DO_rare_slim
xref: ICD10CM:G24.1
xref: OMIM:128230
xref: ORDO:98808
is_a: DOID:0050736 ! autosomal dominant disease
is_a: DOID:0050737 ! autosomal recessive disease
is_a: DOID:543 ! dystonia

[Term]
id: DOID:0090044
name: dystonia 9
def: "A dystonia that is characterized by paroxysmal choreoathetosis and progressive spastic paraplegia, with episodes often precipitated by alcohol, fatigue, or emotional stress, and that has_material_basis_in autosomal dominant inheritance of heterozygous mutation in the solute carrier family 2 member 1 (SLC2A1) gene on chromosome 1p34." [url:https\://www.ncbi.nlm.nih.gov/books/NBK1430/, url:https\://www.ncbi.nlm.nih.gov/pubmed/30616884, url:https\://www.omim.org/entry/601042]
subset: DO_rare_slim
xref: ICD10CM:G24.8
xref: OMIM:601042
xref: ORDO:53583
is_a: DOID:0050736 ! autosomal dominant disease
is_a: DOID:543 ! dystonia

[Term]
id: DOID:0090045
name: childhood onset GLUT1 deficiency syndrome 2
def: "A dystonia that is characterized by paroxysmal exercise-induced dyskinesia involving transient abnormal involuntary movements in the exercised limbs, and that has_material_basis_in autosomal dominant inheritance of heterozygous mutation in the solute carrier family 2 member 1 (SLC2A1) gene on chromosome 1p34." [url:https\://www.ncbi.nlm.nih.gov/pubmed/26336901, url:https\://www.omim.org/entry/612126]
subset: DO_rare_slim
xref: ICD10CM:G24.8
xref: OMIM:612126
xref: ORDO:98811
is_a: DOID:0050736 ! autosomal dominant disease
is_a: DOID:543 ! dystonia

[Term]
id: DOID:0090046
name: dystonia 21
def: "A dystonia characterized by late onset pure torsion dystonia that has_material_basis_in autosomal dominant inheritance of variation in the chromosome region 2q14.3-q21.3." [url:https\://www.ncbi.nlm.nih.gov/pubmed/21301909, url:https\://www.ncbi.nlm.nih.gov/pubmed/29770609, url:https\://www.omim.org/entry/614588]
subset: DO_rare_slim
xref: ICD10CM:G24.1
xref: OMIM:614588
xref: ORDO:306734
is_a: DOID:0050736 ! autosomal dominant disease
is_a: DOID:543 ! dystonia

[Term]
id: DOID:0090047
name: paroxysmal nonkinesigenic dyskinesia 2
def: "A dystonia characterized by attacks of dystonic or choreathetotic movements precipitated by stress, fatigue, coffee or alcohol intake or menstruation that has_material_basis_in autosomal dominant inheritance of variation in the chromosome region 2q31." [url:https\://ghr.nlm.nih.gov/condition/familial-paroxysmal-nonkinesigenic-dyskinesia, url:https\://www.ncbi.nlm.nih.gov/pubmed/20425035, url:https\://www.ncbi.nlm.nih.gov/pubmed/22454269]
subset: DO_rare_slim
xref: ICD10CM:G24.8
xref: MESH:C567001
xref: OMIM:611147
xref: ORDO:98810
is_a: DOID:0050736 ! autosomal dominant disease
is_a: DOID:543 ! dystonia

[Term]
id: DOID:0090048
name: dystonia 16
def: "A multifocal dystonia that is characterized by early-onset progressive limb dystonia, laryngeal and oromandibular dystonia, and parkinsonism, and that has_material_basis_in autosomal recessive inheritance of homozygous mutation in the protein activator of interferon induced protein kinase EIF2AK2 (PRKRA) gene on chromosome 2q31." [url:https\://www.ncbi.nlm.nih.gov/pubmed/28283962, url:https\://www.ncbi.nlm.nih.gov/pubmed/29279192, url:https\://www.omim.org/entry/612067]
subset: DO_rare_slim
xref: GARD:10539
xref: ICD10CM:G24.1
xref: MESH:C567430
xref: OMIM:612067
xref: ORDO:210571
is_a: DOID:0050737 ! autosomal recessive disease
is_a: DOID:0050837 ! multifocal dystonia

[Term]
id: DOID:0090049
name: paroxysmal nonkinesigenic dyskinesia 1
def: "A dystonia that is characterized by attacks of dystonic or choreathetotic movements precipitated by stress, fatigue, coffee or alcohol intake or menstruation, and has_material_basis_in autosomal dominant inheritance of heterozygous mutation in the PNKD metallo-beta-lactamase domain containing gene on chromosome 2q35." [url:https\://ghr.nlm.nih.gov/condition/familial-paroxysmal-nonkinesigenic-dyskinesia, url:https\://www.ncbi.nlm.nih.gov/pubmed/28090678]
subset: DO_rare_slim
xref: ICD10CM:G24.8
xref: OMIM:118800
xref: ORDO:98810
is_a: DOID:0050736 ! autosomal dominant disease
is_a: DOID:543 ! dystonia

[Term]
id: DOID:0090050
name: dystonia 27
def: "A segmental dystonia characterized by autosomal recessive inheritance of segmental isolated dystonia mainly affecting the craniocervical region and upper limbs with onset in the first 2 decades of life that has_material_basis_in autosomal recessive inheritance of compound heterozygous mutation in the collagen type VI alpha-3 gene on chromosome 2q37." [url:https\://www.ncbi.nlm.nih.gov/pubmed/26004199, url:https\://www.omim.org/entry/616411]
subset: DO_rare_slim
xref: ICD10CM:G24.1
xref: OMIM:616411
xref: ORDO:464440
is_a: DOID:0050737 ! autosomal recessive disease
is_a: DOID:0050838 ! segmental dystonia

[Term]
id: DOID:0090051
name: dystonia 23
def: "A focal dystonia characterized by adult-onset cervical dystonia typically in the fourth or fifth decade of life that has_material_basis_in autosomal dominant inheritance of heterozygous mutation in the CACNA1B gene on chromosome 9q34." [url:https\://www.ncbi.nlm.nih.gov/pubmed/25296916, url:https\://www.omim.org/entry/614860]
subset: DO_rare_slim
xref: ICD10CM:G24.8
xref: OMIM:614860
xref: ORDO:420492
is_a: DOID:0050736 ! autosomal dominant disease
is_a: DOID:0050836 ! focal dystonia

[Term]
id: DOID:0090052
name: dystonia 24
def: "A focal dystonia that is characterized by focal dystonia affecting the neck, laryngeal muscles, and muscles of the upper limbs, and has_material_basis_in autosomal dominant inheritance of heterozygous mutation in the anoctamin 3 (ANO3) gene on chromosome 11p14." [url:https\://www.ncbi.nlm.nih.gov/pubmed/30455893, url:https\://www.omim.org/entry/615034]
subset: DO_rare_slim
xref: ICD10CM:G24.8
xref: OMIM:615034
xref: ORDO:420485
is_a: DOID:0050736 ! autosomal dominant disease
is_a: DOID:0050836 ! focal dystonia

[Term]
id: DOID:0090053
name: episodic kinesigenic dyskinesia 1
def: "A dystonia characterized by recurrent brief involuntary hyperkinesias triggered by sudden movements that has_material_basis_in autosomal dominant inheritance of heterozygous mutation in the proline-rich transmembrane protein 2 gene (PRRT2) on chromosome 16p11." [url:https\://ghr.nlm.nih.gov/condition/familial-paroxysmal-kinesigenic-dyskinesia, url:https\://www.omim.org/entry/128200]
subset: DO_rare_slim
synonym: "Paroxysmal kinesigenic choreoathetosis" EXACT []
xref: GARD:8721
xref: ICD10CM:G24.8
xref: OMIM:128200
xref: ORDO:98809
is_a: DOID:0050736 ! autosomal dominant disease
is_a: DOID:543 ! dystonia

[Term]
id: DOID:0090054
name: episodic kinesigenic dyskinesia 2
def: "A dystonia that is characterized by recurrent brief involuntary hyperkinesias triggered by sudden movements that has_material_basis_in autosomal dominant inheritance of variation in the chromosome region 16q13-q22.1." [url:https\://ghr.nlm.nih.gov/condition/familial-paroxysmal-kinesigenic-dyskinesia, url:https\://www.omim.org/entry/611031]
subset: DO_rare_slim
xref: ICD10CM:G24.8
xref: MESH:C567026
xref: OMIM:611031
xref: ORDO:98809
is_a: DOID:0050736 ! autosomal dominant disease
is_a: DOID:543 ! dystonia

[Term]
id: DOID:0090055
name: dystonia 25
def: "A multifocal dystonia that is characterized by cervical, laryngeal and hand-forearm dystonia, and has_material_basis_in autosomal dominant inheritance of heterozygous mutation in the GNAL gene on chromosome 18p11." [url:https\://www.ncbi.nlm.nih.gov/pubmed/28283962, url:https\://www.ncbi.nlm.nih.gov/pubmed/30660597, url:https\://www.omim.org/entry/615073]
subset: DO_rare_slim
xref: ICD10CM:G24.1
xref: OMIM:615073
xref: ORDO:329466
is_a: DOID:0050736 ! autosomal dominant disease
is_a: DOID:0050837 ! multifocal dystonia

[Term]
id: DOID:0090056
name: dystonia 12
def: "A dystonia that is characterized by asymmetric dystonia and parkinsonism with abrupt onset in young adulthood that has_material_basis_in autosomal dominant inheritance of heterozygous mutation in the gene encoding the alpha-3 subunit of the N,K-ATPase (ATP1A3) on chromosome 19q13." [url:https\://ghr.nlm.nih.gov/condition/rapid-onset-dystonia-parkinsonism, url:https\://www.omim.org/entry/128235]
subset: DO_rare_slim
xref: ICD10CM:G24.1
xref: MESH:C538001
xref: OMIM:128235
xref: ORDO:71517
is_a: DOID:0050736 ! autosomal dominant disease
is_a: DOID:543 ! dystonia

[Term]
id: DOID:0090057
name: X-linked dystonia-parkinsonism
def: "A focal dystonia that is characterized by parkinsonism that is frequently accompanied by focal dystonia and progresses to generalized dystonia that has_material_basis_in X-linked recessive inheritance of SVA retrotransposon insertion in the intron of the TATA-box binding protein associated factor 1 gene (TAF1) on chromosome Xq13.1." [url:https\://ghr.nlm.nih.gov/condition/x-linked-dystonia-parkinsonism, url:https\://www.omim.org/entry/314250]
subset: DO_rare_slim
xref: GARD:10533
xref: ICD10CM:G24.1
xref: OMIM:314250
xref: ORDO:53351
is_a: DOID:0050836 ! focal dystonia
is_a: DOID:0080012 ! X-linked recessive disease

[Term]
id: DOID:0090058
name: torsion dystonia with onset in infancy
def: "A generalized dystonia that is characterized by autosomal dominant inheritance of generalized dystonia with severe involvement of the legs, mild involvement of the face and arms, and onset in infancy." [url:https\://www.ncbi.nlm.nih.gov/pubmed/8916165, url:https\://www.omim.org/entry/602554]
subset: DO_rare_slim
xref: ICD10CM:G24.1
xref: MESH:C536969
xref: OMIM:602554
xref: ORDO:256
is_a: DOID:0050736 ! autosomal dominant disease
is_a: DOID:0050835 ! generalized dystonia

[Term]
id: DOID:0090059
name: enhanced S-cone syndrome
def: "A retinal disease that is characterized by early onset night blindness, hypersensitivity to blue light, and in some cases a more general retinal degeneration that has_material_basis_in autosomal recessive inheritance of homozygous or compound heterozygous mutation in the nuclear receptor subfamily 2 group E member 3 gene (NR2E3) on chromosome 15q23." [url:https\://www.ncbi.nlm.nih.gov/pubmed/30900587, url:https\://www.omim.org/entry/268100]
xref: MESH:C564835
xref: OMIM:268100
is_a: DOID:0050737 ! autosomal recessive disease
is_a: DOID:5679 ! retinal disease

[Term]
id: DOID:0090060
name: Wolcott-Rallison syndrome
def: "A syndrome that is characterized by permanent neonatal diabetes mellitus with multiple epiphyseal dysplasia, osteoporosis, growth retardation and frequently hepatic and renal dysfunction that has_material_basis_in homozygous mutation in the eukaryotic translation initiation factor 2 alpha kinase 3 (EIF2AK3) gene on chromosome 2p11.2." [url:https\://www.ncbi.nlm.nih.gov/pubmed/30906465, url:https\://www.omim.org/entry/226980]
subset: DO_rare_slim
xref: ICD10CM:E13
xref: MESH:C536739
xref: OMIM:226980
xref: ORDO:1667
is_a: DOID:0050737 ! autosomal recessive disease
is_a: DOID:225 ! syndrome

[Term]
id: DOID:0090061
name: familial cold autoinflammatory syndrome
def: "A primary immunodeficiency disease characterized by recurrent episodes of maculopapular skin rash triggered by exposure to cold associated with low-grade fever, general malaise, eye redness and arthralgia/myalgia." [url:https\://ghr.nlm.nih.gov/condition/familial-cold-autoinflammatory-syndrome, url:https\://rarediseases.org/rare-diseases/familial-cold-autoinflammatory-syndrome/]
subset: DO_rare_slim
xref: ICD10CM:L50.2
xref: OMIM:PS120100
xref: ORDO:47045
is_a: DOID:612 ! primary immunodeficiency disease

[Term]
id: DOID:0090062
name: familial cold autoinflammatory syndrome 1
def: "A familial cold autoinflammatory syndrome characterized by autosomal dominant inheritance that has_material_basis_in heterozygous mutation in the NLRP gene on chromosome 1q44." [url:https\://www.ncbi.nlm.nih.gov/pubmed/11687797]
subset: DO_rare_slim
xref: ICD10CM:L50.2
xref: OMIM:120100
xref: ORDO:47045
is_a: DOID:0050736 ! autosomal dominant disease
is_a: DOID:0090061 ! familial cold autoinflammatory syndrome

[Term]
id: DOID:0090063
name: familial cold autoinflammatory syndrome 2
def: "A familial cold autoinflammatory syndrome characterized by autosomal dominant inheritance that has_material_basis_in heterozygous mutation in the NLRP12 gene on chromosome 19q13." [url:https\://www.ncbi.nlm.nih.gov/pubmed/18230725]
synonym: "NLRP12-associated hereditary periodic fever syndrome" EXACT []
xref: MESH:C567090
xref: OMIM:611762
is_a: DOID:0050736 ! autosomal dominant disease
is_a: DOID:0090061 ! familial cold autoinflammatory syndrome

[Term]
id: DOID:0090064
name: familial cold autoinflammatory syndrome 3
def: "A familial cold autoinflammatory syndrome characterized by autosomal dominant inheritance of development of cutaneous urticaria, erythema and pruritus in response to cold exposure with. FCAS3 has_material_basis_in heterozygous deletion within the PLCG2 gene on chromosome 16q." [url:https\://www.ncbi.nlm.nih.gov/pubmed/22236196]
subset: DO_rare_slim
xref: ICD10CM:L50.2
xref: OMIM:614468
xref: ORDO:300359
is_a: DOID:0050736 ! autosomal dominant disease
is_a: DOID:0090061 ! familial cold autoinflammatory syndrome

[Term]
id: DOID:0090065
name: familial cold autoinflammatory syndrome 4
def: "A familial cold autoinflammatory syndrome that is characterized by episodic high fevers, urticaria-like rash, and arthralgias starting at 2-3 months of age and often induced by cold-exposure that has_material_basis_in autosomal dominant inheritance of heterozygous mutation in the NLRC4 gene on chromosome 2p22." [url:https\://www.ncbi.nlm.nih.gov/pubmed/25385754]
subset: DO_rare_slim
xref: ICD10CM:L50.2
xref: OMIM:616115
xref: ORDO:47045
is_a: DOID:0050736 ! autosomal dominant disease
is_a: DOID:0090061 ! familial cold autoinflammatory syndrome

[Term]
id: DOID:0090066
name: Fanconi-like syndrome
def: "A syndrome characterized by pancytopenia, immune deficiency and cutaneous malignancies." [url:https\://www.ncbi.nlm.nih.gov/pubmed/4692131]
xref: MESH:C536855
xref: OMIM:227850
is_a: DOID:225 ! syndrome

[Term]
id: DOID:0090067
name: Fuhrmann syndrome
def: "A bone development disease that is characterized by bowing of the femora, aplasia or hypoplasia of the fibulae and poly-, oligo-, and syndactyly that has_material_basis_in autosomal recessive inheritance of homozygous mutation in the Wnt family member 7A (WNT7A) gene on chromosome 3p25." [url:https\://www.ncbi.nlm.nih.gov/pubmed/28917830, url:https\://www.omim.org/entry/228930]
subset: DO_rare_slim
xref: GARD:2410
xref: ICD10CM:Q74.8
xref: MESH:C538189
xref: OMIM:228930
xref: ORDO:2854
is_a: DOID:0050737 ! autosomal recessive disease
is_a: DOID:0080006 ! bone development disease

[Term]
id: DOID:0090068
name: giant axonal neuropathy 1
def: "An axonal neuopathy that is characterized by progressive motor and sensitive peripheral, central nervous system neuropathy, with axonal loss and giant axonal swellings filled with neurofilaments, and has_material_basis_in autosomal recessive inheritance of homozygous or compound heterozygous mutation in the gigaxonin (GAN) gene on chromosome 16q23." [url:https\://ghr.nlm.nih.gov/condition/giant-axonal-neuropathy, url:https\://www.ncbi.nlm.nih.gov/pubmed/30709364, url:https\://www.omim.org/entry/256850]
subset: DO_rare_slim
xref: MESH:D056768
xref: OMIM:256850
xref: ORDO:643
is_a: DOID:0050737 ! autosomal recessive disease
is_a: DOID:7319 ! axonal neuropathy

[Term]
id: DOID:0090069
name: giant axonal neuropathy 2
def: "An axonal neuopathy that is characterized by distal sensory impairment, lower extremity muscle weakness and atrophy, and giant axonal swelling with neurofilament accumulation, and has_material_basis_in autosomal dominant inheritance of heterozygous mutation in the DDB1- and CUL4-associated factor 8 (DCAF8) gene on chromosome 1q23." [url:https\://ghr.nlm.nih.gov/condition/giant-axonal-neuropathy, url:https\://www.ncbi.nlm.nih.gov/pubmed/24500646, url:https\://www.omim.org/entry/610100]
xref: OMIM:610100
is_a: DOID:0050736 ! autosomal dominant disease
is_a: DOID:7319 ! axonal neuropathy

[Term]
id: DOID:0090070
name: hypogonadotropic hypogonadism
alt_id: DOID:7455
def: "A hypogonadism characterized by a impaired signalling by gonadotrpin relasing hormone." [url:https\://www.ncbi.nlm.nih.gov/pubmed/17761590]
subset: DO_rare_slim
synonym: "congenital idiopathic hypogonadotropic hypogonadism" EXACT []
synonym: "hypogonadotropism" EXACT []
synonym: "isolated congenital gonadotropin deficiency" EXACT []
xref: ICD10CM:E23.0
xref: OMIM:PS147950
xref: ORDO:432
xref: ORDO:478
is_a: DOID:1924 ! hypogonadism

[Term]
id: DOID:0090071
name: hypogonadotropic hypogonadism 11 with or without anosmia
def: "A hypogonadotropic hypogonadism that has_material_basis_in homozygous mutation in the TACR3 gene on chromosome 4q24." [url:https\://www.ncbi.nlm.nih.gov/pubmed/19079066]
xref: ICD10CM:E23.0
xref: OMIM:614840
is_a: DOID:0050737 ! autosomal recessive disease
is_a: DOID:0090070 ! hypogonadotropic hypogonadism

[Term]
id: DOID:0090072
name: hypogonadotropic hypogonadism 12 with or without anosmia
def: "A hypogonadotropic hypogonadism that has_material_basis_in homozygous mutation in the GNRH1 gene on chromosome 8p21." [url:https\://www.ncbi.nlm.nih.gov/pubmed/19535795]
synonym: "familial hypogonadotrophic eunuchoidism" EXACT []
synonym: "familial idiopathic gonadotrpin deficiency" EXACT []
xref: ICD10CM:E23.0
xref: OMIM:614841
is_a: DOID:0050737 ! autosomal recessive disease
is_a: DOID:0090070 ! hypogonadotropic hypogonadism

[Term]
id: DOID:0090073
name: hypogonadotropic hypogonadism 13 with or without anosmia
def: "A hypogonadotropic hypogonadism that has_material_basis_in homozygous mutation in the KISS1 gene on chromosome 1q32." [url:https\://www.ncbi.nlm.nih.gov/pubmed/22335740]
xref: ICD10CM:E23.0
xref: OMIM:614842
is_a: DOID:0050737 ! autosomal recessive disease
is_a: DOID:0090070 ! hypogonadotropic hypogonadism

[Term]
id: DOID:0090074
name: hypogonadotropic hypogonadism 8 with or without anosmia
def: "A hypogonadotropic hypogonadism that has_material_basis_in homozygous or compound heterozygous mutation in the KISS1R gene on chromosome 19p13, sometimes in association with mutation in other genes." [url:https\://www.ncbi.nlm.nih.gov/pubmed/14573733, url:https\://www.ncbi.nlm.nih.gov/pubmed/23643382]
xref: ICD10CM:E23.0
xref: OMIM:614837
is_a: DOID:0050737 ! autosomal recessive disease
is_a: DOID:0090070 ! hypogonadotropic hypogonadism

[Term]
id: DOID:0090075
name: hypogonadotropic hypogonadism 15 with or without anosmia
def: "A hypogonadotropic hypogonadism that has_material_basis_in mutation in the HS6ST1 gene on chromosome 2q14, sometimes in association with mutations in other genes." [url:https\://www.ncbi.nlm.nih.gov/pubmed/21700882, url:https\://www.ncbi.nlm.nih.gov/pubmed/23643382]
xref: ICD10CM:E23.0
xref: OMIM:614880
is_a: DOID:0050736 ! autosomal dominant disease
is_a: DOID:0090070 ! hypogonadotropic hypogonadism

[Term]
id: DOID:0090076
name: hypogonadotropic hypogonadism 18 with or without anosmia
def: "A hypogonadotropic hypogonadism that has_material_basis_in heterozygous or homozygous mutation in the IL17RD gene on chromosome 3p14, sometimes in association with mutation in other genes." [url:https\://www.ncbi.nlm.nih.gov/pubmed/23643382]
xref: ICD10CM:E23.0
xref: OMIM:615267
is_a: DOID:0050736 ! autosomal dominant disease
is_a: DOID:0050737 ! autosomal recessive disease
is_a: DOID:0090070 ! hypogonadotropic hypogonadism

[Term]
id: DOID:0090077
name: hypogonadotropic hypogonadism 4 with or without anosmia
def: "A hypogonadotropic hypogonadism that has_material_basis_in heterozygous mutation in the prokineticin-2 gene (PROK2) on chromosome 3p13, sometimes in association with mutation in another gene." [url:https\://www.ncbi.nlm.nih.gov/pubmed/17054399, url:https\://www.ncbi.nlm.nih.gov/pubmed/18559922]
xref: ICD10CM:E23.0
xref: OMIM:610628
is_a: DOID:0050736 ! autosomal dominant disease
is_a: DOID:0090070 ! hypogonadotropic hypogonadism

[Term]
id: DOID:0090078
name: hypogonadotropic hypogonadism 7 with or without anosmia
def: "A hypogonadotropic hypogonadism that has_material_basis_in homozygous or compound heterozygous mutation in the GNRHR gene on chromosome 4q13, sometimes in association with mutation in another gene. No patients with anosmia have been reported." [url:https\://www.ncbi.nlm.nih.gov/pubmed/17235395, url:https\://www.ncbi.nlm.nih.gov/pubmed/9371856]
xref: ICD10CM:E23.0
xref: OMIM:146110
is_a: DOID:0050737 ! autosomal recessive disease
is_a: DOID:0090070 ! hypogonadotropic hypogonadism

[Term]
id: DOID:0090079
name: hypogonadotropic hypogonadism 17 with or without anosmia
def: "A hypogonadotropic hypogonadism that has_material_basis_in heterozygous mutation in the SPRY4 gene on chromosome 5q31, sometimes in association with mutations in other genes." [url:https\://www.ncbi.nlm.nih.gov/pubmed/23643382]
xref: ICD10CM:E23.0
xref: OMIM:615266
is_a: DOID:0050736 ! autosomal dominant disease
is_a: DOID:0090070 ! hypogonadotropic hypogonadism

[Term]
id: DOID:0090080
name: hypogonadotropic hypogonadism 16 with or without anosmia
def: "A hypogonadotropic hypogonadism that has_material_basis_in mutation in the SEMA3A gene on chromosome 7, sometimes in association with mutations in other genes." [url:https\://www.ncbi.nlm.nih.gov/pubmed/22416012, url:https\://www.ncbi.nlm.nih.gov/pubmed/22927827]
xref: ICD10CM:E23.0
xref: OMIM:614897
is_a: DOID:0050736 ! autosomal dominant disease
is_a: DOID:0090070 ! hypogonadotropic hypogonadism

[Term]
id: DOID:0090081
name: hypogonadotropic hypogonadism 22 with or without anosmia
def: "A hypogonadotropic hypogonadism that has_material_basis_in homozygous mutation in the FEZF1 gene on chromosome 7q31." [url:https\://www.ncbi.nlm.nih.gov/pubmed/25192046]
xref: ICD10CM:E23.0
xref: OMIM:616030
is_a: DOID:0050737 ! autosomal recessive disease
is_a: DOID:0090070 ! hypogonadotropic hypogonadism

[Term]
id: DOID:0090082
name: hypogonadotropic hypogonadism 20 with or without anosmia
def: "A hypogonadotropic hypogonadism that has_material_basis_in heterozygous mutation in the FGF17 gene on chromosome 8p21, sometimes in association with mutations in other genes." [url:https\://www.ncbi.nlm.nih.gov/pubmed/23643382]
xref: ICD10CM:E23.0
xref: OMIM:615270
is_a: DOID:0050736 ! autosomal dominant disease
is_a: DOID:0090070 ! hypogonadotropic hypogonadism

[Term]
id: DOID:0090083
name: hypogonadotropic hypogonadism 2 with or without anosmia
def: "A hypogonadotropic hypogonadism that has_material_basis_in heterozygous mutation in the FGFR1 gene on chromosome 8p11, sometimes in association with mutation in other genes." [url:https\://www.ncbi.nlm.nih.gov/pubmed/12627230, url:https\://www.ncbi.nlm.nih.gov/pubmed/20696889]
xref: ICD10CM:E23.0
xref: OMIM:147950
is_a: DOID:0050736 ! autosomal dominant disease
is_a: DOID:0090070 ! hypogonadotropic hypogonadism

[Term]
id: DOID:0090084
name: hypogonadotropic hypogonadism 5 with or without anosmia
def: "A hypogonadotropic hypogonadism that is characterised by autosomal dominant inheritance and has_material_basis_in heterozygous mutation in the CHD7 gene on chromosome 8q12." [url:https\://www.ncbi.nlm.nih.gov/pubmed/18834967]
xref: ICD10CM:E23.0
xref: OMIM:612370
is_a: DOID:0050736 ! autosomal dominant disease
is_a: DOID:0090070 ! hypogonadotropic hypogonadism

[Term]
id: DOID:0090085
name: hypogonadotropic hypogonadism 9 with or without anosmia
def: "A hypogonadotropic hypogonadism that is characterized by autosomal dominant inheritance and has_material_basis_in heterozygous mutation in the NELF gene on chromosome 9q34, sometimes in association with mutation in another gene." [url:https\://www.ncbi.nlm.nih.gov/pubmed/15362570, url:https\://www.ncbi.nlm.nih.gov/pubmed/17235395]
xref: ICD10CM:E23.0
xref: OMIM:614838
is_a: DOID:0050736 ! autosomal dominant disease
is_a: DOID:0090070 ! hypogonadotropic hypogonadism

[Term]
id: DOID:0090086
name: hypogonadotropic hypogonadism 6 with or without anosmia
def: "A hypogonadotropic hypogonadism that is characterized by autosomal dominant inheritance and has_material_basis_in heterozygous mutation in the FGF8 gene on chromosome 10q24, sometimes in association with mutation in another gene." [url:https\://www.ncbi.nlm.nih.gov/pubmed/18596921]
xref: ICD10CM:E23.0
xref: OMIM:612702
is_a: DOID:0050736 ! autosomal dominant disease
is_a: DOID:0090070 ! hypogonadotropic hypogonadism

[Term]
id: DOID:0090087
name: hypogonadotropic hypogonadism 14 with or without anosmia
def: "A hypogonadotropic hypogonadism that has_material_basis_in heterozygous mutation in the WDR11 gene on chromosome 10q26." [url:https\://www.ncbi.nlm.nih.gov/pubmed/20887964]
xref: ICD10CM:E23.0
xref: OMIM:614858
is_a: DOID:0050736 ! autosomal dominant disease
is_a: DOID:0090070 ! hypogonadotropic hypogonadism

[Term]
id: DOID:0090088
name: hypogonadotropic hypogonadism 24 without anosmia
def: "A hypogonadotropic hypogonadism that has_material_basis_in homozygous or compound heterozygous mutation in the FSHB gene on chromosome 11p14." [url:https\://www.ncbi.nlm.nih.gov/pubmed/8220432, url:https\://www.ncbi.nlm.nih.gov/pubmed/9271483]
subset: DO_rare_slim
synonym: "isolated follicle-stimulating hormone deficiency" EXACT []
xref: ICD10CM:E23.6
xref: OMIM:229070
xref: ORDO:52901
is_a: DOID:0050737 ! autosomal recessive disease
is_a: DOID:0090070 ! hypogonadotropic hypogonadism

[Term]
id: DOID:0090089
name: hypogonadotropic hypogonadism 10 with or without anosmia
def: "A hypogonadotropic hypogonadism that has_material_basis_in homozygous mutation in the TAC3 gene on chromosome 12q13." [url:https\://www.ncbi.nlm.nih.gov/pubmed/19079066]
xref: ICD10CM:E23.0
xref: OMIM:614839
is_a: DOID:0050737 ! autosomal recessive disease
is_a: DOID:0090070 ! hypogonadotropic hypogonadism

[Term]
id: DOID:0090090
name: hypogonadotropic hypogonadism 19 with or without anosmia
def: "A hypogonadotropic hypogonadism that has_material_basis_in heterozygous mutation in the DUSP6 gene on chromosome 12q22, sometimes in association with mutations in other genes." [url:https\://www.ncbi.nlm.nih.gov/pubmed/23643382]
xref: ICD10CM:E23.0
xref: OMIM:615269
is_a: DOID:0050736 ! autosomal dominant disease
is_a: DOID:0090070 ! hypogonadotropic hypogonadism

[Term]
id: DOID:0090091
name: hypogonadotropic hypogonadism 23 with or without anosmia
def: "A hypogonadotropic hypogonadism that has_material_basis_in homozygous or compound heterozygous mutation in the LHB gene on chromosome 19q13." [url:https\://www.ncbi.nlm.nih.gov/pubmed/1727547, url:https\://www.ncbi.nlm.nih.gov/pubmed/22723313]
subset: DO_rare_slim
synonym: "46,XY disorder of sex development due to LHB deficiency" EXACT []
synonym: "46,XY disorder of sex development due to luteinizing hormone subunit beta deficiency" EXACT []
synonym: "46,XY DSD due to LHB deficiency" EXACT []
synonym: "46,XY DSD due to luteinizing hormone subunit beta deficiency" EXACT []
synonym: "fertile eunuch syndrome" EXACT []
synonym: "leydig cell hypoplasia due to LHB deficiency" EXACT []
synonym: "Leydig cell hypoplasia due to luteinizing hormone subunit beta deficiency" EXACT []
synonym: "Pasqualini syndrome" EXACT []
xref: ICD10CM:Q56.1
xref: OMIM:228300
xref: ORDO:325448
is_a: DOID:0050737 ! autosomal recessive disease
is_a: DOID:0090070 ! hypogonadotropic hypogonadism

[Term]
id: DOID:0090092
name: hypogonadotropic hypogonadism 3 with or without anosmia
def: "A hypogonadotropic hypogonadism that has_material_basis_in heterozygous mutation in the PROKR2 gene on chromosome 20p12, sometimes in association with mutation in another gene." [url:https\://www.ncbi.nlm.nih.gov/pubmed/17054399, url:https\://www.ncbi.nlm.nih.gov/pubmed/18559922]
xref: ICD10CM:E23.0
xref: OMIM:244200
is_a: DOID:0050736 ! autosomal dominant disease
is_a: DOID:0090070 ! hypogonadotropic hypogonadism

[Term]
id: DOID:0090093
name: hypogonadotropic hypogonadism 21 with or without anosmia
def: "A hypogonadotropic hypogonadism that has_material_basis_in heterozygous mutation in the FLRT3 gene on 20p11, sometimes in association with mutations in other genes." [url:https\://www.ncbi.nlm.nih.gov/pubmed/23643382]
xref: ICD10CM:E23.0
xref: OMIM:615271
is_a: DOID:0050736 ! autosomal dominant disease
is_a: DOID:0090070 ! hypogonadotropic hypogonadism

[Term]
id: DOID:0090094
name: hypogonadotropic hypogonadism 1 with or without anosmia
def: "A hypogonadotropic hypogonadism that has_material_basis_in mutation in the KAL1 gene on chromosome Xp22.3, sometimes in association with mutation in another gene." [url:https\://www.ncbi.nlm.nih.gov/pubmed/1594017, url:https\://www.ncbi.nlm.nih.gov/pubmed/16882753, url:https\://www.ncbi.nlm.nih.gov/pubmed/17054399]
synonym: "dysplasia olfactogenitalis of de morsier" EXACT []
xref: ICD10CM:E23.0
xref: OMIM:308700
is_a: DOID:0080012 ! X-linked recessive disease
is_a: DOID:0090070 ! hypogonadotropic hypogonadism

[Term]
id: DOID:0090100
name: ocular albinism with sensorineural deafness
def: "An ocular albinism that is characterized by deafness and vestibular dysfunction and has_material_basis_in digenic inheritane of a mutation in the transcription factor gene MITF on chromosome 3p13 and in the tyrosinase TYR gene on chromosome 11q14.3 that MITF regulates." [url:https\://ghr.nlm.nih.gov/condition/ocular-albinism, url:https\://www.ncbi.nlm.nih.gov/pubmed/28356565, url:https\://www.ncbi.nlm.nih.gov/pubmed/29531335, url:https\://www.omim.org/entry/103470]
subset: DO_rare_slim
synonym: "autosomal recessive Waardenburg syndrome type 2 with ocular albinism" EXACT []
synonym: "digenic Waardenburg syndrome/albinism" EXACT []
synonym: "digenic Waardenburg syndrome/ocular albinism" EXACT []
synonym: "WS2-OA" EXACT []
xref: ICD10CM:E70.3
xref: ORDO:352740
is_a: DOID:0050633 ! ocular albinism 1
is_a: DOID:0050736 ! autosomal dominant disease
is_a: DOID:0080578 ! digenic disease

[Term]
id: DOID:0090101
name: lethal congenital glycogen storage disease of heart
def: "A glycogen storage disease characterized by glycogenosis confined to the heart, hypoglycemia and cyanosis, and has_material_basis_in autosomal dominant inheritance of heterozygous mutation in the gene encoding the noncatalytic gamma-2 subunit of AMP-activated protein kinase (PRKAG2) on chromosome 7q36." [url:https\://ghr.nlm.nih.gov/gene/PRKAG2#conditions, url:https\://www.omim.org/entry/261740]
subset: DO_rare_slim
synonym: "fatal congenital hypertrophic cardiomyopathy due to glycogenosis" EXACT []
synonym: "fatal congenital hypertrophic cardiomyopathy due to GSD" EXACT []
synonym: "fatal congenital nonlysosomal cardiac glycogenosis" EXACT []
synonym: "phosphorylase kinase deficiency of heart" EXACT []
xref: ICD10CM:E74.0+
xref: ICD10CM:G73.6*
xref: OMIM:261740
xref: ORDO:439854
is_a: DOID:0080015 ! physical disorder
is_a: DOID:2747 ! glycogen storage disease

[Term]
id: DOID:0090102
name: autosomal dominant macrothrombocytopenia TUBB1-related
def: "A thrombocytopenia that is characterized by macrothrombocytopenia with normal platelet aggregation and has_material_basis_in autosomal dominant inheritance of mutation in the tubulin beta-1 (TUBB1) gene on chromosome 20q13.3." [url:https\://www.ncbi.nlm.nih.gov/pubmed/27291889, url:https\://www.ncbi.nlm.nih.gov/pubmed/27905099, url:https\://www.omim.org/entry/613112]
subset: DO_rare_slim
xref: ICD10CM:D69.4
xref: OMIM:613112
xref: ORDO:140957
is_a: DOID:0050736 ! autosomal dominant disease
is_a: DOID:1588 ! thrombocytopenia

[Term]
id: DOID:0090103
name: Huntington's disease-like 1
def: "A prion disease that is characterized by a phenocopy of Huntington disease (unwanted choreatic movements, behavioral and psychiatric disturbances and dementia) that has_material_basis_in autosomal dominant inheritance of 8 extra octapeptide repeats in the prion protein (PRNP) gene on chromosome 20p13." [url:https\://ghr.nlm.nih.gov/condition/huntington-disease-like-syndrome, url:https\://www.omim.org/entry/603218]
subset: DO_rare_slim
synonym: "autosomal dominant Huntington-like neurodegenerative disorder" EXACT []
synonym: "early-onset prion disease with prominent psychiatric features" EXACT []
synonym: "HDL1" EXACT []
synonym: "HLN1" EXACT []
synonym: "Huntington disease-like 1" EXACT []
synonym: "Huntington-like neurodegenerative disorder 1" EXACT []
xref: ICD10CM:G10
xref: OMIM:603218
xref: ORDO:157941
is_a: DOID:649 ! prion disease

[Term]
id: DOID:0090104
name: Huntington's disease-like 2
def: "A neurodegenerative disease characterized by involuntary movements and abnormalities of voluntary movements, psychiatric symptoms, weight loss, and dementia with onset in the fourth decade and death about 20 years after disease onset, and has_material_basis_in autosomal dominant inheritance of heterozygous expansion of a CAG/CTG repeat in the junctophilin-3 gene (JPH3) on chromosome 16q24." [url:https\://ghr.nlm.nih.gov/condition/huntington-disease-like-syndrome, url:https\://www.omim.org/entry/606438]
subset: DO_rare_slim
synonym: "HDL2" EXACT []
synonym: "Huntington disease-like 2" EXACT []
xref: ICD10CM:G10
xref: OMIM:606438
xref: ORDO:98934
is_a: DOID:1289 ! neurodegenerative disease

[Term]
id: DOID:0090105
name: autosomal recessive hypercholesterolemia
def: "A familial hypercholesterolemia that is characterized by very high levels of low-density lipoprotein (LDL) cholesterol (usually above 400 mg/dl) and increased risk of premature atherosclerotic cardiovascular disease, and has_material_basis_in autosomal recessive homozygous mutation in the low density lipoprotein receptor adaptor protein 1 gene (LDLRAP1) on chromosome 1p36." [url:https\://ghr.nlm.nih.gov/condition/hypercholesterolemia, url:https\://www.omim.org/entry/603813]
subset: DO_rare_slim
synonym: "ARH" EXACT []
synonym: "ARH1" EXACT []
synonym: "ARH2" EXACT []
synonym: "autosomal recessive hypercholesterolemia 1" EXACT []
synonym: "autosomal recessive hypercholesterolemia 2" EXACT []
synonym: "familial autosomal recessive hypercholesterolemia" EXACT []
synonym: "FHCB1" EXACT []
synonym: "FHCB2" EXACT []
xref: ICD10CM:E78.0
xref: OMIM:603813
xref: ORDO:391665
is_a: DOID:13810 ! familial hypercholesterolemia

[Term]
id: DOID:0090106
name: BH4-deficient hyperphenylalaninemia A
def: "A tetrahydrobiopterin (BH4)-deficient hyperphenylalaninemia that is characterized by hyperphenylalaninemia, depletion of the neurotransmitters dopamine and serotonin, and progressive cognitive and motor deficits that has_material_basis_in autosomal recessive inheritance of mutation in the gene encoding 6-pyruvoyl-tetrahydropterin synthase (PTS) on chromosome 11q23.1." [url:https\://ghr.nlm.nih.gov/condition/tetrahydrobiopterin-deficiency, url:https\://www.omim.org/entry/261640]
subset: DO_rare_slim
subset: NCIthesaurus
synonym: "6-pyruvoyl-tetrahydropterin synthase deficiency" EXACT []
synonym: "HPABH4A" EXACT []
synonym: "hyperphenylalaninemia due to 6-pyruvoyltetrahydropterin synthase deficiency" EXACT []
synonym: "PTS deficiency" EXACT []
synonym: "tetrahydobioperin-deficient hyperphenylalaninemia due to PTS deficiency" EXACT []
xref: GARD:5682
xref: MESH:C535325
xref: NCI:C138171
xref: OMIM:261640
xref: ORDO:13
xref: SNOMEDCT_US_2023_03_01:237914002
xref: UMLS_CUI:C0878676
is_a: DOID:0050737 ! autosomal recessive disease
is_a: DOID:0081132 ! tetrahydrobiopterin (BH4)-deficient hyperphenylalaninemia

[Term]
id: DOID:0090107
name: autosomal dominant hypocalcemia 1
def: "An autosomal dominant hypocalcemia disease that has_material_basis_in heterozygous mutation in the calcium sensing receptor gene (CASR) on chromosome 3q21." [url:https\://ghr.nlm.nih.gov/condition/autosomal-dominant-hypocalcemia, url:https\://www.omim.org/entry/601198]
synonym: "HYPOC1" EXACT []
xref: OMIM:601198
is_a: DOID:0090109 ! autosomal dominant hypocalcemia

[Term]
id: DOID:0090108
name: autosomal dominant hypocalcemia 2
def: "An autosomal dominant hypocalcemia that has_material_basis_in heterozygous mutation in the G protein subunit alpha 11 gene (GNA11) on chromosome 19p13." [url:https\://ghr.nlm.nih.gov/condition/autosomal-dominant-hypocalcemia, url:https\://www.omim.org/entry/615361]
synonym: "HYPOC2" EXACT []
xref: OMIM:615361
is_a: DOID:0090109 ! autosomal dominant hypocalcemia

[Term]
id: DOID:0090109
name: autosomal dominant hypocalcemia
def: "A metal metabolism disorder characterized by autosomal dominant inheritance of variable degrees of hypocalcemia with normal to low levels of parathyroid hormone." [url:https\://ghr.nlm.nih.gov/condition/autosomal-dominant-hypocalcemia, url:https\://www.ncbi.nlm.nih.gov/pubmed/27803672]
subset: DO_rare_slim
synonym: "HYPOC" EXACT []
xref: GARD:2877
xref: ICD10CM:E20.8
xref: OMIM:PS601198
xref: ORDO:428
is_a: DOID:0050736 ! autosomal dominant disease
is_a: DOID:896 ! metal metabolism disorder

[Term]
id: DOID:0090110
name: immune dysregulation-polyendocrinopathy-enteropathy-X-linked syndrome
def: "An autoimmune disease that is characterized by onset in infancy of refractory diarrhea, endocrinopathies, type 1 diabetes mellitus, and dermatitis that has_material_basis_in X-linked recessive mutation in the forkhead box P3 (FOXP3) gene on chromosome Xp11." [url:https\://ghr.nlm.nih.gov/condition/immune-dysregulation-polyendocrinopathy-enteropathy-x-linked-syndrome, url:https\://www.omim.org/entry/304790]
subset: DO_rare_slim
synonym: "Autoimmune enteropathy type 1" EXACT []
synonym: "autoimmunity-immunodeficiency syndrome, X-linked" EXACT []
synonym: "diabetes mellitus, congenital insulin-dependent, with fatal secretory diarrhea" EXACT []
synonym: "diarrhea, polyendocrinopathy, fatal infection syndrome, X-linked" EXACT []
synonym: "DMSD" EXACT []
synonym: "IDDM-secretory diarrhea syndrome" EXACT []
synonym: "immunodeficiency, polyendocrinopathy, and enteropathy, X-linked" EXACT []
synonym: "immunodysregulation, polyendocrinopathy, and enteropathy, X-Linked" EXACT []
synonym: "IPEX" EXACT []
synonym: "X-linked autoimmunity-allergic dysregulation syndrome" EXACT []
synonym: "XLAAD" EXACT []
synonym: "XPID" EXACT []
xref: GARD:1850
xref: ICD10CM:E31.0
xref: MESH:C580192
xref: OMIM:304790
xref: ORDO:37042
is_a: DOID:0080012 ! X-linked recessive disease
is_a: DOID:417 ! autoimmune disease

[Term]
id: DOID:0090111
name: PCWH syndrome
def: "A syndrome that is characterized by the association of the features of Waardenburg-Shah syndrome (sensorineural hearing loss, pigmentary abnormalities and Hirschsprung disease; see this term) with neurological features, including: neonatal hypotonia, intellectual deficit (of variable severity), nystagmus, progressive spasticity, ataxia and epilepsy, and has_material_basis_in heterozygous mutation in the SRY-box 10 (SOX10) gene on chromosome 22q13." [url:https\://ghr.nlm.nih.gov/gene/SOX10#conditions, url:https\://www.omim.org/entry/609136]
subset: DO_rare_slim
synonym: "Neurologic Waardenburg-Shah syndrome" EXACT []
synonym: "PCWH" EXACT []
synonym: "Peripheral Demyelinating Neuropathy, Central Dysmyelination, Waardenburg Syndrome, and Hirschsprung Disease" EXACT []
synonym: "Peripheral demyelinating neuropathy-central dysmyelinating leukodystrophy-Hirschsprung disease-Waardenburg syndrome" EXACT []
xref: ICD10CM:E75.2
xref: OMIM:609136
xref: ORDO:163746
is_a: DOID:0050736 ! autosomal dominant disease
is_a: DOID:225 ! syndrome

[Term]
id: DOID:0090112
name: Nasu-Hakola disease
def: "A syndrome that is characterized by progressive presenile dementia and recurrent bone fractures due to polycystic osseous lesions of the lower and upper extremities that has_material_basis_in homozygous mutation in the TYRO protein tyrosine kinase binding protein (TYROBP) gene on chromosome 19q13 or homozygous mutation in the triggering receptor expressed on myeloid cells 2 (TREM2) gene on chromosome 6p21." [url:https\://ghr.nlm.nih.gov/condition/polycystic-lipomembranous-osteodysplasia-with-sclerosing-leukoencephalopathy, url:https\://www.ncbi.nlm.nih.gov/pubmed/30042649, url:https\://www.omim.org/entry/221770]
subset: DO_rare_slim
synonym: "NHD" EXACT []
synonym: "PLO-SL" EXACT []
synonym: "PLOSL" EXACT []
synonym: "polycystic lipomembranous osteodysplasia with sclerosing leukoencephalopathy" EXACT []
synonym: "presenile dementia with bone cysts" EXACT []
synonym: "progressive dementia with lipomembranous polycystic osteodysplasia; brain-bone-fat disease" EXACT []
xref: GARD:9921
xref: MESH:C536329
xref: OMIM:221770
xref: ORDO:2770
xref: SNOMEDCT_US_2023_03_01:702347001
xref: UMLS_CUI:C1857316
is_a: DOID:0050737 ! autosomal recessive disease
is_a: DOID:225 ! syndrome

[Term]
id: DOID:0090113
name: RIDDLE syndrome
def: "A syndrome that is characterized by increased radiosensitivity, immunodeficiency, mild motor control and learning difficulties, facial dysmorphism, and short stature, and that has_material_basis_in homozygous or compound heterozygous mutation in the ring finger protein 168 (RNF168) gene on chromosome 3q29." [url:https\://www.ncbi.nlm.nih.gov/pubmed/29255463, url:https\://www.ncbi.nlm.nih.gov/pubmed/30122534, url:https\://www.omim.org/entry/611943]
subset: DO_rare_slim
synonym: "Radiosensitivity-immunodeficiency-dysmorphic features-learning difficulties syndrome" EXACT []
synonym: "RNF168 deficiency" EXACT []
xref: ICD10CM:D82.8
xref: MESH:C567453
xref: OMIM:611943
xref: ORDO:420741
is_a: DOID:0050737 ! autosomal recessive disease
is_a: DOID:225 ! syndrome

[Term]
id: DOID:0090114
name: Sorsby's fundus dystrophy
def: "A hereditary retinal dystrophy that is characterized by loss of central vision as a result of macular disease by the fourth to fifth decade and peripheral visual loss in late life, and that has_material_basis_in autosomal dominant inheritance of heterozygous mutation in the TIMP metallopeptidase inhibitor 3 (TIMP3) gene on chromosome 22q12." [url:https\://www.ncbi.nlm.nih.gov/pubmed/26077580, url:https\://www.ncbi.nlm.nih.gov/pubmed/26239453, url:https\://www.omim.org/entry/136900]
synonym: "hemorrhagic macular dystrophy" EXACT []
synonym: "pseudoinflammatory fundus dystrophy of Sorsby" EXACT []
synonym: "SFD" EXACT []
xref: OMIM:136900
is_a: DOID:0050736 ! autosomal dominant disease
is_a: DOID:8500 ! hereditary retinal dystrophy

[Term]
id: DOID:0090115
name: spinocerebellar ataxia with axonal neuropathy 1
def: "A nervous system disease characterized by autosomal recessive inheritance of spinocerebellar ataxia and peripheral neuropathy that has_material_basis_in homozygosity for a mutation in the TDP1 gene on chromosome 14q32.11." [url:https\://www.orpha.net/consor/cgi-bin/OC_Exp.php?lng=EN&Expert=94124]
subset: DO_rare_slim
synonym: "autosomal recessive spinocerebellar ataxia with axonal neuropathy 1" EXACT []
synonym: "SCAN1" EXACT []
synonym: "spinocerebellar ataxia with axonal neuropathy type 1" EXACT []
xref: GARD:10000
xref: ICD10CM:G60.2
xref: OMIM:607250
xref: ORDO:94124
is_a: DOID:0050950 ! autosomal recessive cerebellar ataxia

[Term]
id: DOID:0090116
name: spondylocarpotarsal synostosis syndrome
def: "A bone development disease that is characterized by postnatal progressive vertebral fusions frequently manifesting as block vertebrae, contributing to an undersized trunk and a disproportionate short stature, scoliosis, lordosis, carpal and tarsal synostosis, with club feet and a mild facial dysmorphism, and that has_material_basis_in autosomal recessive inheritance of homozygous or compound heterozygous mutation in the filamin B (FLNB) gene on chromosome 3p14.3." [url:https\://ghr.nlm.nih.gov/condition/spondylocarpotarsal-synostosis-syndrome, url:https\://www.ncbi.nlm.nih.gov/pubmed/29566257, url:https\://www.omim.org/entry/272460]
subset: DO_rare_slim
synonym: "congenital scoliosis with unilateral unsegmented bar" EXACT []
synonym: "congenital synspondylism" EXACT []
synonym: "SCT" EXACT []
synonym: "spondylocarpotarsal syndrome" EXACT []
synonym: "spondylocarpotarsal synostosis" EXACT []
synonym: "vertebral fusion with carpal coalition" EXACT []
xref: GARD:4974
xref: ICD10CM:Q76.4
xref: OMIM:272460
xref: ORDO:3275
is_a: DOID:0050737 ! autosomal recessive disease
is_a: DOID:0060564 ! spinal disease
is_a: DOID:0080006 ! bone development disease

[Term]
id: DOID:0090117
name: thiamine-responsive megaloblastic anemia syndrome
def: "A syndrome that is characterized by megaloblastic anemia, non-type I diabetes mellitus, and sensorineural deafness where the anemia and sometimes diabetes is repsonsive to high doses of thiamine, and that has_material_basis_in homozygous mutation in the solute carrier family 19 member 2 (SLC19A2) gene on chromosome 1q24." [url:https\://ghr.nlm.nih.gov/condition/thiamine-responsive-megaloblastic-anemia-syndrome, url:https\://www.ncbi.nlm.nih.gov/books/NBK1282/, url:https\://www.omim.org/entry/249270]
subset: DO_rare_slim
synonym: "Rogers syndrome" EXACT []
synonym: "thiamine metabolism dysfunction syndrome 1" EXACT []
synonym: "thiamine-responsive anaemia syndrome" EXACT []
synonym: "thiamine-responsive anemia syndrome" EXACT []
synonym: "thiamine-responsive megaloblastic anaemia syndrome" EXACT []
synonym: "thiamine-responsive megaloblastic anaemia with diabetes mellitus and sensorineural deafness" EXACT []
synonym: "thiamine-responsive megaloblastic anemia with diabetes mellitus and sensorineural deafness" EXACT []
synonym: "thiamine-responsive myelodysplasia" EXACT []
synonym: "THMD1" EXACT []
synonym: "TRMA" EXACT []
xref: GARD:9210
xref: MESH:C536510
xref: OMIM:249270
xref: ORDO:498277
xref: SNOMEDCT_US_2023_03_01:237617006
xref: UMLS_CUI:C0342287
is_a: DOID:0050737 ! autosomal recessive disease
is_a: DOID:225 ! syndrome

[Term]
id: DOID:0090118
name: congenital amegakaryocytic thrombocytopenia
def: "A thrombocytopenia that is characterized by a severe reduction in megakaryocyte and platelet numbers, and has_material_basis_in autosomal recessive inheritance of homozygous or compound heterozygous mutation in the myeloproliferative leukemia virus oncogene (MPL) on chromosome 1p34." [url:https\://www.ncbi.nlm.nih.gov/pubmed/29191945, url:https\://www.ncbi.nlm.nih.gov/pubmed/29384262, url:https\://www.omim.org/entry/604498]
subset: DO_rare_slim
subset: NCIthesaurus
synonym: "CAMT" EXACT []
synonym: "congenital amegakaryocytic thrombocytopenic purpura" EXACT []
xref: GARD:640
xref: MESH:C535982
xref: NCI:C115207
xref: OMIM:604498
xref: ORDO:3319
xref: SNOMEDCT_US_2023_03_01:716336002
xref: UMLS_CUI:C1327915
is_a: DOID:0050737 ! autosomal recessive disease
is_a: DOID:0080015 ! physical disorder
is_a: DOID:1588 ! thrombocytopenia

[Term]
id: DOID:0090119
name: ankyloblepharon-ectodermal defects-cleft lip/palate syndrome
def: "An ectodermal dysplasia that is characterized by ankyloblepharon filiforme adnatum and cleft lip and palate, and that has_material_basis_in heterozygous mutation in the tumor protein p63 (TP63) gene on chromosome 3q27." [url:https\://ghr.nlm.nih.gov/condition/ankyloblepharon-ectodermal-defects-cleft-lip-palate-syndrome, url:https\://www.ncbi.nlm.nih.gov/pubmed/29339502, url:https\://www.ncbi.nlm.nih.gov/pubmed/29956718, url:https\://www.omim.org/entry/106260]
subset: DO_rare_slim
synonym: "AEC syndrome" EXACT []
synonym: "ankyloblepharon-ectodermal defects-cleft lip and palate syndrome" EXACT []
synonym: "Hay-Wells syndrome" EXACT []
xref: MESH:C535289
xref: OMIM:106260
xref: ORDO:1071
xref: SNOMEDCT_US_2023_03_01:7731005
xref: UMLS_CUI:C1785148
is_a: DOID:0050736 ! autosomal dominant disease
is_a: DOID:2121 ! ectodermal dysplasia

[Term]
id: DOID:0090120
name: hereditary neutrophilia
def: "A leukocyte disease characterized by autosomal dominant inheritance of lifelong, persistent elevated neutrophil counts primarily consisting of segmented neutrophils that has_material_basis_in heterozygous mutation in the colony stimulating factor 3 receptor (CSF3R) gene on chromosome 1p34." [url:https\://www.ncbi.nlm.nih.gov/pubmed/25189721, url:https\://www.omim.org/entry/162830]
subset: DO_rare_slim
xref: MESH:C563010
xref: OMIM:162830
xref: ORDO:279943
xref: SNOMEDCT_US_2023_03_01:129639005
```
